## Supplementary File 8. Zonkey (Schubert et al. 2017) report for donkey specimen Ancient8. for "No genetic evidence yet for hinnies at Mazongshan (400-160 BCE), northwestern China": incl_ts.2.P (part 1 of 9)

```
0.999990 0.333332
0.857142 0.999990
0.999990 0.833335
0.857142 0.999990
0.999990 0.000010
0.714284 0.999990
0.714284 0.999990
0.999990 0.000010
0.714284 0.999990
0.999990 0.000010
0.999990 0.833335
0.714284 0.999990
0.928571 0.999990
0.928571 0.999990
0.714284 0.999990
0.928571 0.999990
0.928571 0.999990
0.999990 0.000010
0.857142 0.999990
0.857142 0.999990
0.928571 0.999990
0.928571 0.999990
0.999990 0.000010
0.928571 0.999990
0.857142 0.999990
0.928571 0.999990
0.571425 0.999990
0.999990 0.833335
0.928571 0.999990
0.714284 0.999990
0.999990 0.000010
0.857151 0.000010
0.928571 0.999990
0.999990 0.666669
0.999990 0.000010
0.928571 0.999990
0.785713 0.999990
0.928571 0.999990
0.999990 0.333332
0.714284 0.999990
0.999990 0.000010
0.999990 0.000010
0.928571 0.999990
0.857142 0.999990
0.999990 0.000010
0.857142 0.999990
0.999990 0.833335
0.428567 0.999990
0.428567 0.999990
0.857142 0.999990
0.857142 0.999990
0.928571 0.999990
0.857142 0.999990
0.999990 0.833335
0.785713 0.999990
0.999990 0.833335
0.999990 0.166662
0.999990 0.000010
0.999990 0.166662
0.928571 0.999990
0.999990 0.500001
0.999990 0.000010
0.857142 0.999990
0.999990 0.000010
0.928571 0.999990
0.857142 0.999990
0.999990 0.000010
0.857142 0.999990
0.999990 0.000010
0.999990 0.000010
0.999990 0.000010
0.857142 0.999990
0.999990 0.000010
0.999990 0.500001
0.642855 0.999990
0.928571 0.999990
0.857142 0.999990
0.714284 0.999990
0.857142 0.999990
0.857142 0.999990
0.928571 0.999990
0.714284 0.999990
0.928571 0.999990
0.999990 0.833335
0.857142 0.999990
0.928571 0.999990
0.714284 0.999990
0.714284 0.999990
0.857142 0.999990
0.999990 0.000010
0.857142 0.999990
0.999990 0.000010
0.928571 0.999990
0.857142 0.999990
0.857142 0.999990
0.999990 0.000010
0.857142 0.999990
0.928571 0.999990
0.999990 0.000010
0.928571 0.999990
0.999990 0.000010
0.857142 0.999990
0.999990 0.000010
0.857142 0.999990
0.857142 0.999990
0.999990 0.000010
0.999990 0.000010
0.999990 0.000010
0.999990 0.000010
0.999990 0.000010
0.857142 0.999990
0.999990 0.666669
0.714284 0.999990
0.999990 0.000010
0.857142 0.999990
0.857142 0.999990
0.999990 0.000010
0.928571 0.999990
0.999990 0.666669
0.999990 0.666669
0.857142 0.999990
0.857142 0.999990
0.999990 0.000010
0.857145 0.666665
0.928571 0.999990
0.571425 0.999990
0.857142 0.999990
0.857142 0.999990
0.428567 0.999990
0.928571 0.999990
0.999990 0.000010
0.857142 0.999990
0.642855 0.999990
0.857142 0.999990
0.999990 0.000010
0.571425 0.999990
0.928571 0.999990
0.999990 0.000010
0.928571 0.999990
0.857142 0.999990
0.857142 0.999990
0.928571 0.999990
0.999990 0.000010
0.928571 0.999990
0.999990 0.000010
0.928571 0.999990
0.571425 0.999990
0.928571 0.999990
0.999990 0.000010
0.857142 0.999990
0.857142 0.999990
0.928571 0.999990
0.857142 0.999990
0.857142 0.999990
0.857142 0.999990
0.999990 0.000010
0.999990 0.666669
0.857142 0.999990
0.999990 0.666669
0.928571 0.999990
0.857142 0.999990
0.928571 0.999990
0.928571 0.999990
0.999990 0.000010
0.928571 0.999990
0.928571 0.999990
0.999990 0.000010
0.785713 0.999990
0.999990 0.000010
0.928571 0.999990
0.999990 0.000010
0.785713 0.999990
0.928571 0.999990
0.999990 0.000010
0.857142 0.999990
0.999990 0.000010
0.928571 0.999990
0.928571 0.999990
0.928571 0.999990
0.999990 0.166662
0.928571 0.999990
0.857142 0.999990
0.857142 0.999990
0.999990 0.000010
0.857142 0.999990
0.714286 0.666666
0.999990 0.000010
0.857142 0.999990
0.857142 0.999990
0.928571 0.999990
0.571425 0.999990
0.357137 0.999990
0.857142 0.999990
0.999990 0.000010
0.999990 0.000010
0.714284 0.999990
0.999990 0.000010
0.999990 0.000010
0.999990 0.333332
0.857142 0.999990
0.785713 0.999990
0.857142 0.999990
0.999990 0.000010
0.857142 0.999990
0.928571 0.999990
0.857142 0.999990
0.928571 0.999990
0.857142 0.999990
0.999990 0.833335
0.999990 0.000010
0.999990 0.000010
0.571425 0.999990
0.714284 0.999990
0.928571 0.999990
0.571425 0.999990
0.714284 0.999990
0.999990 0.000010
0.999990 0.000010
0.999990 0.000010
0.928571 0.999990
0.928571 0.999990
0.857142 0.999990
0.999990 0.000010
0.857142 0.999990
0.999990 0.000010
0.999990 0.000010
0.999990 0.000010
0.999990 0.000010
0.999990 0.000010
0.999990 0.000010
0.999990 0.000010
0.928571 0.999990
0.857142 0.999990
0.857142 0.999990
0.999990 0.000010
0.999990 0.000010
0.928571 0.999990
0.999990 0.333332
0.857142 0.999990
0.714284 0.999990
0.857142 0.999990
0.857142 0.999990
0.999990 0.000010
0.571425 0.999990
0.928580 0.000010
0.928571 0.999990
0.999990 0.000010
0.999990 0.333332
0.999990 0.000010
0.999990 0.000010
0.857142 0.999990
0.857142 0.999990
0.714284 0.999990
0.928571 0.999990
0.999990 0.333332
0.999990 0.000010
0.999990 0.000010
0.928571 0.999990
0.999990 0.000010
0.999990 0.000010
0.928571 0.999990
0.999990 0.000010
0.857142 0.999990
0.714284 0.999990
0.714284 0.999990
0.928571 0.999990
0.928580 0.000010
0.999990 0.000010
0.857142 0.999990
0.857142 0.999990
0.714284 0.999990
0.928571 0.999990
0.928571 0.999990
0.999990 0.000010
0.999990 0.000010
0.857142 0.999990
0.999990 0.000010
0.928571 0.999990
0.714284 0.999990
0.714284 0.999990
0.999990 0.000010
0.999990 0.000010
0.928571 0.999990
0.928571 0.999990
0.999990 0.000010
0.999990 0.000010
0.999990 0.000010
0.999990 0.833335
0.285708 0.999990
0.785713 0.999990
0.999990 0.833335
0.928571 0.999990
0.857142 0.999990
0.999990 0.833335
0.714284 0.999990
0.999990 0.000010
0.999990 0.000010
0.785721 0.000010
0.857142 0.999990
0.999990 0.000010
0.857142 0.999990
0.714284 0.999990
0.857142 0.999990
0.285708 0.999990
0.714284 0.999990
0.999990 0.833335
0.857142 0.999990
0.928571 0.999990
0.857142 0.999990
0.857151 0.000010
0.928571 0.999990
0.928571 0.999990
0.857142 0.999990
0.999990 0.000010
0.999990 0.000010
0.999990 0.000010
0.857146 0.499996
0.857142 0.999990
0.857142 0.999990
0.999990 0.500001
0.857151 0.000010
0.714284 0.999990
0.999990 0.000010
0.857142 0.999990
0.857142 0.999990
0.857142 0.999990
0.999990 0.000010
0.785713 0.999990
0.999990 0.000010
0.714284 0.999990
0.857142 0.999990
0.928571 0.999990
0.999990 0.000010
0.857142 0.999990
0.857142 0.999990
0.999990 0.500001
0.857142 0.999990
0.857142 0.999990
0.999990 0.833335
0.857142 0.999990
0.857142 0.999990
0.999990 0.000010
0.999990 0.000010
0.857142 0.999990
0.714284 0.999990
0.928571 0.999990
0.928571 0.999990
0.857142 0.999990
0.999990 0.000010
0.857142 0.999990
0.999990 0.000010
0.999990 0.000010
0.857142 0.999990
0.999990 0.000010
0.999990 0.000010
0.857151 0.000010
0.928580 0.000010
0.999990 0.000010
0.999990 0.000010
0.857142 0.999990
0.857146 0.499996
0.928571 0.999990
0.857142 0.999990
0.285708 0.999990
0.857142 0.999990
0.857142 0.999990
0.999990 0.833335
0.857142 0.999990
0.857142 0.999990
0.928571 0.999990
0.999990 0.000010
0.857142 0.999990
0.714284 0.999990
0.928571 0.999990
0.999990 0.000010
0.999990 0.000010
0.999990 0.000010
0.999990 0.000010
0.928571 0.999990
0.857142 0.999990
0.928571 0.999990
0.999990 0.000010
0.928571 0.999990
0.999990 0.000010
0.999990 0.000010
0.999990 0.000010
0.999990 0.000010
0.999990 0.000010
0.999990 0.000010
0.857142 0.999990
0.928571 0.999990
0.857142 0.999990
0.714284 0.999990
0.928571 0.999990
0.928571 0.999990
0.999990 0.000010
0.999990 0.000010
0.999990 0.000010
0.999990 0.333332
0.714284 0.999990
0.999990 0.000010
0.857142 0.999990
0.928571 0.999990
0.714284 0.999990
0.714284 0.999990
0.999990 0.000010
0.857142 0.999990
0.857142 0.999990
0.571425 0.999990
0.857142 0.999990
0.857142 0.999990
0.999990 0.666669
0.999990 0.000010
0.714284 0.999990
0.999990 0.000010
0.714284 0.999990
0.857151 0.000010
0.928571 0.999990
0.714284 0.999990
0.999990 0.000010
0.999990 0.500001
0.999990 0.000010
0.999990 0.000010
0.857142 0.999990
0.999990 0.000010
0.857142 0.999990
0.714292 0.000010
0.999990 0.000010
0.999990 0.000010
0.999990 0.000010
0.999990 0.833335
0.928571 0.999990
0.928571 0.999990
0.928571 0.999990
0.785713 0.999990
0.428567 0.999990
0.928571 0.999990
0.857142 0.999990
0.928571 0.999990
0.857145 0.666665
0.928571 0.999990
0.928571 0.999990
0.999990 0.000010
0.571425 0.999990
0.857142 0.999990
0.999990 0.000010
0.857142 0.999990
0.714284 0.999990
0.857142 0.999990
0.999990 0.666669
0.928571 0.999990
0.999990 0.000010
0.857142 0.999990
0.857142 0.999990
0.999990 0.000010
0.999990 0.000010
0.857142 0.999990
0.857142 0.999990
0.857142 0.999990
0.999990 0.166662
0.999990 0.000010
0.928571 0.999990
0.999990 0.166662
0.857151 0.000010
0.999990 0.000010
0.714284 0.999990
0.999990 0.000010
0.928571 0.999990
0.928571 0.999990
0.928571 0.999990
0.999990 0.333332
0.999990 0.000010
0.928580 0.000010
0.571425 0.999990
0.857148 0.333328
0.999990 0.000010
0.857142 0.999990
0.999990 0.000010
0.999990 0.000010
0.928571 0.999990
0.857142 0.999990
0.999990 0.833335
0.857142 0.999990
0.928571 0.999990
0.999990 0.000010
0.785713 0.999990
0.857151 0.000010
0.999990 0.666669
0.928571 0.999990
0.999990 0.000010
0.714284 0.999990
0.999990 0.000010
0.928571 0.999990
0.857142 0.999990
0.928571 0.999990
0.999990 0.000010
0.999990 0.500001
0.857142 0.999990
0.928571 0.999990
0.999990 0.000010
0.999990 0.000010
0.999990 0.666669
0.285708 0.999990
0.857142 0.999990
0.928571 0.999990
0.928571 0.999990
0.928571 0.999990
0.999990 0.000010
0.714284 0.999990
0.999990 0.000010
0.999990 0.000010
0.999990 0.000010
0.928571 0.999990
0.928571 0.999990
0.857142 0.999990
0.999990 0.000010
0.928571 0.999990
0.928571 0.999990
0.928571 0.999990
0.714284 0.999990
0.999990 0.000010
0.857142 0.999990
0.714284 0.999990
0.857142 0.999990
0.857142 0.999990
0.857142 0.999990
0.928571 0.999990
0.857142 0.999990
0.928571 0.999990
0.857142 0.999990
0.928571 0.999990
0.857142 0.999990
0.857142 0.999990
0.928571 0.999990
0.999990 0.000010
0.857142 0.999990
0.571425 0.999990
0.857142 0.999990
0.999990 0.000010
0.857151 0.000010
0.999990 0.000010
0.714284 0.999990
0.928571 0.999990
0.999990 0.000010
0.857142 0.999990
0.785713 0.999990
0.999990 0.000010
0.999990 0.000010
0.999990 0.166662
0.999990 0.000010
0.714284 0.999990
0.999990 0.000010
0.999990 0.000010
0.999990 0.166662
0.928571 0.999990
0.928571 0.999990
0.999990 0.833335
0.928571 0.999990
0.999990 0.833335
0.928571 0.999990
0.714284 0.999990
0.999990 0.000010
0.999990 0.000010
0.785713 0.999990
0.928571 0.999990
0.785721 0.000010
0.785713 0.999990
0.714284 0.999990
0.857151 0.000010
0.928574 0.666664
0.928571 0.999990
0.999990 0.000010
0.999990 0.000010
0.999990 0.000010
0.999990 0.000010
0.999990 0.833335
0.999990 0.000010
0.999990 0.000010
0.642855 0.999990
0.857142 0.999990
0.928571 0.999990
0.999990 0.000010
0.857142 0.999990
0.857142 0.999990
0.499996 0.999990
0.857142 0.999990
0.928580 0.000010
0.928571 0.999990
0.857142 0.999990
0.928571 0.999990
0.857142 0.999990
0.999990 0.000010
0.999990 0.000010
0.999990 0.000010
0.999990 0.000010
0.999990 0.000010
0.928571 0.999990
0.857142 0.999990
0.999990 0.000010
0.999990 0.000010
0.999990 0.000010
0.928571 0.999990
0.857142 0.999990
0.999990 0.000010
0.785713 0.999990
0.857151 0.000010
0.928571 0.999990
0.857142 0.999990
0.999990 0.000010
0.928571 0.999990
0.714284 0.999990
0.928571 0.999990
0.857142 0.999990
0.928571 0.999990
0.499996 0.999990
0.999990 0.000010
0.714284 0.999990
0.857142 0.999990
0.999990 0.833335
0.714284 0.999990
0.928571 0.999990
0.999990 0.000010
0.857142 0.999990
0.928571 0.999990
0.999990 0.000010
0.928571 0.999990
0.785713 0.999990
0.999990 0.833335
0.999990 0.833335
0.928571 0.999990
0.928571 0.999990
0.714284 0.999990
0.714284 0.999990
0.999990 0.833335
0.999990 0.000010
0.857142 0.999990
0.785713 0.999990
0.999990 0.500001
0.928571 0.999990
0.857142 0.999990
0.714284 0.999990
0.999990 0.333332
0.857142 0.999990
0.999990 0.000010
0.999990 0.333332
0.928571 0.999990
0.714284 0.999990
0.999990 0.000010
0.928571 0.999990
0.999990 0.000010
0.928571 0.999990
0.714284 0.999990
0.999990 0.000010
0.999990 0.166662
0.714284 0.999990
0.928571 0.999990
0.857142 0.999990
0.857142 0.999990
0.999990 0.000010
0.928571 0.999990
0.785713 0.999990
0.428567 0.999990
0.857142 0.999990
0.928571 0.999990
0.857142 0.999990
0.857142 0.999990
0.999990 0.833335
0.999990 0.000010
0.999990 0.000010
0.857142 0.999990
0.999990 0.166662
0.928571 0.999990
0.999990 0.000010
0.857142 0.999990
0.999990 0.000010
0.928571 0.999990
0.857142 0.999990
0.714284 0.999990
0.928571 0.999990
0.714284 0.999990
0.857142 0.999990
0.928571 0.999990
0.999990 0.833335
0.857142 0.999990
0.999990 0.000010
0.999990 0.000010
0.857142 0.999990
0.857142 0.999990
0.999990 0.166662
0.999990 0.833335
0.857142 0.999990
0.714284 0.999990
0.999990 0.166662
0.999990 0.000010
0.928580 0.000010
0.999990 0.000010
0.999990 0.000010
0.928571 0.999990
0.999990 0.833335
0.857142 0.999990
0.785713 0.999990
0.999990 0.833335
0.999990 0.000010
0.785713 0.999990
0.999990 0.500001
0.999990 0.500001
0.714284 0.999990
0.928571 0.999990
0.857142 0.999990
0.999990 0.500001
0.999990 0.000010
0.999990 0.833335
0.999990 0.000010
0.999990 0.000010
0.999990 0.000010
0.999990 0.000010
0.999990 0.666669
0.928571 0.999990
0.857142 0.999990
0.999990 0.000010
0.999990 0.833335
0.999990 0.000010
0.928571 0.999990
0.999990 0.833335
0.857142 0.999990
0.999990 0.166662
0.999990 0.000010
0.999990 0.000010
0.999990 0.000010
0.999990 0.833335
0.928571 0.999990
0.499996 0.999990
0.999990 0.000010
0.928571 0.999990
0.999990 0.000010
0.999990 0.000010
0.999990 0.000010
0.999990 0.000010
0.928571 0.999990
0.999990 0.833335
0.999990 0.000010
0.928571 0.999990
0.714284 0.999990
0.714284 0.999990
0.714292 0.000010
0.999990 0.000010
0.999990 0.000010
0.857142 0.999990
0.857142 0.999990
0.857142 0.999990
0.999990 0.833335
0.857142 0.999990
0.928571 0.999990
0.999990 0.833335
0.999990 0.833335
0.999990 0.000010
0.999990 0.000010
0.999990 0.000010
0.571426 0.833336
0.999990 0.500001
0.714284 0.999990
0.999990 0.833335
0.857142 0.999990
0.999990 0.000010
0.857142 0.999990
0.785713 0.999990
0.714284 0.999990
0.642855 0.999990
0.999990 0.833335
0.999990 0.000010
0.857142 0.999990
0.999990 0.500001
0.999990 0.500001
0.857142 0.999990
0.857142 0.999990
0.999990 0.000010
0.928572 0.833332
0.999990 0.000010
0.714284 0.999990
0.999990 0.000010
0.999990 0.666669
0.714284 0.999990
0.857142 0.999990
0.928571 0.999990
0.285708 0.999990
0.999990 0.000010
0.928571 0.999990
0.928571 0.999990
0.928571 0.999990
0.928571 0.999990
0.928571 0.999990
0.928571 0.999990
0.857142 0.999990
0.999990 0.666669
0.785713 0.999990
0.857142 0.999990
0.999990 0.000010
0.785721 0.000010
0.857142 0.999990
0.928577 0.333327
0.928571 0.999990
0.714284 0.999990
0.928571 0.999990
0.999990 0.000010
0.999990 0.000010
0.928571 0.999990
0.785713 0.999990
0.928571 0.999990
0.999990 0.000010
0.999990 0.000010
0.857142 0.999990
0.857142 0.999990
0.857142 0.999990
0.928571 0.999990
0.857142 0.999990
0.999990 0.000010
0.999990 0.000010
0.857142 0.999990
0.857142 0.999990
0.785713 0.999990
0.714284 0.999990
0.857142 0.999990
0.928571 0.999990
0.999990 0.000010
0.928571 0.999990
0.928571 0.999990
0.928571 0.999990
0.928571 0.999990
0.857142 0.999990
0.999990 0.000010
0.857142 0.999990
0.857142 0.999990
0.999990 0.000010
0.928571 0.999990
0.999990 0.000010
0.857142 0.999990
0.999990 0.000010
0.857142 0.999990
0.999990 0.000010
0.714284 0.999990
0.857142 0.999990
0.999990 0.000010
0.714284 0.999990
0.714284 0.999990
0.928571 0.999990
0.999990 0.000010
0.999990 0.000010
0.857142 0.999990
0.857142 0.999990
0.999990 0.833335
0.928571 0.999990
0.999990 0.000010
0.857142 0.999990
0.999990 0.666669
0.642855 0.999990
0.714284 0.999990
0.928571 0.999990
0.999990 0.000010
0.999990 0.000010
0.999990 0.000010
0.928571 0.999990
0.642855 0.999990
0.928571 0.999990
0.785713 0.999990
0.928571 0.999990
0.999990 0.833335
0.857142 0.999990
0.928571 0.999990
0.999990 0.000010
0.999990 0.000010
0.999990 0.833335
0.928571 0.999990
0.642855 0.999990
0.999990 0.000010
0.928571 0.999990
0.999990 0.000010
0.928571 0.999990
0.928571 0.999990
0.999990 0.000010
0.999990 0.000010
0.857142 0.999990
0.999990 0.000010
0.928571 0.999990
0.999990 0.000010
0.857142 0.999990
0.714284 0.999990
0.785713 0.999990
0.714284 0.999990
0.928571 0.999990
0.928571 0.999990
0.928571 0.999990
0.999990 0.000010
0.928571 0.999990
0.857142 0.999990
0.999990 0.000010
0.928571 0.999990
0.928571 0.999990
0.999990 0.833335
0.785713 0.999990
0.928571 0.999990
0.857142 0.999990
0.928571 0.999990
0.999990 0.000010
0.999990 0.000010
0.928571 0.999990
0.714284 0.999990
0.999990 0.500001
0.928571 0.999990
0.999990 0.000010
0.285708 0.999990
0.785713 0.999990
0.999990 0.833335
0.714284 0.999990
0.928571 0.999990
0.857142 0.999990
0.857142 0.999990
0.714284 0.999990
0.857142 0.999990
0.928571 0.999990
0.928571 0.999990
0.928580 0.000010
0.714284 0.999990
0.928571 0.999990
0.999990 0.666669
0.928571 0.999990
0.857142 0.999990
0.928571 0.999990
0.999990 0.000010
0.928571 0.999990
0.928571 0.999990
0.999990 0.000010
0.857142 0.999990
0.928571 0.999990
0.999990 0.500001
0.999990 0.500001
0.857142 0.999990
0.857142 0.999990
0.928571 0.999990
0.714284 0.999990
0.928571 0.999990
0.785713 0.999990
0.928571 0.999990
0.928571 0.999990
0.928571 0.999990
0.857142 0.999990
0.857142 0.999990
0.928571 0.999990
0.928571 0.999990
0.714284 0.999990
0.857142 0.999990
0.928571 0.999990
0.857142 0.999990
0.999990 0.000010
0.928571 0.999990
0.999990 0.000010
0.928580 0.000010
0.857142 0.999990
0.857142 0.999990
0.499996 0.999990
0.928571 0.999990
0.571425 0.999990
0.999990 0.833335
0.571425 0.999990
0.999990 0.833335
0.928571 0.999990
0.928571 0.999990
0.999990 0.500001
0.999990 0.000010
0.928571 0.999990
0.714284 0.999990
0.928571 0.999990
0.999990 0.000010
0.999990 0.000010
0.857142 0.999990
0.928571 0.999990
0.999990 0.000010
0.999990 0.000010
0.857142 0.999990
0.999990 0.000010
0.857142 0.999990
0.928571 0.999990
0.928571 0.999990
0.785713 0.999990
0.928571 0.999990
0.785713 0.999990
0.928571 0.999990
0.999990 0.000010
0.999990 0.000010
0.999990 0.000010
0.928571 0.999990
0.857142 0.999990
0.999990 0.000010
0.999990 0.000010
0.999990 0.833335
0.999990 0.000010
0.999990 0.000010
0.928571 0.999990
0.857142 0.999990
0.857142 0.999990
0.857142 0.999990
0.928571 0.999990
0.999990 0.833335
0.785713 0.999990
0.928571 0.999990
0.857142 0.999990
0.857143 0.833333
0.714284 0.999990
0.928571 0.999990
0.857142 0.999990
0.785721 0.000010
0.857142 0.999990
0.857151 0.000010
0.928571 0.999990
0.857142 0.999990
0.999990 0.000010
0.999990 0.000010
0.999990 0.000010
0.999990 0.500001
0.857142 0.999990
0.999990 0.000010
0.999990 0.833335
0.999990 0.000010
0.999990 0.000010
0.999990 0.666669
0.999990 0.000010
0.999990 0.000010
0.999990 0.000010
0.857142 0.999990
0.714284 0.999990
0.999990 0.000010
0.928571 0.999990
0.928571 0.999990
0.999990 0.000010
0.928571 0.999990
0.999990 0.333332
0.999990 0.000010
0.999990 0.000010
0.857142 0.999990
0.928571 0.999990
0.928571 0.999990
0.714284 0.999990
0.785713 0.999990
0.857142 0.999990
0.857142 0.999990
0.857142 0.999990
0.928571 0.999990
0.928571 0.999990
0.857142 0.999990
0.857151 0.000010
0.999990 0.000010
0.999990 0.000010
0.857142 0.999990
0.928571 0.999990
0.999990 0.000010
0.714284 0.999990
0.714284 0.999990
0.857142 0.999990
0.857142 0.999990
0.999990 0.000010
0.857142 0.999990
0.857142 0.999990
0.999990 0.000010
0.857142 0.999990
0.857142 0.999990
0.857142 0.999990
0.999990 0.000010
0.999990 0.000010
0.714284 0.999990
0.999990 0.000010
0.928571 0.999990
0.857142 0.999990
0.999990 0.000010
0.928571 0.999990
0.857142 0.999990
0.999990 0.833335
0.999990 0.833335
0.928571 0.999990
0.857142 0.999990
0.857142 0.999990
0.928580 0.000010
0.928571 0.999990
0.999990 0.000010
0.999990 0.666669
0.857142 0.999990
0.928574 0.666664
0.928571 0.999990
0.928571 0.999990
0.428567 0.999990
0.999990 0.000010
0.999990 0.000010
0.428567 0.999990
0.999990 0.000010
0.999990 0.000010
0.999990 0.333332
0.928571 0.999990
0.999990 0.000010
0.999990 0.000010
0.999990 0.000010
0.999990 0.000010
0.928571 0.999990
0.928571 0.999990
0.999990 0.666669
0.999990 0.000010
0.857142 0.999990
0.714284 0.999990
0.928571 0.999990
0.999990 0.666669
0.857142 0.999990
0.857142 0.999990
0.714284 0.999990
0.999990 0.833335
0.714284 0.999990
0.928571 0.999990
0.999990 0.500001
0.999990 0.000010
0.857142 0.999990
0.928574 0.666664
0.999990 0.000010
0.999990 0.000010
0.999990 0.666669
0.999990 0.000010
0.928571 0.999990
0.999990 0.000010
0.999990 0.000010
0.928571 0.999990
0.999990 0.000010
0.928571 0.999990
0.857142 0.999990
0.571425 0.999990
0.999990 0.000010
0.999990 0.666669
0.999990 0.833335
0.857142 0.999990
0.999990 0.000010
0.999990 0.000010
0.857142 0.999990
0.857142 0.999990
0.857142 0.999990
0.928571 0.999990
0.999990 0.833335
0.857142 0.999990
0.999990 0.000010
0.857145 0.666665
0.928571 0.999990
0.857142 0.999990
0.785713 0.999990
0.928571 0.999990
0.999990 0.500001
0.999990 0.833335
0.999990 0.000010
0.999990 0.000010
0.928574 0.666664
0.857142 0.999990
0.999990 0.000010
0.928571 0.999990
0.928580 0.000010
0.928571 0.999990
0.999990 0.166662
0.999990 0.000010
0.999990 0.000010
0.928571 0.999990
0.928571 0.999990
0.857142 0.999990
0.928571 0.999990
0.857151 0.000010
0.785715 0.666665
0.928571 0.999990
0.785713 0.999990
0.857142 0.999990
0.785713 0.999990
0.928571 0.999990
0.928571 0.999990
0.999990 0.000010
0.999990 0.000010
0.928571 0.999990
0.999990 0.333332
0.857142 0.999990
0.999990 0.000010
0.999990 0.000010
0.857142 0.999990
0.999990 0.666669
0.999990 0.000010
0.928571 0.999990
0.999990 0.000010
0.928571 0.999990
0.999990 0.833335
0.928580 0.000010
0.999990 0.333332
0.999990 0.000010
0.928571 0.999990
0.928571 0.999990
0.785713 0.999990
0.428567 0.999990
0.928571 0.999990
0.714284 0.999990
0.999990 0.000010
0.999990 0.000010
0.999990 0.833335
0.999990 0.333332
0.857142 0.999990
0.999990 0.000010
0.714284 0.999990
0.999990 0.000010
0.857142 0.999990
0.999990 0.000010
0.857151 0.000010
0.928571 0.999990
0.999990 0.000010
0.857142 0.999990
0.857142 0.999990
0.857142 0.999990
0.928571 0.999990
0.999990 0.000010
0.999990 0.000010
0.928571 0.999990
0.714284 0.999990
0.714284 0.999990
0.928571 0.999990
0.928571 0.999990
0.999990 0.000010
0.928571 0.999990
0.999990 0.000010
0.785713 0.999990
0.999990 0.000010
0.999990 0.000010
0.714284 0.999990
0.928571 0.999990
0.999990 0.000010
0.785713 0.999990
0.999990 0.000010
0.999990 0.000010
0.857145 0.666665
0.714284 0.999990
0.928571 0.999990
0.857142 0.999990
0.999990 0.166662
0.999990 0.000010
0.714284 0.999990
0.857142 0.999990
0.928571 0.999990
0.999990 0.833335
0.857142 0.999990
0.999990 0.000010
0.928571 0.999990
0.999990 0.000010
0.999990 0.000010
0.999990 0.833335
0.857142 0.999990
0.857142 0.999990
0.857142 0.999990
0.928571 0.999990
0.857142 0.999990
0.928571 0.999990
0.928571 0.999990
0.714284 0.999990
0.999990 0.333332
0.928571 0.999990
0.857142 0.999990
0.928571 0.999990
0.928571 0.999990
0.571425 0.999990
0.928571 0.999990
0.999990 0.000010
0.785713 0.999990
0.999990 0.000010
0.857142 0.999990
0.857142 0.999990
0.999990 0.000010
0.928571 0.999990
0.928571 0.999990
0.714284 0.999990
0.999990 0.000010
0.928571 0.999990
0.999990 0.000010
0.999990 0.000010
0.928571 0.999990
0.999990 0.833335
0.928571 0.999990
0.714284 0.999990
0.999990 0.000010
0.857142 0.999990
0.928571 0.999990
0.857142 0.999990
0.857142 0.999990
0.928571 0.999990
0.857142 0.999990
0.999990 0.000010
0.857142 0.999990
0.857142 0.999990
0.999990 0.833335
0.857142 0.999990
0.999990 0.000010
0.857142 0.999990
0.714284 0.999990
0.999990 0.000010
0.928571 0.999990
0.999990 0.000010
0.928571 0.999990
0.928571 0.999990
0.499996 0.999990
0.999990 0.000010
0.857142 0.999990
0.999990 0.000010
0.714284 0.999990
0.999990 0.000010
0.785713 0.999990
0.857142 0.999990
0.857142 0.999990
0.857142 0.999990
0.928571 0.999990
0.999990 0.000010
0.642855 0.999990
0.357137 0.999990
0.857142 0.999990
0.857142 0.999990
0.785713 0.999990
0.928571 0.999990
0.928571 0.999990
0.499996 0.999990
0.928571 0.999990
0.571425 0.999990
0.928571 0.999990
0.999990 0.000010
0.999990 0.000010
0.714284 0.999990
0.857142 0.999990
0.928571 0.999990
0.999990 0.000010
0.785713 0.999990
0.928571 0.999990
0.857145 0.666665
0.928571 0.999990
0.857142 0.999990
0.928571 0.999990
0.999990 0.000010
0.999990 0.666669
0.999990 0.000010
0.928571 0.999990
0.857142 0.999990
0.857142 0.999990
0.785713 0.999990
0.928571 0.999990
0.928571 0.999990
0.785713 0.999990
0.928571 0.999990
0.857142 0.999990
0.857142 0.999990
0.928571 0.999990
0.999990 0.666669
0.928571 0.999990
0.857142 0.999990
0.857142 0.999990
0.999990 0.166662
0.857142 0.999990
0.999990 0.000010
0.999990 0.000010
0.857142 0.999990
0.928571 0.999990
0.857142 0.999990
0.714284 0.999990
0.857142 0.999990
0.999990 0.000010
0.999990 0.833335
0.999990 0.833335
0.999990 0.000010
0.999990 0.000010
0.999990 0.000010
0.857142 0.999990
0.857142 0.999990
0.999990 0.000010
0.714284 0.999990
0.714284 0.999990
0.999990 0.000010
0.928571 0.999990
0.857142 0.999990
0.928571 0.999990
0.571425 0.999990
0.857142 0.999990
0.785713 0.999990
0.857145 0.666665
0.928571 0.999990
0.857142 0.999990
0.999990 0.000010
0.857142 0.999990
0.999990 0.666669
0.928571 0.999990
0.857142 0.999990
0.999990 0.666669
0.999990 0.000010
0.999990 0.166662
0.857142 0.999990
0.714284 0.999990
0.999990 0.000010
0.785713 0.999990
0.928571 0.999990
0.785713 0.999990
0.999990 0.000010
0.714284 0.999990
0.714284 0.999990
0.928571 0.999990
0.999990 0.000010
0.857142 0.999990
0.999990 0.833335
0.928571 0.999990
0.999990 0.000010
0.999990 0.000010
0.857142 0.999990
0.999990 0.000010
0.928571 0.999990
0.928571 0.999990
0.928571 0.999990
0.857142 0.999990
0.857142 0.999990
0.857142 0.999990
0.999990 0.833335
0.928571 0.999990
0.857142 0.999990
0.928571 0.999990
0.999990 0.666669
0.999990 0.000010
0.857142 0.999990
0.999990 0.000010
0.928571 0.999990
0.857142 0.999990
0.928571 0.999990
0.999990 0.000010
0.857142 0.999990
0.999990 0.166662
0.999990 0.666669
0.928571 0.999990
0.999990 0.000010
0.999990 0.000010
0.928571 0.999990
0.928571 0.999990
0.857142 0.999990
0.999990 0.000010
0.857142 0.999990
0.999990 0.333332
0.857142 0.999990
0.714284 0.999990
0.928571 0.999990
0.999990 0.833335
0.714284 0.999990
0.642855 0.999990
0.928571 0.999990
0.714284 0.999990
0.999990 0.000010
0.999990 0.000010
0.928571 0.999990
0.928571 0.999990
0.928571 0.999990
0.857145 0.666665
0.857142 0.999990
0.857142 0.999990
0.857151 0.000010
0.999990 0.000010
0.857142 0.999990
0.999990 0.000010
0.428567 0.999990
0.999990 0.833335
0.999990 0.500001
0.999990 0.000010
0.999990 0.000010
0.999990 0.000010
0.928571 0.999990
0.928571 0.999990
0.999990 0.833335
0.714284 0.999990
0.857142 0.999990
0.857142 0.999990
0.928571 0.999990
0.714284 0.999990
0.285708 0.999990
0.428567 0.999990
0.999990 0.000010
0.928571 0.999990
0.928571 0.999990
0.928571 0.999990
0.928574 0.666664
0.999990 0.000010
0.928571 0.999990
0.999990 0.000010
0.999990 0.000010
0.928571 0.999990
0.999990 0.000010
0.857142 0.999990
0.999990 0.000010
0.857142 0.999990
0.714284 0.999990
0.857142 0.999990
0.999990 0.000010
0.999990 0.833335
0.999990 0.000010
0.999990 0.000010
0.928571 0.999990
0.928571 0.999990
0.999990 0.000010
0.928571 0.999990
0.928571 0.999990
0.928571 0.999990
0.999990 0.000010
0.857142 0.999990
0.857142 0.999990
0.999990 0.000010
0.999990 0.000010
0.857142 0.999990
0.999990 0.833335
0.999990 0.000010
0.999990 0.000010
0.857142 0.999990
0.928571 0.999990
0.785713 0.999990
0.928571 0.999990
0.999990 0.000010
0.428567 0.999990
0.928571 0.999990
0.999990 0.000010
0.999990 0.000010
0.857142 0.999990
0.785713 0.999990
0.999990 0.666669
0.857142 0.999990
0.857142 0.999990
0.857142 0.999990
0.999990 0.666669
0.928571 0.999990
0.857142 0.999990
0.999990 0.666669
0.857142 0.999990
0.928571 0.999990
0.928571 0.999990
0.857142 0.999990
0.999990 0.333332
0.928571 0.999990
0.999990 0.000010
0.928571 0.999990
0.999990 0.166662
0.785713 0.999990
0.928571 0.999990
0.857142 0.999990
0.999990 0.000010
0.857142 0.999990
0.999990 0.000010
0.999990 0.000010
0.999990 0.666669
0.999990 0.000010
0.999990 0.166662
0.928571 0.999990
0.571425 0.999990
0.571425 0.999990
0.857142 0.999990
0.428567 0.999990
0.571425 0.999990
0.857142 0.999990
0.999990 0.000010
0.857142 0.999990
0.999990 0.000010
0.999990 0.000010
0.928571 0.999990
0.714284 0.999990
0.928571 0.999990
0.785713 0.999990
0.714284 0.999990
0.928571 0.999990
0.928571 0.999990
0.999990 0.833335
0.928571 0.999990
0.571425 0.999990
0.999990 0.000010
0.928574 0.666664
0.857142 0.999990
0.999990 0.000010
0.857142 0.999990
0.928571 0.999990
0.999990 0.833335
0.857142 0.999990
0.999990 0.000010
0.999990 0.000010
0.999990 0.000010
0.928571 0.999990
0.999990 0.000010
0.857142 0.999990
0.928571 0.999990
0.714284 0.999990
0.857142 0.999990
0.928571 0.999990
0.999990 0.000010
0.714284 0.999990
0.999990 0.000010
0.999990 0.000010
0.999990 0.000010
0.928571 0.999990
0.571425 0.999990
0.999990 0.000010
0.999990 0.833335
0.928571 0.999990
0.999990 0.833335
0.999990 0.000010
0.928571 0.999990
0.999990 0.000010
0.999990 0.000010
0.999990 0.500001
0.999990 0.500001
0.857142 0.999990
0.999990 0.000010
0.928571 0.999990
0.928571 0.999990
0.999990 0.000010
0.999990 0.333332
0.785713 0.999990
0.928571 0.999990
0.928571 0.999990
0.928571 0.999990
0.928571 0.999990
0.999990 0.000010
0.999990 0.000010
0.999990 0.000010
0.999990 0.000010
0.928571 0.999990
0.857142 0.999990
0.999990 0.000010
0.999990 0.000010
0.999990 0.000010
0.928571 0.999990
0.999990 0.500001
0.928571 0.999990
0.999990 0.000010
0.857142 0.999990
0.928571 0.999990
0.999990 0.000010
0.857142 0.999990
0.999990 0.833335
0.571425 0.999990
0.999990 0.000010
0.999990 0.000010
0.785713 0.999990
0.928571 0.999990
0.928571 0.999990
0.857142 0.999990
0.999990 0.333332
0.928571 0.999990
0.999990 0.333332
0.999990 0.000010
0.714284 0.999990
0.928571 0.999990
0.999990 0.000010
0.999990 0.000010
0.999990 0.000010
0.999990 0.000010
0.999990 0.000010
0.785713 0.999990
0.999990 0.666669
0.928571 0.999990
0.928571 0.999990
0.928571 0.999990
0.999990 0.333332
0.999990 0.000010
0.999990 0.000010
0.999990 0.833335
0.999990 0.000010
0.999990 0.000010
0.928571 0.999990
0.928571 0.999990
0.999990 0.000010
0.999990 0.000010
0.857145 0.666665
0.999990 0.000010
0.928571 0.999990
0.928571 0.999990
0.999990 0.833335
0.857151 0.000010
0.857142 0.999990
0.999990 0.000010
0.857142 0.999990
0.857142 0.999990
0.714284 0.999990
0.857142 0.999990
0.928571 0.999990
0.928571 0.999990
0.928571 0.999990
0.999990 0.000010
0.571425 0.999990
0.999990 0.000010
0.857142 0.999990
0.999990 0.000010
0.999990 0.000010
0.999990 0.000010
0.714284 0.999990
0.999990 0.000010
0.999990 0.000010
0.714284 0.999990
0.999990 0.000010
0.928571 0.999990
0.928571 0.999990
0.714284 0.999990
0.999990 0.000010
0.999990 0.000010
0.999990 0.000010
0.928571 0.999990
0.857142 0.999990
0.999990 0.000010
0.714284 0.999990
0.928571 0.999990
0.999990 0.000010
0.928571 0.999990
0.999990 0.666669
0.857142 0.999990
0.999990 0.000010
0.785713 0.999990
0.928571 0.999990
0.785721 0.000010
0.999990 0.000010
0.857142 0.999990
0.857142 0.999990
0.928571 0.999990
0.928571 0.999990
0.857142 0.999990
0.857142 0.999990
0.857142 0.999990
0.999990 0.000010
0.857142 0.999990
0.999990 0.333332
0.928571 0.999990
0.999990 0.500001
0.857142 0.999990
0.857142 0.999990
0.999990 0.000010
0.999990 0.666669
0.999990 0.000010
0.999990 0.000010
0.999990 0.000010
0.857145 0.666665
0.999990 0.500001
0.857142 0.999990
0.857142 0.999990
0.857142 0.999990
0.928571 0.999990
0.928571 0.999990
0.928571 0.999990
0.999990 0.000010
0.857142 0.999990
0.928571 0.999990
0.999990 0.000010
0.928571 0.999990
0.928571 0.999990
0.928571 0.999990
0.999990 0.500001
0.999990 0.000010
0.999990 0.000010
0.999990 0.000010
0.999990 0.333332
0.999990 0.333332
0.999990 0.333332
0.928571 0.999990
0.999990 0.666669
0.714284 0.999990
0.928572 0.833332
0.928571 0.999990
0.857142 0.999990
0.999990 0.000010
0.928571 0.999990
0.999990 0.000010
0.999990 0.833335
0.999990 0.000010
0.928571 0.999990
0.928571 0.999990
0.928571 0.999990
0.928571 0.999990
0.999990 0.000010
0.285708 0.999990
0.857142 0.999990
0.999990 0.666669
0.857142 0.999990
0.928571 0.999990
0.857142 0.999990
0.999990 0.000010
0.857142 0.999990
0.999990 0.000010
0.999990 0.000010
0.857142 0.999990
0.999990 0.000010
0.999990 0.000010
0.857142 0.999990
0.999990 0.000010
0.857142 0.999990
0.999990 0.000010
0.999990 0.000010
0.928571 0.999990
0.857142 0.999990
0.714284 0.999990
0.928571 0.999990
0.857142 0.999990
0.999990 0.000010
0.999990 0.500001
0.714284 0.999990
0.857142 0.999990
0.857142 0.999990
0.857151 0.000010
0.928571 0.999990
0.571425 0.999990
0.857142 0.999990
0.999990 0.000010
0.999990 0.000010
0.857142 0.999990
0.928571 0.999990
0.857142 0.999990
0.999990 0.000010
0.928571 0.999990
0.999990 0.000010
0.857142 0.999990
0.928571 0.999990
0.999990 0.000010
0.857142 0.999990
0.928571 0.999990
0.857142 0.999990
0.928571 0.999990
0.999990 0.666669
0.999990 0.000010
0.928571 0.999990
0.999990 0.833335
0.999990 0.000010
0.928571 0.999990
0.928571 0.999990
0.928571 0.999990
0.857142 0.999990
0.928571 0.999990
0.714284 0.999990
0.785713 0.999990
0.999990 0.000010
0.785713 0.999990
0.857142 0.999990
0.999990 0.000010
0.999990 0.000010
0.857142 0.999990
0.714284 0.999990
0.999990 0.000010
0.999990 0.000010
0.928571 0.999990
0.999990 0.000010
0.857142 0.999990
0.999990 0.000010
0.999990 0.000010
0.999990 0.000010
0.999990 0.000010
0.928571 0.999990
0.999990 0.500001
0.928571 0.999990
0.999990 0.666669
0.714284 0.999990
0.928571 0.999990
0.857142 0.999990
0.928571 0.999990
0.857142 0.999990
0.857142 0.999990
0.857142 0.999990
0.999990 0.500001
0.857142 0.999990
0.571425 0.999990
0.999990 0.833335
0.928574 0.666664
0.928571 0.999990
0.999990 0.000010
0.999990 0.000010
0.999990 0.000010
0.999990 0.000010
0.857142 0.999990
0.928571 0.999990
0.714284 0.999990
0.857142 0.999990
0.857142 0.999990
0.785713 0.999990
0.999990 0.833335
0.999990 0.000010
0.357137 0.999990
0.999990 0.333332
0.928571 0.999990
0.999990 0.000010
0.999990 0.000010
0.785713 0.999990
0.714284 0.999990
0.928571 0.999990
0.999990 0.000010
0.857142 0.999990
0.999990 0.833335
0.999990 0.833335
0.928571 0.999990
0.928571 0.999990
0.857142 0.999990
0.857142 0.999990
0.999990 0.833335
0.999990 0.000010
0.999990 0.000010
0.857142 0.999990
0.928571 0.999990
0.999990 0.000010
0.999990 0.000010
0.928571 0.999990
0.999990 0.166662
0.999990 0.000010
0.928571 0.999990
0.928571 0.999990
0.928571 0.999990
0.999990 0.833335
0.785713 0.999990
0.714284 0.999990
0.714284 0.999990
0.999990 0.000010
0.857142 0.999990
0.571425 0.999990
0.999990 0.000010
0.999990 0.000010
0.999990 0.000010
0.928571 0.999990
0.928571 0.999990
0.999990 0.000010
0.857142 0.999990
0.857142 0.999990
0.785713 0.999990
0.714284 0.999990
0.714284 0.999990
0.928571 0.999990
0.999990 0.000010
0.928571 0.999990
0.999990 0.000010
0.785713 0.999990
0.999990 0.166662
0.857142 0.999990
0.928571 0.999990
0.928571 0.999990
0.571425 0.999990
0.999990 0.000010
0.999990 0.000010
0.928571 0.999990
0.999990 0.000010
0.857142 0.999990
0.928571 0.999990
0.999990 0.000010
0.928571 0.999990
0.785721 0.000010
0.928571 0.999990
0.928571 0.999990
0.999990 0.000010
0.928571 0.999990
0.857142 0.999990
0.999990 0.000010
0.928571 0.999990
0.928571 0.999990
0.857142 0.999990
0.857142 0.999990
0.928571 0.999990
0.999990 0.000010
0.999990 0.000010
0.714284 0.999990
0.928571 0.999990
0.714284 0.999990
0.999990 0.000010
0.999990 0.000010
0.857142 0.999990
0.714284 0.999990
0.999990 0.000010
0.928571 0.999990
0.999990 0.833335
0.785713 0.999990
0.714284 0.999990
0.928571 0.999990
0.857142 0.999990
0.999990 0.000010
0.999990 0.000010
0.999990 0.000010
0.999990 0.000010
0.928571 0.999990
0.999990 0.833335
0.999990 0.833335
0.999990 0.000010
0.928571 0.999990
0.928571 0.999990
0.999990 0.000010
0.928571 0.999990
0.999990 0.000010
0.999990 0.000010
0.928571 0.999990
0.999990 0.000010
0.999990 0.500001
0.928571 0.999990
0.857142 0.999990
0.928571 0.999990
0.999990 0.000010
0.999990 0.000010
0.714284 0.999990
0.642855 0.999990
0.857142 0.999990
0.999990 0.000010
0.785713 0.999990
0.999990 0.000010
0.857142 0.999990
0.999990 0.000010
0.857142 0.999990
0.928571 0.999990
0.999990 0.666669
0.999990 0.833335
0.999990 0.000010
0.999990 0.000010
0.857142 0.999990
0.928571 0.999990
0.999990 0.666669
0.928571 0.999990
0.999990 0.000010
0.571425 0.999990
0.857142 0.999990
0.999990 0.000010
0.999990 0.000010
0.857142 0.999990
0.999990 0.000010
0.928571 0.999990
0.714292 0.000010
0.928571 0.999990
0.857142 0.999990
0.999990 0.833335
0.928571 0.999990
0.999990 0.000010
0.928571 0.999990
0.928574 0.666664
0.857142 0.999990
0.999990 0.000010
0.714284 0.999990
0.928571 0.999990
0.928571 0.999990
0.999990 0.000010
0.999990 0.000010
0.928571 0.999990
0.999990 0.000010
0.928571 0.999990
0.999990 0.000010
0.999990 0.000010
0.857142 0.999990
0.999990 0.833335
0.857142 0.999990
0.999990 0.833335
0.999990 0.000010
0.999990 0.000010
0.928571 0.999990
0.999990 0.166662
0.928571 0.999990
0.714284 0.999990
0.999990 0.000010
0.928571 0.999990
0.999990 0.000010
0.857142 0.999990
0.999990 0.000010
0.857142 0.999990
0.857142 0.999990
0.857142 0.999990
0.857142 0.999990
0.999990 0.000010
0.928571 0.999990
0.785713 0.999990
0.928571 0.999990
0.999990 0.000010
0.857142 0.999990
0.999990 0.000010
0.857142 0.999990
0.857142 0.999990
0.928571 0.999990
0.928571 0.999990
0.785713 0.999990
0.999990 0.166662
0.571425 0.999990
0.857142 0.999990
0.928571 0.999990
0.857142 0.999990
0.999990 0.000010
0.857142 0.999990
0.785713 0.999990
0.999990 0.833335
0.928571 0.999990
0.928571 0.999990
0.928571 0.999990
0.928571 0.999990
0.999990 0.000010
0.857142 0.999990
0.928571 0.999990
0.857142 0.999990
0.857142 0.999990
0.999990 0.833335
0.999990 0.833335
0.928571 0.999990
0.999990 0.833335
0.999990 0.833335
0.999990 0.000010
0.999990 0.000010
0.857142 0.999990
0.999990 0.000010
0.928571 0.999990
0.857142 0.999990
0.928571 0.999990
0.928571 0.999990
0.857142 0.999990
0.714284 0.999990
0.999990 0.000010
0.928571 0.999990
0.999990 0.000010
0.785713 0.999990
0.714284 0.999990
0.928571 0.999990
0.928571 0.999990
0.714284 0.999990
0.999990 0.000010
0.928571 0.999990
0.857142 0.999990
0.999990 0.000010
0.999990 0.000010
0.928571 0.999990
0.857142 0.999990
0.857150 0.166660
0.857142 0.999990
0.999990 0.000010
0.999990 0.000010
0.714284 0.999990
0.857142 0.999990
0.999990 0.000010
0.857142 0.999990
0.857142 0.999990
0.928571 0.999990
0.999990 0.000010
0.928571 0.999990
0.999990 0.000010
0.928571 0.999990
0.999990 0.333332
0.928571 0.999990
0.999990 0.333332
0.999990 0.000010
0.928571 0.999990
0.928571 0.999990
0.857142 0.999990
0.999990 0.000010
0.857142 0.999990
0.928571 0.999990
0.857142 0.999990
0.857142 0.999990
0.928571 0.999990
0.714284 0.999990
0.928571 0.999990
0.857142 0.999990
0.857142 0.999990
0.857142 0.999990
0.285708 0.999990
0.928571 0.999990
0.857142 0.999990
0.999990 0.500001
0.857142 0.999990
0.999990 0.000010
0.928571 0.999990
0.999990 0.000010
0.999990 0.833335
0.928571 0.999990
0.857142 0.999990
0.928571 0.999990
0.999990 0.833335
0.928571 0.999990
0.999990 0.000010
0.999990 0.000010
0.999990 0.500001
0.999990 0.000010
0.928571 0.999990
0.999990 0.000010
0.999990 0.000010
0.999990 0.000010
0.999990 0.000010
0.785713 0.999990
0.714284 0.999990
0.857142 0.999990
0.857142 0.999990
0.999990 0.166662
0.999990 0.000010
0.785713 0.999990
0.928571 0.999990
0.999990 0.000010
0.928571 0.999990
0.999990 0.000010
0.857142 0.999990
0.928571 0.999990
0.857142 0.999990
0.999990 0.000010
0.928571 0.999990
0.714284 0.999990
0.785713 0.999990
0.999990 0.000010
0.785713 0.999990
0.999990 0.833335
0.999990 0.000010
0.999990 0.000010
0.857142 0.999990
0.857142 0.999990
0.928571 0.999990
0.428567 0.999990
0.999990 0.000010
0.714284 0.999990
0.928571 0.999990
0.857142 0.999990
0.928571 0.999990
0.999990 0.833335
0.714284 0.999990
0.928571 0.999990
0.928571 0.999990
0.714284 0.999990
0.928571 0.999990
0.857142 0.999990
0.928571 0.999990
0.642855 0.999990
0.999990 0.000010
0.999990 0.000010
0.928571 0.999990
0.857142 0.999990
0.999990 0.000010
0.857142 0.999990
0.999990 0.000010
0.999990 0.000010
0.928571 0.999990
0.857142 0.999990
0.999990 0.166662
0.857142 0.999990
0.999990 0.500001
0.928571 0.999990
0.857142 0.999990
0.857142 0.999990
0.999990 0.000010
0.928571 0.999990
0.999990 0.833335
0.928571 0.999990
0.928571 0.999990
0.928571 0.999990
0.928571 0.999990
0.999990 0.000010
0.928571 0.999990
0.857142 0.999990
0.928571 0.999990
0.999990 0.000010
0.999990 0.000010
0.999990 0.000010
0.999990 0.833335
0.857142 0.999990
0.999990 0.000010
0.999990 0.833335
0.857142 0.999990
0.928571 0.999990
0.499996 0.999990
0.928571 0.999990
0.928571 0.999990
0.999990 0.833335
0.857142 0.999990
0.928571 0.999990
0.999990 0.000010
0.714284 0.999990
0.785713 0.999990
0.928571 0.999990
0.857142 0.999990
0.857142 0.999990
0.999990 0.000010
0.857142 0.999990
0.999990 0.333332
0.999990 0.000010
0.999990 0.000010
0.999990 0.000010
0.857142 0.999990
0.857142 0.999990
0.928571 0.999990
0.928571 0.999990
0.928571 0.999990
0.928571 0.999990
0.999990 0.166662
0.999990 0.500001
0.999990 0.833335
0.999990 0.000010
0.857142 0.999990
0.999990 0.000010
0.999990 0.000010
0.928571 0.999990
0.928571 0.999990
0.857151 0.000010
0.928571 0.999990
0.999990 0.000010
0.999990 0.000010
0.357137 0.999990
0.928571 0.999990
0.857142 0.999990
0.999990 0.833335
0.928571 0.999990
0.928571 0.999990
0.999990 0.833335
0.857142 0.999990
0.928571 0.999990
0.857142 0.999990
0.857142 0.999990
0.999990 0.000010
0.999990 0.166662
0.999990 0.000010
0.857142 0.999990
0.857142 0.999990
0.999990 0.000010
0.999990 0.000010
0.999990 0.000010
0.857142 0.999990
0.928571 0.999990
0.785713 0.999990
0.928571 0.999990
0.928571 0.999990
0.714284 0.999990
0.999990 0.333332
0.928571 0.999990
0.999990 0.833335
0.999990 0.000010
0.999990 0.000010
0.999990 0.000010
0.857142 0.999990
0.857142 0.999990
0.857142 0.999990
0.857142 0.999990
0.928571 0.999990
0.999990 0.833335
0.714284 0.999990
0.857142 0.999990
0.928574 0.666664
0.999990 0.000010
0.571425 0.999990
0.714285 0.833335
0.857142 0.999990
0.857142 0.999990
0.928571 0.999990
0.857142 0.999990
0.999990 0.000010
0.714284 0.999990
0.857142 0.999990
0.857142 0.999990
0.928571 0.999990
0.714284 0.999990
0.928571 0.999990
0.928571 0.999990
0.999990 0.000010
0.999990 0.000010
0.857142 0.999990
0.999990 0.000010
0.714284 0.999990
0.928571 0.999990
0.928571 0.999990
0.999990 0.000010
0.999990 0.000010
0.928571 0.999990
0.857142 0.999990
0.714284 0.999990
0.928571 0.999990
0.928571 0.999990
0.999990 0.000010
0.999990 0.000010
0.857142 0.999990
0.714284 0.999990
0.928571 0.999990
0.857142 0.999990
0.999990 0.000010
0.857142 0.999990
0.928571 0.999990
0.928571 0.999990
0.928571 0.999990
0.928571 0.999990
0.928571 0.999990
0.999990 0.000010
0.857142 0.999990
0.999990 0.000010
0.999990 0.000010
0.999990 0.000010
0.928571 0.999990
0.999990 0.000010
0.857142 0.999990
0.714284 0.999990
0.928571 0.999990
0.999990 0.000010
0.999990 0.000010
0.857142 0.999990
0.999990 0.833335
0.999990 0.000010
0.928571 0.999990
0.999990 0.833335
0.857142 0.999990
0.928571 0.999990
0.999990 0.000010
0.928571 0.999990
0.857142 0.999990
0.999990 0.000010
0.714292 0.000010
0.857142 0.999990
0.857142 0.999990
0.714284 0.999990
0.999990 0.000010
0.999990 0.000010
0.857142 0.999990
0.857142 0.999990
0.999990 0.000010
0.785713 0.999990
0.714284 0.999990
0.857142 0.999990
0.714284 0.999990
0.999990 0.000010
0.999990 0.000010
0.857142 0.999990
0.999990 0.000010
0.999990 0.000010
0.999990 0.000010
0.999990 0.000010
0.999990 0.000010
0.714284 0.999990
0.714284 0.999990
0.999990 0.000010
0.928571 0.999990
0.999990 0.000010
0.857142 0.999990
0.999990 0.000010
0.999990 0.833335
0.928571 0.999990
0.714284 0.999990
0.785713 0.999990
0.857142 0.999990
0.999990 0.000010
0.857142 0.999990
0.928571 0.999990
0.857142 0.999990
0.999990 0.000010
0.857142 0.999990
0.999990 0.000010
0.857142 0.999990
0.999990 0.000010
0.999990 0.000010
0.857142 0.999990
0.999990 0.000010
0.785713 0.999990
0.928571 0.999990
0.999990 0.000010
0.857142 0.999990
0.714284 0.999990
0.857142 0.999990
0.928571 0.999990
0.857142 0.999990
0.714284 0.999990
0.928571 0.999990
0.999990 0.833335
0.571425 0.999990
0.785713 0.999990
0.714284 0.999990
0.999990 0.000010
0.999990 0.000010
0.714284 0.999990
0.857142 0.999990
0.857142 0.999990
0.999990 0.000010
0.999990 0.000010
0.857142 0.999990
0.857142 0.999990
0.999990 0.000010
0.928571 0.999990
0.999990 0.000010
0.999990 0.000010
0.928571 0.999990
0.999990 0.000010
0.857142 0.999990
0.571425 0.999990
0.928571 0.999990
0.857142 0.999990
0.928571 0.999990
0.714284 0.999990
0.928571 0.999990
0.857142 0.999990
0.928571 0.999990
0.928571 0.999990
0.928571 0.999990
0.999990 0.000010
0.928571 0.999990
0.999990 0.000010
0.928571 0.999990
0.857142 0.999990
0.928571 0.999990
0.999990 0.500001
0.999990 0.000010
0.785713 0.999990
0.928571 0.999990
0.999990 0.000010
0.999990 0.000010
0.999990 0.833335
0.999990 0.000010
0.999990 0.000010
0.857142 0.999990
0.928571 0.999990
0.999990 0.000010
0.928571 0.999990
0.857142 0.999990
0.928571 0.999990
0.999990 0.000010
0.857142 0.999990
0.999990 0.000010
0.857142 0.999990
0.857142 0.999990
0.571425 0.999990
0.928571 0.999990
0.999990 0.000010
0.999990 0.000010
0.714284 0.999990
0.999990 0.000010
0.928571 0.999990
0.999990 0.000010
0.928571 0.999990
0.928571 0.999990
0.928571 0.999990
0.999990 0.000010
0.571425 0.999990
0.999990 0.000010
0.642855 0.999990
0.857142 0.999990
0.999990 0.000010
0.857142 0.999990
0.999990 0.000010
0.928571 0.999990
0.928571 0.999990
0.928571 0.999990
0.928571 0.999990
0.857142 0.999990
0.857142 0.999990
0.714284 0.999990
0.857142 0.999990
0.999990 0.000010
0.999990 0.000010
0.999990 0.000010
0.999990 0.000010
0.357137 0.999990
0.857142 0.999990
0.999990 0.333332
0.999990 0.000010
0.928571 0.999990
0.857142 0.999990
0.999990 0.000010
0.857142 0.999990
0.857142 0.999990
0.928571 0.999990
0.999990 0.166662
0.857142 0.999990
0.857142 0.999990
0.999990 0.000010
0.999990 0.000010
0.999990 0.833335
0.928571 0.999990
0.928571 0.999990
0.857142 0.999990
0.642855 0.999990
0.857142 0.999990
0.999990 0.000010
0.928571 0.999990
0.999990 0.000010
0.999990 0.000010
0.999990 0.000010
0.999990 0.000010
0.928571 0.999990
0.928571 0.999990
0.928571 0.999990
0.999990 0.833335
0.999990 0.000010
0.999990 0.000010
0.928574 0.666664
0.928571 0.999990
0.857142 0.999990
0.928571 0.999990
0.928571 0.999990
0.999990 0.000010
0.857142 0.999990
0.857142 0.999990
0.999990 0.000010
0.999990 0.000010
0.857142 0.999990
0.999990 0.000010
0.928571 0.999990
0.928571 0.999990
0.999990 0.000010
0.999990 0.833335
0.785713 0.999990
0.999990 0.000010
0.928571 0.999990
0.642855 0.999990
0.928577 0.333327
0.714284 0.999990
0.999990 0.833335
0.857142 0.999990
0.928571 0.999990
0.928571 0.999990
0.928571 0.999990
0.999990 0.000010
0.928571 0.999990
0.714284 0.999990
0.928571 0.999990
0.999990 0.000010
0.999990 0.000010
0.928571 0.999990
0.999990 0.000010
0.999990 0.833335
0.999990 0.833335
0.928571 0.999990
0.928571 0.999990
0.999990 0.000010
0.785713 0.999990
0.785713 0.999990
0.999990 0.000010
0.857142 0.999990
0.857142 0.999990
0.857142 0.999990
0.714284 0.999990
0.999990 0.000010
0.857142 0.999990
0.999990 0.000010
0.999990 0.333332
0.857142 0.999990
0.928571 0.999990
0.999990 0.000010
0.928571 0.999990
0.857142 0.999990
0.928571 0.999990
0.999990 0.000010
0.785713 0.999990
0.999990 0.000010
0.857142 0.999990
0.928571 0.999990
0.999990 0.000010
0.857142 0.999990
0.857142 0.999990
0.357137 0.999990
0.428567 0.999990
0.857142 0.999990
0.857142 0.999990
0.857142 0.999990
0.428567 0.999990
0.857142 0.999990
0.857142 0.999990
0.928571 0.999990
0.857142 0.999990
0.928571 0.999990
0.928571 0.999990
0.999990 0.000010
0.928571 0.999990
0.999990 0.000010
0.928571 0.999990
0.999990 0.000010
0.999990 0.000010
0.928571 0.999990
0.785713 0.999990
0.928571 0.999990
0.999990 0.000010
0.857142 0.999990
0.999990 0.666669
0.928571 0.999990
0.928571 0.999990
0.428567 0.999990
0.857151 0.000010
0.571425 0.999990
0.999990 0.000010
0.999990 0.000010
0.999990 0.000010
0.857142 0.999990
0.928571 0.999990
0.928571 0.999990
0.999990 0.000010
0.714284 0.999990
0.857142 0.999990
0.928571 0.999990
0.928571 0.999990
0.857142 0.999990
0.999990 0.000010
0.928571 0.999990
0.714284 0.999990
0.928571 0.999990
0.928571 0.999990
0.928571 0.999990
0.999990 0.000010
0.999990 0.000010
0.928571 0.999990
0.928571 0.999990
0.857142 0.999990
0.857142 0.999990
0.999990 0.000010
0.928571 0.999990
0.999990 0.000010
0.928571 0.999990
0.999990 0.000010
0.999990 0.000010
0.857142 0.999990
0.928580 0.000010
0.999990 0.000010
0.928571 0.999990
0.714284 0.999990
0.857142 0.999990
0.999990 0.000010
0.928571 0.999990
0.999990 0.000010
0.785713 0.999990
0.999990 0.000010
0.928571 0.999990
0.999990 0.000010
0.928571 0.999990
0.928571 0.999990
0.857142 0.999990
0.928571 0.999990
0.857142 0.999990
0.785713 0.999990
0.857142 0.999990
0.857142 0.999990
0.714284 0.999990
0.928571 0.999990
0.857142 0.999990
0.999990 0.000010
0.999990 0.000010
0.857142 0.999990
0.714284 0.999990
0.857142 0.999990
0.999990 0.000010
0.999990 0.000010
0.928571 0.999990
0.857142 0.999990
0.999990 0.166662
0.999990 0.000010
0.999990 0.500001
0.857142 0.999990
0.999990 0.000010
0.999990 0.000010
0.999990 0.833335
0.928571 0.999990
0.999990 0.000010
0.999990 0.000010
0.928571 0.999990
0.857142 0.999990
0.928571 0.999990
0.999990 0.000010
0.999990 0.000010
0.857142 0.999990
0.857142 0.999990
0.928571 0.999990
0.928571 0.999990
0.999990 0.000010
0.999990 0.833335
0.928571 0.999990
0.999990 0.000010
0.999990 0.000010
0.999990 0.000010
0.428567 0.999990
0.999990 0.166662
0.928571 0.999990
0.999990 0.000010
0.714286 0.666666
0.999990 0.000010
0.928571 0.999990
0.999990 0.000010
0.857142 0.999990
0.928571 0.999990
0.857142 0.999990
0.999990 0.000010
0.928571 0.999990
0.928571 0.999990
0.928571 0.999990
0.928571 0.999990
0.571425 0.999990
0.785721 0.000010
0.928571 0.999990
0.928571 0.999990
0.857142 0.999990
0.999990 0.000010
0.928571 0.999990
0.857142 0.999990
0.999990 0.000010
0.999990 0.833335
0.928571 0.999990
0.714284 0.999990
0.999990 0.833335
0.999990 0.000010
0.571425 0.999990
0.999990 0.833335
0.999990 0.000010
0.785713 0.999990
0.928571 0.999990
0.714284 0.999990
0.999990 0.500001
0.999990 0.500001
0.714284 0.999990
0.999990 0.000010
0.999990 0.000010
0.714284 0.999990
0.999990 0.666669
0.928571 0.999990
0.928571 0.999990
0.999990 0.000010
0.999990 0.000010
0.928571 0.999990
0.999990 0.833335
0.999990 0.333332
0.999990 0.333332
0.928571 0.999990
0.999990 0.000010
0.999990 0.000010
0.928571 0.999990
0.999990 0.000010
0.999990 0.000010
0.928571 0.999990
0.999990 0.500001
0.999990 0.000010
0.714284 0.999990
0.928571 0.999990
0.999990 0.000010
0.928571 0.999990
0.999990 0.000010
0.999990 0.000010
0.999990 0.166662
0.999990 0.000010
0.999990 0.666669
0.928571 0.999990
0.714284 0.999990
0.999990 0.000010
0.999990 0.000010
0.857142 0.999990
0.857142 0.999990
0.857142 0.999990
0.928571 0.999990
0.714284 0.999990
0.928571 0.999990
0.928571 0.999990
0.999990 0.166662
0.857142 0.999990
0.714284 0.999990
0.999990 0.000010
0.999990 0.000010
0.857142 0.999990
0.999990 0.666669
0.999990 0.000010
0.928571 0.999990
0.999990 0.666669
0.928571 0.999990
0.785713 0.999990
0.928571 0.999990
0.857151 0.000010
0.999990 0.000010
0.857142 0.999990
0.571425 0.999990
0.999990 0.500001
0.857142 0.999990
0.928571 0.999990
0.928571 0.999990
0.999990 0.000010
0.785713 0.999990
0.928571 0.999990
0.857142 0.999990
0.857142 0.999990
0.928571 0.999990
0.999990 0.000010
0.928571 0.999990
0.999990 0.000010
0.999990 0.000010
0.999990 0.833335
0.928571 0.999990
0.999990 0.000010
0.999990 0.000010
0.928571 0.999990
0.928571 0.999990
0.714284 0.999990
0.928571 0.999990
0.999990 0.000010
0.857142 0.999990
0.928580 0.000010
0.999990 0.000010
0.999990 0.000010
0.928571 0.999990
0.714284 0.999990
0.999990 0.000010
0.714284 0.999990
0.571425 0.999990
0.928571 0.999990
0.857142 0.999990
0.857142 0.999990
0.928571 0.999990
0.928571 0.999990
0.857142 0.999990
0.714284 0.999990
0.857142 0.999990
0.857142 0.999990
0.999990 0.000010
0.999990 0.166662
0.999990 0.000010
0.999990 0.000010
0.857142 0.999990
0.928571 0.999990
0.999990 0.000010
0.357137 0.999990
0.857142 0.999990
0.714284 0.999990
0.999990 0.000010
0.999990 0.000010
0.857142 0.999990
0.999990 0.000010
0.857142 0.999990
0.285708 0.999990
0.928571 0.999990
0.999990 0.000010
0.999990 0.833335
0.857142 0.999990
0.928571 0.999990
0.999990 0.000010
0.928571 0.999990
0.928571 0.999990
0.928571 0.999990
0.785713 0.999990
0.857142 0.999990
0.999990 0.000010
0.999990 0.000010
0.499996 0.999990
0.857142 0.999990
0.928571 0.999990
0.999990 0.500001
0.999990 0.000010
0.857142 0.999990
0.999990 0.000010
0.714284 0.999990
0.999990 0.000010
0.999990 0.000010
0.928571 0.999990
0.857142 0.999990
0.999990 0.000010
0.928571 0.999990
0.999990 0.500001
0.999990 0.166662
0.999990 0.000010
0.999990 0.000010
0.999990 0.000010
0.857142 0.999990
0.999990 0.000010
0.999990 0.000010
0.857142 0.999990
0.999990 0.000010
0.857142 0.999990
0.857142 0.999990
0.999990 0.000010
0.857142 0.999990
0.928571 0.999990
0.999990 0.000010
0.928571 0.999990
0.857142 0.999990
0.857151 0.000010
0.999990 0.000010
0.714284 0.999990
0.928571 0.999990
0.785713 0.999990
0.999990 0.000010
0.999990 0.000010
0.714284 0.999990
0.928571 0.999990
0.999990 0.000010
0.999990 0.000010
0.928571 0.999990
0.999990 0.833335
0.928571 0.999990
0.857142 0.999990
0.928571 0.999990
0.928571 0.999990
0.999990 0.000010
0.714284 0.999990
0.785713 0.999990
0.928571 0.999990
0.857142 0.999990
0.857142 0.999990
0.357137 0.999990
0.928571 0.999990
0.857151 0.000010
0.857142 0.999990
0.857142 0.999990
0.928571 0.999990
0.999990 0.000010
0.928571 0.999990
0.928571 0.999990
0.928571 0.999990
0.857142 0.999990
0.785721 0.000010
0.928571 0.999990
0.714284 0.999990
0.928571 0.999990
0.928571 0.999990
0.785713 0.999990
0.928571 0.999990
0.928571 0.999990
0.785713 0.999990
0.857142 0.999990
0.999990 0.000010
0.785721 0.000010
0.928574 0.666664
0.999990 0.000010
0.999990 0.000010
0.571425 0.999990
0.857142 0.999990
0.857142 0.999990
0.999990 0.000010
0.785721 0.000010
0.999990 0.000010
0.928571 0.999990
0.857142 0.999990
0.571425 0.999990
0.999990 0.000010
0.928571 0.999990
0.928571 0.999990
0.928571 0.999990
0.714284 0.999990
0.999990 0.000010
0.928571 0.999990
0.857142 0.999990
0.928571 0.999990
0.928571 0.999990
0.857142 0.999990
0.714284 0.999990
0.999990 0.000010
0.857142 0.999990
0.999990 0.000010
0.714284 0.999990
0.857142 0.999990
0.857142 0.999990
0.928571 0.999990
0.714284 0.999990
0.999990 0.000010
0.999990 0.000010
0.857142 0.999990
0.928571 0.999990
0.857142 0.999990
0.999990 0.000010
0.999990 0.000010
0.928571 0.999990
0.999990 0.000010
0.857142 0.999990
0.999990 0.000010
0.928571 0.999990
0.999990 0.000010
0.928571 0.999990
0.928571 0.999990
0.999990 0.000010
0.928571 0.999990
0.857142 0.999990
0.928571 0.999990
0.999990 0.000010
0.571425 0.999990
0.857142 0.999990
0.928571 0.999990
0.928571 0.999990
0.857142 0.999990
0.928571 0.999990
0.999990 0.500001
0.857142 0.999990
0.285708 0.999990
0.714284 0.999990
0.714284 0.999990
0.928571 0.999990
0.999990 0.000010
0.999990 0.000010
0.999990 0.000010
0.999990 0.000010
0.857142 0.999990
0.999990 0.833335
0.857142 0.999990
0.928571 0.999990
0.999990 0.000010
0.999990 0.833335
0.999990 0.833335
0.714284 0.999990
0.857142 0.999990
0.857142 0.999990
0.928571 0.999990
0.999990 0.000010
0.928571 0.999990
0.999990 0.000010
0.928571 0.999990
0.571425 0.999990
0.928571 0.999990
0.714284 0.999990
0.999990 0.000010
0.999990 0.833335
0.928571 0.999990
0.928571 0.999990
0.714284 0.999990
0.714284 0.999990
0.857142 0.999990
0.999990 0.333332
0.999990 0.000010
0.999990 0.000010
0.999990 0.000010
0.857142 0.999990
0.714284 0.999990
0.999990 0.000010
0.857142 0.999990
0.928571 0.999990
0.857142 0.999990
0.999990 0.000010
0.857142 0.999990
0.999990 0.666669
0.428567 0.999990
0.999990 0.666669
0.857142 0.999990
0.857142 0.999990
0.714284 0.999990
0.857142 0.999990
0.928571 0.999990
0.999990 0.000010
0.999990 0.000010
0.928571 0.999990
0.999990 0.000010
0.857142 0.999990
0.999990 0.666669
0.999990 0.166662
0.857142 0.999990
0.999990 0.000010
0.999990 0.833335
0.999990 0.000010
0.857142 0.999990
0.999990 0.500001
0.857142 0.999990
0.928571 0.999990
0.999990 0.000010
0.928571 0.999990
0.999990 0.333332
0.999990 0.500001
0.928571 0.999990
0.571425 0.999990
0.785713 0.999990
0.999990 0.833335
0.928571 0.999990
0.999990 0.333332
0.999990 0.000010
0.928571 0.999990
0.785713 0.999990
0.857142 0.999990
0.857142 0.999990
0.857142 0.999990
0.571425 0.999990
0.999990 0.000010
0.857142 0.999990
0.857142 0.999990
0.857142 0.999990
0.857142 0.999990
0.999990 0.000010
0.928571 0.999990
0.714284 0.999990
0.857142 0.999990
0.857142 0.999990
0.928571 0.999990
0.928571 0.999990
0.999990 0.000010
0.928571 0.999990
0.999990 0.000010
0.857142 0.999990
0.999990 0.000010
0.999990 0.000010
0.857142 0.999990
0.714284 0.999990
0.999990 0.000010
0.857142 0.999990
0.857142 0.999990
0.999990 0.000010
0.857142 0.999990
0.928571 0.999990
0.714284 0.999990
0.857142 0.999990
0.999990 0.000010
0.999990 0.000010
0.999990 0.833335
0.999990 0.833335
0.999990 0.000010
0.857142 0.999990
0.928571 0.999990
0.714284 0.999990
0.999990 0.000010
0.999990 0.000010
0.999990 0.500001
0.928571 0.999990
0.928571 0.999990
0.928571 0.999990
0.857142 0.999990
0.999990 0.000010
0.928576 0.499996
0.928571 0.999990
0.571425 0.999990
0.857142 0.999990
0.928571 0.999990
0.928571 0.999990
0.857142 0.999990
0.928571 0.999990
0.999990 0.000010
0.999990 0.833335
0.857142 0.999990
0.999990 0.000010
0.857151 0.000010
0.999990 0.000010
0.857142 0.999990
0.857142 0.999990
0.428567 0.999990
0.857142 0.999990
0.999990 0.500001
0.999990 0.833335
0.999990 0.000010
0.999990 0.000010
0.999990 0.833335
0.857142 0.999990
0.928571 0.999990
0.928571 0.999990
0.999990 0.000010
0.999990 0.666669
0.999990 0.000010
0.857142 0.999990
0.857145 0.666665
0.928571 0.999990
0.285708 0.999990
0.999990 0.000010
0.714284 0.999990
0.857142 0.999990
0.857142 0.999990
0.857142 0.999990
0.928571 0.999990
0.999990 0.000010
0.999990 0.000010
0.999990 0.833335
0.571425 0.999990
0.857143 0.833333
0.999990 0.000010
0.999990 0.000010
0.999990 0.000010
0.928571 0.999990
0.999990 0.833335
0.999990 0.000010
0.857142 0.999990
0.999990 0.000010
0.857142 0.999990
0.928571 0.999990
0.857142 0.999990
0.857142 0.999990
0.928571 0.999990
0.714284 0.999990
0.928571 0.999990
0.928571 0.999990
0.857142 0.999990
0.999990 0.000010
0.999990 0.000010
0.857142 0.999990
0.714284 0.999990
0.642855 0.999990
0.928571 0.999990
0.999990 0.000010
0.999990 0.000010
0.928571 0.999990
0.857142 0.999990
0.857142 0.999990
0.785713 0.999990
0.999990 0.333332
0.928571 0.999990
0.928571 0.999990
0.999990 0.000010
0.928571 0.999990
0.999990 0.833335
0.928571 0.999990
0.857142 0.999990
0.928571 0.999990
0.999990 0.000010
0.928571 0.999990
0.928571 0.999990
0.857142 0.999990
0.714284 0.999990
0.999990 0.000010
0.928574 0.666664
0.928571 0.999990
0.999990 0.000010
0.928571 0.999990
0.714284 0.999990
0.928571 0.999990
0.999990 0.000010
0.714284 0.999990
0.999990 0.333332
0.928571 0.999990
0.857142 0.999990
0.999990 0.333332
0.999990 0.000010
0.857142 0.999990
0.928571 0.999990
0.999990 0.000010
0.714284 0.999990
0.999990 0.000010
0.999990 0.000010
0.928571 0.999990
0.999990 0.666669
0.999990 0.000010
0.857142 0.999990
0.928571 0.999990
0.999990 0.833335
0.857142 0.999990
0.714284 0.999990
0.857142 0.999990
0.857142 0.999990
0.928571 0.999990
0.999990 0.000010
0.928571 0.999990
0.857142 0.999990
0.999990 0.000010
0.857142 0.999990
0.785713 0.999990
0.928571 0.999990
0.714284 0.999990
0.714284 0.999990
0.857142 0.999990
0.999990 0.666669
0.928571 0.999990
0.857142 0.999990
0.857142 0.999990
0.928571 0.999990
0.928571 0.999990
0.999990 0.000010
0.999990 0.000010
0.999990 0.000010
0.999990 0.000010
0.999990 0.000010
0.857142 0.999990
0.857142 0.999990
0.999990 0.000010
0.857142 0.999990
0.857142 0.999990
0.999990 0.000010
0.999990 0.000010
0.928571 0.999990
0.928571 0.999990
0.999990 0.000010
0.857142 0.999990
0.857142 0.999990
0.928571 0.999990
0.999990 0.833335
0.999990 0.000010
0.928571 0.999990
0.857142 0.999990
0.928571 0.999990
0.928571 0.999990
0.928571 0.999990
0.999990 0.000010
0.999990 0.000010
0.714284 0.999990
0.857142 0.999990
0.999990 0.000010
0.857142 0.999990
0.857142 0.999990
0.999990 0.000010
0.785713 0.999990
0.928571 0.999990
0.928571 0.999990
0.928571 0.999990
0.714284 0.999990
0.928571 0.999990
0.999990 0.000010
0.928571 0.999990
0.928571 0.999990
0.928571 0.999990
0.928571 0.999990
0.999990 0.833335
0.928571 0.999990
0.428567 0.999990
0.857142 0.999990
0.928571 0.999990
0.928571 0.999990
0.928571 0.999990
0.928571 0.999990
0.999990 0.000010
0.999990 0.833335
0.999990 0.000010
0.999990 0.000010
0.928571 0.999990
0.999990 0.000010
0.999990 0.833335
0.928571 0.999990
0.999990 0.000010
0.928571 0.999990
0.857142 0.999990
0.999990 0.000010
0.928571 0.999990
0.857142 0.999990
0.857142 0.999990
0.999990 0.000010
0.999990 0.000010
0.999990 0.000010
0.857142 0.999990
0.857142 0.999990
0.857142 0.999990
0.714284 0.999990
0.928571 0.999990
0.928571 0.999990
0.928580 0.000010
0.928571 0.999990
0.999990 0.833335
0.999990 0.833335
0.928571 0.999990
0.999990 0.000010
0.999990 0.000010
0.999990 0.833335
0.999990 0.000010
0.999990 0.000010
0.928571 0.999990
0.928571 0.999990
0.999990 0.000010
0.928571 0.999990
0.999990 0.000010
0.928571 0.999990
0.999990 0.833335
0.857142 0.999990
0.285708 0.999990
0.999990 0.000010
0.999990 0.000010
0.999990 0.333332
0.928571 0.999990
0.857142 0.999990
0.928571 0.999990
0.999990 0.333332
0.999990 0.000010
0.928572 0.833332
0.928571 0.999990
0.857142 0.999990
0.999990 0.500001
0.928571 0.999990
0.999990 0.000010
0.999990 0.000010
0.928571 0.999990
0.857142 0.999990
0.857142 0.999990
0.999990 0.000010
0.714284 0.999990
0.999990 0.000010
0.928571 0.999990
0.928571 0.999990
0.785713 0.999990
0.785715 0.666665
0.999990 0.833335
0.999990 0.000010
0.999990 0.000010
0.857142 0.999990
0.999990 0.000010
0.999990 0.833335
0.714284 0.999990
0.857142 0.999990
0.928571 0.999990
0.714284 0.999990
0.999990 0.000010
0.999990 0.000010
0.928571 0.999990
0.928571 0.999990
0.857142 0.999990
0.999990 0.833335
0.928571 0.999990
0.928571 0.999990
0.999990 0.000010
0.999990 0.000010
0.999990 0.000010
0.999990 0.000010
0.999990 0.000010
0.714284 0.999990
0.999990 0.833335
0.999990 0.000010
0.928571 0.999990
0.999990 0.000010
0.857142 0.999990
0.928571 0.999990
0.928571 0.999990
0.928571 0.999990
0.999990 0.833335
0.857142 0.999990
0.857142 0.999990
0.999990 0.000010
0.999990 0.000010
0.857142 0.999990
0.928571 0.999990
0.857142 0.999990
0.714284 0.999990
0.857142 0.999990
0.999990 0.000010
0.999990 0.000010
0.928571 0.999990
0.928571 0.999990
0.999990 0.000010
0.999990 0.833335
0.999990 0.000010
0.785721 0.000010
0.857142 0.999990
0.999990 0.000010
0.857142 0.999990
0.999990 0.000010
0.857142 0.999990
0.928571 0.999990
0.857142 0.999990
0.999990 0.000010
0.999990 0.833335
0.999990 0.000010
0.999990 0.000010
0.928571 0.999990
0.857142 0.999990
0.928571 0.999990
0.999990 0.833335
0.857142 0.999990
0.714284 0.999990
0.928571 0.999990
0.999990 0.000010
0.999990 0.500001
0.857142 0.999990
0.999990 0.666669
0.999990 0.000010
0.928571 0.999990
0.928571 0.999990
0.999990 0.000010
0.999990 0.000010
0.999990 0.000010
0.999990 0.833335
0.999990 0.000010
0.928571 0.999990
0.999990 0.000010
0.857142 0.999990
0.999990 0.000010
0.999990 0.000010
0.857142 0.999990
0.928571 0.999990
0.928571 0.999990
0.928580 0.000010
0.857151 0.000010
0.999990 0.000010
0.928571 0.999990
0.928571 0.999990
0.999990 0.000010
0.999990 0.000010
0.999990 0.000010
0.857142 0.999990
0.999990 0.000010
0.999990 0.000010
0.857142 0.999990
0.928571 0.999990
0.999990 0.833335
0.999990 0.833335
0.999990 0.166662
0.928571 0.999990
0.857142 0.999990
0.999990 0.000010
0.999990 0.000010
0.999990 0.333332
0.999990 0.000010
0.928571 0.999990
0.857142 0.999990
0.928571 0.999990
0.999990 0.000010
0.999990 0.000010
0.499996 0.999990
0.928580 0.000010
0.928571 0.999990
0.999990 0.000010
0.785713 0.999990
0.928571 0.999990
0.928571 0.999990
0.928571 0.999990
0.714292 0.000010
0.999990 0.000010
0.999990 0.666669
0.999990 0.000010
0.928571 0.999990
0.857142 0.999990
0.857142 0.999990
0.928571 0.999990
0.928571 0.999990
0.999990 0.000010
0.999990 0.000010
0.928571 0.999990
0.857142 0.999990
0.928571 0.999990
0.857142 0.999990
0.999990 0.500001
0.999990 0.000010
0.999990 0.000010
0.999990 0.000010
0.999990 0.000010
0.928571 0.999990
0.999990 0.000010
0.857142 0.999990
0.928571 0.999990
0.928571 0.999990
0.999990 0.000010
0.999990 0.000010
0.499996 0.999990
0.928571 0.999990
0.999990 0.000010
0.928571 0.999990
0.428567 0.999990
0.928571 0.999990
0.999990 0.166662
0.999990 0.833335
0.928571 0.999990
0.999990 0.000010
0.857142 0.999990
0.999990 0.000010
0.999990 0.166662
0.999990 0.833335
0.999990 0.000010
0.928571 0.999990
0.928571 0.999990
0.999990 0.000010
0.928571 0.999990
0.999990 0.166662
0.999990 0.833335
0.857142 0.999990
0.999990 0.666669
0.857142 0.999990
0.928571 0.999990
0.928571 0.999990
0.928571 0.999990
0.928571 0.999990
0.857142 0.999990
0.999990 0.666669
0.999990 0.000010
0.857142 0.999990
0.928571 0.999990
0.857142 0.999990
0.928571 0.999990
0.714284 0.999990
0.999990 0.000010
0.928571 0.999990
0.928571 0.999990
0.999990 0.000010
0.928571 0.999990
0.999990 0.000010
0.857142 0.999990
0.999990 0.000010
0.928571 0.999990
0.714284 0.999990
0.999990 0.000010
0.857142 0.999990
0.928571 0.999990
0.999990 0.000010
0.928571 0.999990
0.999990 0.166662
0.785713 0.999990
0.857142 0.999990
0.714284 0.999990
0.928571 0.999990
0.999990 0.000010
0.857142 0.999990
0.928571 0.999990
0.928571 0.999990
0.857142 0.999990
0.999990 0.000010
0.928571 0.999990
0.999990 0.000010
0.928571 0.999990
0.857142 0.999990
0.928571 0.999990
0.785713 0.999990
0.999990 0.666669
0.928571 0.999990
0.857151 0.000010
0.999990 0.000010
0.999990 0.000010
0.999990 0.000010
0.928571 0.999990
0.714284 0.999990
0.999990 0.000010
0.857142 0.999990
0.714292 0.000010
0.857142 0.999990
0.857142 0.999990
0.928571 0.999990
0.999990 0.000010
0.857142 0.999990
0.999990 0.000010
0.999990 0.000010
0.999990 0.000010
0.928571 0.999990
0.999990 0.000010
0.928571 0.999990
0.714284 0.999990
0.928571 0.999990
0.999990 0.000010
0.999990 0.000010
0.857142 0.999990
0.857142 0.999990
0.999990 0.000010
0.999990 0.000010
0.999990 0.000010
0.857142 0.999990
0.857142 0.999990
0.928571 0.999990
0.999990 0.000010
0.928571 0.999990
0.999990 0.000010
0.999990 0.000010
0.928571 0.999990
0.928571 0.999990
0.714284 0.999990
0.714284 0.999990
0.928571 0.999990
0.999990 0.000010
0.999990 0.000010
0.999990 0.000010
0.999990 0.000010
0.999990 0.000010
0.999990 0.000010
0.928571 0.999990
0.999990 0.000010
0.785713 0.999990
0.999990 0.000010
0.999990 0.000010
0.928571 0.999990
0.857142 0.999990
0.928571 0.999990
0.857142 0.999990
0.857142 0.999990
0.928571 0.999990
0.999990 0.000010
0.785713 0.999990
0.999990 0.666669
0.999990 0.000010
0.857142 0.999990
0.928571 0.999990
0.928571 0.999990
0.928571 0.999990
0.999990 0.666669
0.999990 0.166662
0.714284 0.999990
0.285708 0.999990
0.928571 0.999990
0.928571 0.999990
0.928577 0.333327
0.999990 0.000010
0.571425 0.999990
0.714284 0.999990
0.999990 0.000010
0.714284 0.999990
0.785713 0.999990
0.999990 0.000010
0.857142 0.999990
0.857142 0.999990
0.785721 0.000010
0.928571 0.999990
0.999990 0.166662
0.999990 0.000010
0.857151 0.000010
0.928571 0.999990
0.785713 0.999990
0.928571 0.999990
0.999990 0.666669
0.928571 0.999990
0.999990 0.000010
0.857142 0.999990
0.857142 0.999990
0.999990 0.000010
0.999990 0.000010
0.999990 0.000010
0.999990 0.000010
0.857142 0.999990
0.857142 0.999990
0.857142 0.999990
0.928571 0.999990
0.785713 0.999990
0.857142 0.999990
0.928571 0.999990
0.928571 0.999990
0.785713 0.999990
0.999990 0.000010
0.999990 0.000010
0.999990 0.833335
0.857142 0.999990
0.928571 0.999990
0.999990 0.000010
0.928571 0.999990
0.928571 0.999990
0.999990 0.333332
0.928571 0.999990
0.928572 0.833332
0.928571 0.999990
0.928571 0.999990
0.571425 0.999990
0.857142 0.999990
0.999990 0.000010
0.999990 0.000010
0.857142 0.999990
0.999990 0.000010
0.857142 0.999990
0.785721 0.000010
0.928571 0.999990
0.928571 0.999990
0.928571 0.999990
0.999990 0.000010
0.857142 0.999990
0.999990 0.000010
0.714284 0.999990
0.999990 0.000010
0.999990 0.000010
0.999990 0.000010
0.928571 0.999990
0.999990 0.000010
0.928571 0.999990
0.928571 0.999990
0.999990 0.000010
0.999990 0.833335
0.857142 0.999990
0.785713 0.999990
0.999990 0.000010
0.785713 0.999990
0.571425 0.999990
0.928571 0.999990
0.999990 0.000010
0.928571 0.999990
0.999990 0.666669
0.999990 0.000010
0.928571 0.999990
0.714284 0.999990
0.999990 0.000010
0.928571 0.999990
0.857142 0.999990
0.714284 0.999990
0.714284 0.999990
0.928571 0.999990
0.999990 0.500001
0.785713 0.999990
0.999990 0.000010
0.857142 0.999990
0.999990 0.833335
0.714284 0.999990
0.999990 0.000010
0.714284 0.999990
0.714284 0.999990
0.857142 0.999990
0.999990 0.000010
0.857142 0.999990
0.999990 0.000010
0.857142 0.999990
0.999990 0.833335
0.857142 0.999990
0.714284 0.999990
0.999990 0.166662
0.785713 0.999990
0.285708 0.999990
0.714284 0.999990
0.857142 0.999990
0.857142 0.999990
0.999990 0.000010
0.857142 0.999990
0.999990 0.000010
0.999990 0.833335
0.928571 0.999990
0.857142 0.999990
0.857142 0.999990
0.714284 0.999990
0.928571 0.999990
0.857142 0.999990
0.999990 0.833335
0.857142 0.999990
0.999990 0.166662
0.928571 0.999990
0.928571 0.999990
0.999990 0.000010
0.928571 0.999990
0.857142 0.999990
0.928571 0.999990
0.785713 0.999990
0.999990 0.000010
0.571425 0.999990
0.999990 0.000010
0.999990 0.000010
0.999990 0.000010
0.928571 0.999990
0.999990 0.000010
0.999990 0.000010
0.857142 0.999990
0.857142 0.999990
0.857142 0.999990
0.928571 0.999990
0.999990 0.000010
0.285708 0.999990
0.857142 0.999990
0.928571 0.999990
0.857151 0.000010
0.928571 0.999990
0.928571 0.999990
0.857142 0.999990
0.785713 0.999990
0.999990 0.000010
0.857142 0.999990
0.999990 0.000010
0.714284 0.999990
0.928571 0.999990
0.928571 0.999990
0.785713 0.999990
0.928571 0.999990
0.857142 0.999990
0.999990 0.000010
0.999990 0.333332
0.999990 0.000010
0.928571 0.999990
0.857142 0.999990
0.928571 0.999990
0.857142 0.999990
0.714284 0.999990
0.857142 0.999990
0.999990 0.000010
0.928571 0.999990
0.857142 0.999990
0.999990 0.333332
0.857142 0.999990
0.999990 0.000010
0.999990 0.000010
0.928571 0.999990
0.999990 0.000010
0.928571 0.999990
0.928571 0.999990
0.857142 0.999990
0.928571 0.999990
0.928571 0.999990
0.999990 0.000010
0.857142 0.999990
0.928571 0.999990
0.428567 0.999990
0.928571 0.999990
0.928571 0.999990
0.857142 0.999990
0.357137 0.999990
0.857142 0.999990
0.999990 0.000010
0.928571 0.999990
0.928571 0.999990
0.785713 0.999990
0.999990 0.833335
0.928571 0.999990
0.928571 0.999990
0.714284 0.999990
0.928571 0.999990
0.857142 0.999990
0.785713 0.999990
0.999990 0.000010
0.928571 0.999990
0.928571 0.999990
0.714284 0.999990
0.928571 0.999990
0.999990 0.000010
0.999990 0.000010
0.999990 0.000010
0.999990 0.000010
0.999990 0.000010
0.928571 0.999990
0.928571 0.999990
0.714284 0.999990
0.857142 0.999990
0.999990 0.000010
0.928571 0.999990
0.999990 0.666669
0.928571 0.999990
0.928571 0.999990
0.928571 0.999990
0.928571 0.999990
0.999990 0.666669
0.928571 0.999990
0.928571 0.999990
0.928580 0.000010
0.714286 0.666666
0.928571 0.999990
0.857142 0.999990
0.714284 0.999990
0.928571 0.999990
0.857142 0.999990
0.857142 0.999990
0.999990 0.000010
0.428567 0.999990
0.999990 0.000010
0.999990 0.000010
0.928571 0.999990
0.999990 0.000010
0.999990 0.000010
0.928571 0.999990
0.999990 0.000010
0.999990 0.833335
0.999990 0.000010
0.428567 0.999990
0.999990 0.000010
0.714284 0.999990
0.999990 0.000010
0.857142 0.999990
0.999990 0.833335
0.857142 0.999990
0.928571 0.999990
0.857142 0.999990
0.999990 0.000010
0.857142 0.999990
0.857142 0.999990
0.928571 0.999990
0.928571 0.999990
0.857142 0.999990
0.857142 0.999990
0.714284 0.999990
0.928571 0.999990
0.928571 0.999990
0.999990 0.833335
0.999990 0.833335
0.999990 0.333332
0.571425 0.999990
0.999990 0.000010
0.999990 0.500001
0.999990 0.000010
0.857142 0.999990
0.857142 0.999990
0.999990 0.666669
0.999990 0.000010
0.928571 0.999990
0.999990 0.000010
0.999990 0.000010
0.999990 0.000010
0.928571 0.999990
0.928571 0.999990
0.857142 0.999990
0.999990 0.000010
0.857142 0.999990
0.857142 0.999990
0.928571 0.999990
0.928571 0.999990
0.857142 0.999990
0.928571 0.999990
0.999990 0.833335
0.714284 0.999990
0.928571 0.999990
0.999990 0.000010
0.928571 0.999990
0.999990 0.500001
0.857142 0.999990
0.928571 0.999990
0.999990 0.000010
0.785713 0.999990
0.857142 0.999990
0.999990 0.000010
0.928571 0.999990
0.571425 0.999990
0.928571 0.999990
0.928571 0.999990
0.571425 0.999990
0.928571 0.999990
0.714284 0.999990
0.857142 0.999990
0.999990 0.833335
0.999990 0.000010
0.999990 0.000010
0.857142 0.999990
0.714284 0.999990
0.857142 0.999990
0.857142 0.999990
0.857142 0.999990
0.999990 0.000010
0.857142 0.999990
0.714292 0.000010
0.857142 0.999990
0.999990 0.000010
0.857142 0.999990
0.999990 0.000010
0.928571 0.999990
0.999990 0.000010
0.999990 0.000010
0.999990 0.000010
0.999990 0.833335
0.857142 0.999990
0.999990 0.000010
0.857145 0.666665
0.785713 0.999990
0.999990 0.000010
0.999990 0.000010
0.857142 0.999990
0.857142 0.999990
0.857142 0.999990
0.928571 0.999990
0.714284 0.999990
0.499996 0.999990
0.928571 0.999990
0.857142 0.999990
0.999990 0.000010
0.857142 0.999990
0.857142 0.999990
0.857142 0.999990
0.999990 0.000010
0.999990 0.000010
0.999990 0.000010
0.999990 0.333332
0.999990 0.833335
0.999990 0.000010
0.999990 0.000010
0.999990 0.000010
0.999990 0.000010
0.857142 0.999990
0.857142 0.999990
0.857142 0.999990
0.857142 0.999990
0.999990 0.000010
0.857142 0.999990
0.928571 0.999990
0.928571 0.999990
0.857142 0.999990
0.999990 0.833335
0.999990 0.000010
0.999990 0.000010
0.928571 0.999990
0.928571 0.999990
0.999990 0.333332
0.857142 0.999990
0.714284 0.999990
0.999990 0.833335
0.571425 0.999990
0.999990 0.333332
0.857142 0.999990
0.857142 0.999990
0.999990 0.000010
0.999990 0.166662
0.857142 0.999990
0.999990 0.000010
0.928571 0.999990
0.857142 0.999990
0.928571 0.999990
0.928571 0.999990
0.857142 0.999990
0.928571 0.999990
0.714284 0.999990
0.857142 0.999990
0.999990 0.000010
0.999990 0.000010
0.857142 0.999990
0.857142 0.999990
0.928580 0.000010
0.857142 0.999990
0.857142 0.999990
0.428567 0.999990
0.999990 0.166662
0.928571 0.999990
0.857142 0.999990
0.999990 0.000010
0.999990 0.000010
0.714286 0.666666
0.999990 0.000010
0.999990 0.000010
0.928571 0.999990
0.999990 0.000010
0.928571 0.999990
0.857142 0.999990
0.999990 0.000010
0.999990 0.000010
0.999990 0.333332
0.999990 0.000010
0.857142 0.999990
0.999990 0.000010
0.857142 0.999990
0.857142 0.999990
0.857142 0.999990
0.928571 0.999990
0.714284 0.999990
0.928571 0.999990
0.928571 0.999990
0.714284 0.999990
0.785713 0.999990
0.785713 0.999990
0.999990 0.000010
0.999990 0.000010
0.999990 0.000010
0.999990 0.166662
0.999990 0.000010
0.999990 0.000010
0.928571 0.999990
0.857142 0.999990
0.999990 0.000010
0.999990 0.000010
0.999990 0.833335
0.928571 0.999990
0.999990 0.666669
0.999990 0.666669
0.999990 0.000010
0.999990 0.000010
0.999990 0.000010
0.928571 0.999990
0.928571 0.999990
0.928571 0.999990
0.928571 0.999990
0.857142 0.999990
0.928571 0.999990
0.999990 0.000010
0.999990 0.833335
0.999990 0.833335
0.857142 0.999990
0.714284 0.999990
0.928571 0.999990
0.785713 0.999990
0.928571 0.999990
0.714286 0.666666
0.714284 0.999990
0.928571 0.999990
0.928571 0.999990
0.928571 0.999990
0.999990 0.000010
0.857142 0.999990
0.928571 0.999990
0.857142 0.999990
0.928571 0.999990
0.999990 0.000010
0.999990 0.000010
0.928571 0.999990
0.928571 0.999990
0.999990 0.833335
0.928571 0.999990
0.999990 0.166662
0.928571 0.999990
0.999990 0.000010
0.928571 0.999990
0.928571 0.999990
0.857142 0.999990
0.999990 0.000010
0.999990 0.000010
0.928571 0.999990
0.999990 0.000010
0.857142 0.999990
0.999990 0.000010
0.857142 0.999990
0.928571 0.999990
0.999990 0.000010
0.999990 0.166662
0.857142 0.999990
0.999990 0.333332
0.999990 0.666669
0.928571 0.999990
0.857142 0.999990
0.857142 0.999990
0.999990 0.000010
0.999990 0.000010
0.928571 0.999990
0.928571 0.999990
0.928571 0.999990
0.928571 0.999990
0.999990 0.000010
0.857142 0.999990
0.857142 0.999990
0.928571 0.999990
0.999990 0.333332
0.928571 0.999990
0.857142 0.999990
0.999990 0.500001
0.928571 0.999990
0.857142 0.999990
0.714284 0.999990
0.857142 0.999990
0.928571 0.999990
0.857142 0.999990
0.928571 0.999990
0.928571 0.999990
0.928571 0.999990
0.857142 0.999990
0.999990 0.000010
0.857142 0.999990
0.857142 0.999990
0.857142 0.999990
0.857142 0.999990
0.999990 0.000010
0.999990 0.000010
0.714284 0.999990
0.857142 0.999990
0.999990 0.000010
0.999990 0.000010
0.714284 0.999990
0.999990 0.000010
0.857142 0.999990
0.999990 0.000010
0.857142 0.999990
0.857142 0.999990
0.857142 0.999990
0.928572 0.833332
0.928571 0.999990
0.857142 0.999990
0.999990 0.333332
0.857142 0.999990
0.999990 0.000010
0.999990 0.000010
0.928571 0.999990
0.999990 0.000010
0.999990 0.000010
0.857142 0.999990
0.999990 0.000010
0.928571 0.999990
0.928571 0.999990
0.857142 0.999990
0.928571 0.999990
0.928571 0.999990
0.928571 0.999990
0.999990 0.000010
0.857142 0.999990
0.714284 0.999990
0.928571 0.999990
0.999990 0.000010
0.999990 0.000010
0.714284 0.999990
0.857142 0.999990
0.857142 0.999990
0.928571 0.999990
0.928571 0.999990
0.857142 0.999990
0.999990 0.500001
0.857142 0.999990
0.999990 0.000010
0.857142 0.999990
0.999990 0.000010
0.999990 0.000010
0.857142 0.999990
0.928571 0.999990
0.714284 0.999990
0.999990 0.000010
0.928571 0.999990
0.999990 0.000010
0.928571 0.999990
0.999990 0.166662
0.857142 0.999990
0.714284 0.999990
0.928571 0.999990
0.928571 0.999990
0.928571 0.999990
0.999990 0.333332
0.999990 0.000010
0.999990 0.500001
0.714284 0.999990
0.999990 0.166662
0.999990 0.666669
0.999990 0.000010
0.857151 0.000010
0.999990 0.833335
0.999990 0.333332
0.999990 0.833335
0.999990 0.000010
0.928571 0.999990
0.857142 0.999990
0.928571 0.999990
0.999990 0.833335
0.928571 0.999990
0.857142 0.999990
0.928571 0.999990
0.857142 0.999990
0.999990 0.500001
0.928571 0.999990
0.857142 0.999990
0.928571 0.999990
0.857142 0.999990
0.857142 0.999990
0.857142 0.999990
0.999990 0.833335
0.999990 0.333332
0.428567 0.999990
0.928571 0.999990
0.928571 0.999990
0.857142 0.999990
0.928571 0.999990
0.857142 0.999990
0.857142 0.999990
0.714284 0.999990
0.999990 0.000010
0.999990 0.833335
0.928571 0.999990
0.999990 0.000010
0.999990 0.000010
0.928571 0.999990
0.714284 0.999990
0.714284 0.999990
0.928571 0.999990
0.999990 0.500001
0.714284 0.999990
0.999990 0.000010
0.999990 0.000010
0.928571 0.999990
0.999990 0.500001
0.857142 0.999990
0.928571 0.999990
0.857142 0.999990
0.999990 0.500001
0.999990 0.833335
0.999990 0.833335
0.928571 0.999990
0.928571 0.999990
0.928571 0.999990
0.928571 0.999990
0.999990 0.000010
0.928571 0.999990
0.999990 0.000010
0.999990 0.833335
0.857142 0.999990
0.999990 0.000010
0.928571 0.999990
0.999990 0.000010
0.999990 0.000010
0.928571 0.999990
0.928571 0.999990
0.857142 0.999990
0.928571 0.999990
0.714284 0.999990
0.857142 0.999990
0.857142 0.999990
0.857142 0.999990
0.999990 0.000010
0.928571 0.999990
0.714284 0.999990
0.999990 0.000010
0.714284 0.999990
0.999990 0.833335
0.999990 0.000010
0.999990 0.833335
0.714284 0.999990
0.999990 0.000010
0.999990 0.000010
0.857142 0.999990
0.999990 0.833335
0.999990 0.833335
0.857142 0.999990
0.928571 0.999990
0.928571 0.999990
0.857142 0.999990
0.928571 0.999990
0.999990 0.000010
0.999990 0.000010
0.928571 0.999990
0.999990 0.000010
0.999990 0.000010
0.928571 0.999990
0.999990 0.166662
0.999990 0.000010
0.928571 0.999990
0.928571 0.999990
0.928571 0.999990
0.999990 0.833335
0.928580 0.000010
0.857142 0.999990
0.999990 0.000010
0.857142 0.999990
0.785713 0.999990
0.285708 0.999990
0.999990 0.666669
0.928571 0.999990
0.857142 0.999990
0.999990 0.500001
0.999990 0.666669
0.285708 0.999990
0.928571 0.999990
0.857151 0.000010
0.999990 0.000010
0.928571 0.999990
0.928571 0.999990
0.999990 0.000010
0.999990 0.000010
0.999990 0.000010
0.928571 0.999990
0.999990 0.833335
0.642855 0.999990
0.928571 0.999990
0.999990 0.000010
0.999990 0.000010
0.928571 0.999990
0.714284 0.999990
0.857142 0.999990
0.999990 0.000010
0.999990 0.000010
0.999990 0.000010
0.999990 0.000010
0.999990 0.000010
0.999990 0.000010
0.928571 0.999990
0.999990 0.000010
0.857142 0.999990
0.785713 0.999990
0.857142 0.999990
0.999990 0.000010
0.999990 0.000010
0.928580 0.000010
0.999990 0.833335
0.857142 0.999990
0.928571 0.999990
0.999990 0.833335
0.857142 0.999990
0.857142 0.999990
0.999990 0.000010
0.999990 0.333332
0.714284 0.999990
0.857142 0.999990
0.857142 0.999990
0.928571 0.999990
0.928571 0.999990
0.999990 0.000010
0.928571 0.999990
0.857142 0.999990
0.857142 0.999990
0.928571 0.999990
0.928571 0.999990
0.999990 0.000010
0.714284 0.999990
0.999990 0.000010
0.571425 0.999990
0.571425 0.999990
0.999990 0.000010
0.928571 0.999990
0.857142 0.999990
0.928571 0.999990
0.928571 0.999990
0.999990 0.000010
0.928571 0.999990
0.928571 0.999990
0.714284 0.999990
0.928571 0.999990
0.714284 0.999990
0.999990 0.000010
0.857142 0.999990
0.714284 0.999990
0.999990 0.000010
0.999990 0.000010
0.999990 0.000010
0.571425 0.999990
0.857142 0.999990
0.714292 0.000010
0.857142 0.999990
0.928571 0.999990
0.642855 0.999990
0.999990 0.000010
0.714284 0.999990
0.857142 0.999990
0.928571 0.999990
0.999990 0.000010
0.999990 0.500001
0.999990 0.833335
0.928571 0.999990
0.999990 0.000010
0.928571 0.999990
0.999990 0.000010
0.928571 0.999990
0.928571 0.999990
0.857142 0.999990
0.999990 0.000010
0.999990 0.000010
0.928571 0.999990
0.928571 0.999990
0.999990 0.833335
0.999990 0.000010
0.928571 0.999990
0.999990 0.000010
0.857142 0.999990
0.928571 0.999990
0.928571 0.999990
0.999990 0.000010
0.999990 0.000010
0.928571 0.999990
0.999990 0.833335
0.857142 0.999990
0.999990 0.333332
0.857145 0.666665
0.571425 0.999990
0.999990 0.000010
0.999990 0.000010
0.928571 0.999990
0.857142 0.999990
0.999990 0.000010
0.571425 0.999990
0.857142 0.999990
0.928571 0.999990
0.999990 0.833335
0.857142 0.999990
0.999990 0.000010
0.999990 0.000010
0.999990 0.000010
0.928571 0.999990
0.928571 0.999990
0.928571 0.999990
0.928571 0.999990
0.928571 0.999990
0.928571 0.999990
0.999990 0.833335
0.857142 0.999990
0.928571 0.999990
0.999990 0.500001
0.928571 0.999990
0.928571 0.999990
0.714284 0.999990
0.928571 0.999990
0.857142 0.999990
0.999990 0.000010
0.928571 0.999990
0.857142 0.999990
0.999990 0.000010
0.857142 0.999990
0.928571 0.999990
0.857142 0.999990
0.928571 0.999990
0.928571 0.999990
0.857142 0.999990
0.999990 0.833335
0.857142 0.999990
0.999990 0.000010
0.999990 0.833335
0.999990 0.000010
0.857142 0.999990
0.999990 0.500001
0.999990 0.500001
0.928571 0.999990
0.999990 0.000010
0.999990 0.333332
0.857142 0.999990
0.999990 0.000010
0.928571 0.999990
0.785713 0.999990
0.999990 0.833335
0.928571 0.999990
0.928571 0.999990
0.785713 0.999990
0.928571 0.999990
0.857142 0.999990
0.999990 0.000010
0.857142 0.999990
0.999990 0.000010
0.785713 0.999990
0.785713 0.999990
0.928571 0.999990
0.857142 0.999990
0.857142 0.999990
0.928571 0.999990
0.857142 0.999990
0.999990 0.666669
0.999990 0.000010
0.857142 0.999990
0.999990 0.833335
0.999990 0.500001
0.714284 0.999990
0.999990 0.333332
0.999990 0.000010
0.999990 0.000010
0.999990 0.000010
0.714284 0.999990
0.928571 0.999990
0.928571 0.999990
0.999990 0.000010
0.571425 0.999990
0.928571 0.999990
0.928571 0.999990
0.999990 0.000010
0.857142 0.999990
0.928571 0.999990
0.928571 0.999990
0.571425 0.999990
0.928571 0.999990
0.714284 0.999990
0.714284 0.999990
0.857142 0.999990
0.714284 0.999990
0.999990 0.000010
0.857142 0.999990
0.928571 0.999990
0.928571 0.999990
0.999990 0.833335
0.857142 0.999990
0.999990 0.000010
0.999990 0.000010
0.999990 0.000010
0.857142 0.999990
0.714284 0.999990
0.999990 0.833335
0.999990 0.000010
0.928571 0.999990
0.999990 0.833335
0.999990 0.000010
0.928571 0.999990
0.999990 0.000010
0.999990 0.000010
0.999990 0.833335
0.999990 0.000010
0.714285 0.833335
0.928571 0.999990
0.999990 0.000010
0.999990 0.000010
0.928571 0.999990
0.999990 0.000010
0.999990 0.833335
0.857142 0.999990
0.928571 0.999990
0.928571 0.999990
0.928571 0.999990
0.857142 0.999990
0.999990 0.000010
0.999990 0.000010
0.928571 0.999990
0.857142 0.999990
0.857151 0.000010
0.999990 0.000010
0.857142 0.999990
0.999990 0.000010
0.928571 0.999990
0.999990 0.000010
0.999990 0.000010
0.999990 0.000010
0.928571 0.999990
0.642855 0.999990
0.928571 0.999990
0.928580 0.000010
0.857142 0.999990
0.999990 0.833335
0.928571 0.999990
0.999990 0.000010
0.928571 0.999990
0.999990 0.000010
0.857142 0.999990
0.999990 0.666669
0.928571 0.999990
0.999990 0.000010
0.857142 0.999990
0.857142 0.999990
0.999990 0.000010
0.928571 0.999990
0.999990 0.000010
0.928571 0.999990
0.857142 0.999990
0.999990 0.000010
0.999990 0.000010
0.999990 0.000010
0.928571 0.999990
0.785713 0.999990
0.999990 0.000010
0.857142 0.999990
0.999990 0.000010
0.928571 0.999990
0.999990 0.000010
0.714284 0.999990
0.928571 0.999990
0.857142 0.999990
0.571425 0.999990
0.999990 0.000010
0.928571 0.999990
0.928571 0.999990
0.714284 0.999990
0.999990 0.000010
0.857142 0.999990
0.857142 0.999990
0.857142 0.999990
0.857142 0.999990
0.857142 0.999990
0.999990 0.000010
0.857142 0.999990
0.857142 0.999990
0.857142 0.999990
0.999990 0.000010
0.999990 0.000010
0.642855 0.999990
0.857142 0.999990
0.999990 0.000010
0.999990 0.000010
0.714284 0.999990
0.857142 0.999990
0.857142 0.999990
0.857142 0.999990
0.999990 0.000010
0.857142 0.999990
0.999990 0.000010
0.999990 0.833335
0.999990 0.000010
0.785713 0.999990
0.928571 0.999990
0.928571 0.999990
0.928571 0.999990
0.714284 0.999990
0.714284 0.999990
0.928571 0.999990
0.857142 0.999990
0.928571 0.999990
0.857142 0.999990
0.928571 0.999990
0.999990 0.000010
0.928571 0.999990
0.928571 0.999990
0.928571 0.999990
0.714284 0.999990
0.999990 0.000010
0.857142 0.999990
0.857142 0.999990
0.928571 0.999990
0.857142 0.999990
0.999990 0.333332
0.999990 0.000010
0.928571 0.999990
0.857142 0.999990
0.999990 0.000010
0.928571 0.999990
0.999990 0.000010
0.999990 0.000010
0.642855 0.999990
0.928571 0.999990
0.999990 0.000010
0.928571 0.999990
0.928571 0.999990
0.999990 0.000010
0.999990 0.833335
0.857142 0.999990
0.999990 0.000010
0.857142 0.999990
0.857142 0.999990
0.999990 0.000010
0.999990 0.000010
0.714284 0.999990
0.714285 0.833335
0.999990 0.833335
0.999990 0.000010
0.928571 0.999990
0.999990 0.000010
0.857142 0.999990
0.928571 0.999990
0.999990 0.000010
0.999990 0.000010
0.785713 0.999990
0.999990 0.000010
0.857142 0.999990
0.999990 0.000010
0.928571 0.999990
0.999990 0.500001
0.928574 0.666664
0.928571 0.999990
0.999990 0.000010
0.999990 0.000010
0.999990 0.000010
0.999990 0.000010
0.928571 0.999990
0.928571 0.999990
0.928576 0.499996
0.857142 0.999990
0.928571 0.999990
0.928571 0.999990
0.857142 0.999990
0.571425 0.999990
0.928571 0.999990
0.999990 0.333332
0.571425 0.999990
0.999990 0.000010
0.999990 0.166662
0.999990 0.000010
0.285708 0.999990
0.571425 0.999990
0.714292 0.000010
0.714284 0.999990
0.999990 0.000010
0.928571 0.999990
0.999990 0.833335
0.999990 0.000010
0.928571 0.999990
0.999990 0.000010
0.999990 0.833335
0.857145 0.666665
0.857142 0.999990
0.999990 0.833335
0.999990 0.000010
0.999990 0.000010
0.999990 0.000010
0.857151 0.000010
0.857142 0.999990
0.928571 0.999990
0.642855 0.999990
0.642855 0.999990
0.357137 0.999990
0.714284 0.999990
0.857142 0.999990
0.999990 0.000010
0.714284 0.999990
0.857142 0.999990
0.928571 0.999990
0.999990 0.000010
0.571425 0.999990
0.857142 0.999990
0.857142 0.999990
0.785713 0.999990
0.714284 0.999990
0.999990 0.000010
0.857142 0.999990
0.999990 0.000010
0.928571 0.999990
0.928571 0.999990
0.999990 0.000010
0.785713 0.999990
0.999990 0.000010
0.928571 0.999990
0.857151 0.000010
0.999990 0.000010
0.785713 0.999990
0.928571 0.999990
0.857142 0.999990
0.999990 0.000010
0.857142 0.999990
0.999990 0.000010
0.928571 0.999990
0.999990 0.000010
0.928571 0.999990
0.857142 0.999990
0.785713 0.999990
0.857142 0.999990
0.928571 0.999990
0.999990 0.000010
0.928574 0.666664
0.928571 0.999990
0.714284 0.999990
0.999990 0.000010
0.857142 0.999990
0.928571 0.999990
0.928571 0.999990
0.928571 0.999990
0.999990 0.000010
0.928571 0.999990
0.928571 0.999990
0.999990 0.000010
0.999990 0.000010
0.999990 0.500001
0.999990 0.500001
0.999990 0.000010
0.857142 0.999990
0.571425 0.999990
0.999990 0.333332
0.999990 0.000010
0.928571 0.999990
0.999990 0.000010
0.857142 0.999990
0.857142 0.999990
0.928571 0.999990
0.928571 0.999990
0.928571 0.999990
0.714284 0.999990
0.999990 0.000010
0.928571 0.999990
0.999990 0.000010
0.285708 0.999990
0.999990 0.000010
0.857142 0.999990
0.928571 0.999990
0.999990 0.666669
0.714284 0.999990
0.857142 0.999990
0.857142 0.999990
0.928571 0.999990
0.857142 0.999990
0.857142 0.999990
0.999990 0.000010
0.999990 0.000010
0.999990 0.000010
0.857142 0.999990
0.857142 0.999990
0.999990 0.000010
0.857142 0.999990
0.999990 0.000010
0.928571 0.999990
0.857142 0.999990
0.857142 0.999990
0.928571 0.999990
0.999990 0.000010
0.857142 0.999990
0.999990 0.000010
0.857142 0.999990
0.714292 0.000010
0.928571 0.999990
0.999990 0.000010
0.928571 0.999990
0.928571 0.999990
0.999990 0.000010
0.999990 0.000010
0.857142 0.999990
0.857142 0.999990
0.999990 0.000010
0.857142 0.999990
0.714284 0.999990
0.999990 0.000010
0.714284 0.999990
0.928571 0.999990
0.857142 0.999990
0.999990 0.000010
0.999990 0.000010
0.999990 0.000010
0.999990 0.000010
0.999990 0.000010
0.857142 0.999990
0.714284 0.999990
0.999990 0.833335
0.999990 0.166662
0.714284 0.999990
0.999990 0.000010
0.857146 0.499996
0.999990 0.000010
0.999990 0.000010
0.999990 0.000010
0.714284 0.999990
0.928571 0.999990
0.857142 0.999990
0.857142 0.999990
0.928571 0.999990
0.428567 0.999990
0.928571 0.999990
0.928571 0.999990
0.714284 0.999990
0.999990 0.000010
0.714284 0.999990
0.928571 0.999990
0.999990 0.000010
0.714284 0.999990
0.857142 0.999990
0.928571 0.999990
0.999990 0.000010
0.999990 0.000010
0.928571 0.999990
0.999990 0.666669
0.999990 0.000010
0.999990 0.000010
0.714284 0.999990
0.999990 0.000010
0.714292 0.000010
0.999990 0.833335
0.857142 0.999990
0.999990 0.000010
0.928571 0.999990
0.928571 0.999990
0.857142 0.999990
0.857142 0.999990
0.714284 0.999990
0.999990 0.000010
0.857142 0.999990
0.857142 0.999990
0.857142 0.999990
0.928571 0.999990
0.857142 0.999990
0.857142 0.999990
0.999990 0.000010
0.928571 0.999990
0.999990 0.500001
0.714284 0.999990
0.999990 0.833335
0.857145 0.666665
0.999990 0.333332
0.857142 0.999990
0.857142 0.999990
0.928571 0.999990
0.999990 0.000010
0.999990 0.000010
0.928571 0.999990
0.999990 0.000010
0.999990 0.000010
0.714292 0.000010
0.999990 0.000010
0.857142 0.999990
0.928571 0.999990
0.857142 0.999990
0.928571 0.999990
0.857142 0.999990
0.928571 0.999990
0.857142 0.999990
0.928571 0.999990
0.857142 0.999990
0.999990 0.833335
0.999990 0.000010
0.714284 0.999990
0.714284 0.999990
0.999990 0.000010
0.857142 0.999990
0.999990 0.000010
0.928571 0.999990
0.785713 0.999990
0.928571 0.999990
0.999990 0.000010
0.928571 0.999990
0.928571 0.999990
0.999990 0.833335
0.857142 0.999990
0.857142 0.999990
0.857142 0.999990
0.857142 0.999990
0.928571 0.999990
0.857142 0.999990
0.928571 0.999990
0.999990 0.000010
0.999990 0.833335
0.999990 0.000010
0.999990 0.000010
0.714284 0.999990
0.999990 0.000010
0.928571 0.999990
0.928574 0.666664
0.857142 0.999990
0.857142 0.999990
0.928571 0.999990
0.928571 0.999990
0.857142 0.999990
0.642855 0.999990
0.999990 0.833335
0.714284 0.999990
0.857142 0.999990
0.999990 0.000010
0.999990 0.666669
0.999990 0.000010
0.928571 0.999990
0.999990 0.833335
0.857142 0.999990
0.285708 0.999990
0.857142 0.999990
0.999990 0.666669
0.999990 0.000010
0.999990 0.000010
0.714284 0.999990
0.785713 0.999990
0.857142 0.999990
0.999990 0.000010
0.857142 0.999990
0.714284 0.999990
0.857142 0.999990
0.999990 0.666669
0.999990 0.000010
0.999990 0.833335
0.928571 0.999990
0.642855 0.999990
0.714284 0.999990
0.999990 0.000010
0.785713 0.999990
0.857142 0.999990
0.928571 0.999990
0.928571 0.999990
0.714292 0.000010
0.857151 0.000010
0.999990 0.000010
0.714284 0.999990
0.285708 0.999990
0.999990 0.000010
0.999990 0.000010
0.999990 0.000010
0.999990 0.166662
0.857142 0.999990
0.785713 0.999990
0.999990 0.000010
0.857142 0.999990
0.714284 0.999990
0.857142 0.999990
0.928571 0.999990
0.999990 0.000010
0.999990 0.000010
0.857142 0.999990
0.571425 0.999990
0.928571 0.999990
0.999990 0.000010
0.999990 0.833335
0.999990 0.000010
0.928571 0.999990
0.928571 0.999990
0.999990 0.000010
0.857142 0.999990
0.285708 0.999990
0.928571 0.999990
0.857142 0.999990
0.999990 0.000010
0.999990 0.000010
0.714284 0.999990
0.857142 0.999990
0.999990 0.833335
0.999990 0.000010
0.857142 0.999990
0.857142 0.999990
0.928571 0.999990
0.999990 0.000010
0.857142 0.999990
0.999990 0.000010
0.999990 0.000010
0.928571 0.999990
0.999990 0.000010
0.714284 0.999990
0.928571 0.999990
0.928571 0.999990
0.857142 0.999990
0.928571 0.999990
0.785713 0.999990
0.999990 0.000010
0.857142 0.999990
0.999990 0.000010
0.857142 0.999990
0.999990 0.000010
0.999990 0.000010
0.928571 0.999990
0.928571 0.999990
0.928571 0.999990
0.571425 0.999990
0.999990 0.000010
0.928571 0.999990
0.928571 0.999990
0.928571 0.999990
0.928571 0.999990
0.928571 0.999990
0.999990 0.000010
0.999990 0.833335
0.928571 0.999990
0.999990 0.500001
0.999990 0.500001
0.999990 0.000010
0.714292 0.000010
0.714284 0.999990
0.857142 0.999990
0.999990 0.000010
0.857142 0.999990
0.857148 0.333328
0.928571 0.999990
0.999990 0.000010
0.928571 0.999990
0.999990 0.833335
0.928571 0.999990
0.999990 0.000010
0.857142 0.999990
0.999990 0.000010
0.999990 0.000010
0.999990 0.000010
0.857142 0.999990
0.857142 0.999990
0.857142 0.999990
0.928571 0.999990
0.999990 0.666669
0.642855 0.999990
0.785713 0.999990
0.857142 0.999990
0.785713 0.999990
0.857142 0.999990
0.928571 0.999990
0.857142 0.999990
0.785713 0.999990
0.928571 0.999990
0.999990 0.000010
0.928571 0.999990
0.999990 0.000010
0.928571 0.999990
0.857142 0.999990
0.928571 0.999990
0.928571 0.999990
0.928571 0.999990
0.928571 0.999990
0.357137 0.999990
0.857142 0.999990
0.999990 0.500001
0.714284 0.999990
0.857142 0.999990
0.857142 0.999990
0.999990 0.000010
0.928571 0.999990
0.857142 0.999990
0.571425 0.999990
0.928571 0.999990
0.928571 0.999990
0.999990 0.000010
0.999990 0.000010
0.928571 0.999990
0.999990 0.000010
0.999990 0.000010
0.999990 0.000010
0.999990 0.833335
0.999990 0.000010
0.785713 0.999990
0.999990 0.000010
0.999990 0.000010
0.857142 0.999990
0.999990 0.000010
0.857142 0.999990
0.928571 0.999990
0.928571 0.999990
0.999990 0.000010
0.928571 0.999990
0.999990 0.833335
0.999990 0.833335
0.999990 0.000010
0.857142 0.999990
0.857142 0.999990
0.999990 0.000010
0.999990 0.000010
0.999990 0.833335
0.857142 0.999990
0.857142 0.999990
0.999990 0.000010
0.999990 0.000010
0.999990 0.333332
0.999990 0.000010
0.571425 0.999990
0.999990 0.000010
0.999990 0.000010
0.928571 0.999990
0.857142 0.999990
0.999990 0.000010
0.857142 0.999990
0.999990 0.833335
0.571425 0.999990
0.857142 0.999990
0.857142 0.999990
0.999990 0.833335
0.928571 0.999990
0.999990 0.833335
0.999990 0.000010
0.857142 0.999990
0.999990 0.000010
0.999990 0.000010
0.999990 0.833335
0.999990 0.000010
0.857142 0.999990
0.857142 0.999990
0.999990 0.666669
0.928571 0.999990
0.928571 0.999990
0.714284 0.999990
0.999990 0.000010
0.999990 0.000010
0.857142 0.999990
0.857142 0.999990
0.857142 0.999990
0.928571 0.999990
0.999990 0.000010
0.428567 0.999990
0.857142 0.999990
0.285708 0.999990
0.999990 0.000010
0.928571 0.999990
0.928571 0.999990
0.999990 0.000010
0.999990 0.833335
0.999990 0.000010
0.999990 0.833335
0.285708 0.999990
0.928571 0.999990
0.928571 0.999990
0.857142 0.999990
0.999990 0.333332
0.928571 0.999990
0.857142 0.999990
0.999990 0.166662
0.999990 0.000010
0.857142 0.999990
0.999990 0.000010
0.999990 0.833335
0.857142 0.999990
0.999990 0.833335
0.999990 0.833335
0.857142 0.999990
0.999990 0.000010
0.999990 0.000010
0.999990 0.333332
0.928571 0.999990
0.999990 0.000010
0.999990 0.000010
0.928571 0.999990
0.999990 0.000010
0.999990 0.000010
0.999990 0.833335
0.928571 0.999990
0.999990 0.833335
0.999990 0.000010
0.928571 0.999990
0.999990 0.833335
0.999990 0.000010
0.999990 0.000010
0.928571 0.999990
0.857142 0.999990
0.999990 0.000010
0.928571 0.999990
0.999990 0.000010
0.999990 0.000010
0.857142 0.999990
0.928571 0.999990
0.999990 0.000010
0.999990 0.833335
0.928571 0.999990
0.928571 0.999990
0.928571 0.999990
0.857142 0.999990
0.999990 0.000010
0.857142 0.999990
0.428567 0.999990
0.857142 0.999990
0.928571 0.999990
0.999990 0.000010
0.642855 0.999990
0.857142 0.999990
0.999990 0.000010
0.857151 0.000010
0.928571 0.999990
0.928571 0.999990
0.999990 0.000010
0.857142 0.999990
0.928571 0.999990
0.999990 0.000010
0.999990 0.000010
0.857142 0.999990
0.714284 0.999990
0.857142 0.999990
0.928571 0.999990
0.857142 0.999990
0.857142 0.999990
0.357137 0.999990
0.999990 0.000010
0.928571 0.999990
0.714284 0.999990
0.928571 0.999990
0.857142 0.999990
0.999990 0.500001
0.928571 0.999990
0.999990 0.833335
0.928571 0.999990
0.857142 0.999990
0.999990 0.833335
0.999990 0.833335
0.999990 0.000010
0.928571 0.999990
0.785713 0.999990
0.857142 0.999990
0.857142 0.999990
0.928571 0.999990
0.857142 0.999990
0.785713 0.999990
0.999990 0.500001
0.714292 0.000010
0.999990 0.000010
0.999990 0.833335
0.999990 0.000010
0.857142 0.999990
0.857142 0.999990
0.714284 0.999990
0.857142 0.999990
0.999990 0.000010
0.928571 0.999990
0.999990 0.000010
0.928571 0.999990
0.999990 0.000010
0.999990 0.000010
0.999990 0.166662
0.999990 0.000010
0.999990 0.833335
0.999990 0.000010
0.999990 0.000010
0.857142 0.999990
0.928571 0.999990
0.857142 0.999990
0.999990 0.333332
0.999990 0.000010
0.999990 0.000010
0.857142 0.999990
0.857142 0.999990
0.928571 0.999990
0.857142 0.999990
0.999990 0.000010
0.999990 0.000010
0.999990 0.833335
0.999990 0.000010
0.999990 0.500001
0.714284 0.999990
0.928571 0.999990
0.999990 0.000010
0.714284 0.999990
0.428567 0.999990
0.999990 0.000010
0.999990 0.000010
0.999990 0.000010
0.999990 0.000010
0.928571 0.999990
0.999990 0.000010
0.857142 0.999990
0.928571 0.999990
0.999990 0.000010
0.714284 0.999990
0.999990 0.000010
0.857142 0.999990
0.714284 0.999990
0.999990 0.000010
0.714284 0.999990
0.785713 0.999990
0.857142 0.999990
0.857142 0.999990
0.999990 0.000010
0.999990 0.000010
0.999990 0.000010
0.714284 0.999990
0.714284 0.999990
0.999990 0.833335
0.928571 0.999990
0.928571 0.999990
0.999990 0.000010
0.928571 0.999990
0.999990 0.000010
0.999990 0.333332
0.928571 0.999990
0.857142 0.999990
0.714284 0.999990
0.857142 0.999990
0.857142 0.999990
0.714292 0.000010
0.857142 0.999990
0.999990 0.500001
0.999990 0.000010
0.999990 0.000010
0.928571 0.999990
0.999990 0.000010
0.999990 0.000010
0.999990 0.000010
0.857142 0.999990
0.999990 0.000010
0.928571 0.999990
0.857142 0.999990
0.857142 0.999990
0.714284 0.999990
0.999990 0.000010
0.999990 0.000010
0.857142 0.999990
0.999990 0.000010
0.857142 0.999990
0.714284 0.999990
0.999990 0.000010
0.857142 0.999990
0.999990 0.000010
0.857142 0.999990
0.857142 0.999990
0.714284 0.999990
0.999990 0.000010
0.857142 0.999990
0.857142 0.999990
0.928571 0.999990
0.857142 0.999990
0.857142 0.999990
0.928571 0.999990
0.928571 0.999990
0.928571 0.999990
0.928571 0.999990
0.999990 0.000010
0.857142 0.999990
0.999990 0.000010
0.999990 0.166662
0.999990 0.000010
0.999990 0.000010
0.999990 0.000010
0.714284 0.999990
0.857142 0.999990
0.714284 0.999990
0.857142 0.999990
0.999990 0.500001
0.857142 0.999990
0.857142 0.999990
0.857142 0.999990
0.714284 0.999990
0.999990 0.000010
0.928571 0.999990
0.857142 0.999990
0.857142 0.999990
0.999990 0.000010
0.999990 0.000010
0.857142 0.999990
0.714284 0.999990
0.714284 0.999990
0.999990 0.333332
0.857142 0.999990
0.571425 0.999990
0.714284 0.999990
0.714284 0.999990
0.999990 0.000010
0.999990 0.833335
0.999990 0.000010
0.857142 0.999990
0.999990 0.000010
0.999990 0.000010
0.999990 0.000010
0.999990 0.000010
0.857142 0.999990
0.285708 0.999990
0.857142 0.999990
0.928571 0.999990
0.857142 0.999990
0.999990 0.000010
0.857142 0.999990
0.999990 0.000010
0.999990 0.000010
0.857142 0.999990
0.928571 0.999990
0.999990 0.000010
0.999990 0.000010
0.928571 0.999990
0.857142 0.999990
0.999990 0.000010
0.999990 0.000010
0.857142 0.999990
0.714284 0.999990
0.857142 0.999990
0.999990 0.000010
0.999990 0.500001
0.714284 0.999990
0.857142 0.999990
0.999990 0.000010
0.999990 0.000010
0.714284 0.999990
0.857142 0.999990
0.857142 0.999990
0.999990 0.000010
0.999990 0.000010
0.999990 0.000010
0.928571 0.999990
0.857142 0.999990
0.928571 0.999990
0.928571 0.999990
0.999990 0.000010
0.857142 0.999990
0.857142 0.999990
0.999990 0.500001
0.928571 0.999990
0.999990 0.000010
0.928571 0.999990
0.571425 0.999990
0.714284 0.999990
0.714284 0.999990
0.857142 0.999990
0.714284 0.999990
0.999990 0.000010
0.714284 0.999990
0.928571 0.999990
0.999990 0.000010
0.714284 0.999990
0.999990 0.000010
0.857142 0.999990
0.928571 0.999990
0.857142 0.999990
0.928571 0.999990
0.571425 0.999990
0.928571 0.999990
0.928571 0.999990
0.857142 0.999990
0.857142 0.999990
0.714284 0.999990
0.785713 0.999990
0.857142 0.999990
0.857142 0.999990
0.999990 0.000010
0.857142 0.999990
0.999990 0.000010
0.999990 0.000010
0.928571 0.999990
0.857142 0.999990
0.714284 0.999990
0.999990 0.333332
0.999990 0.000010
0.857142 0.999990
0.928571 0.999990
0.928571 0.999990
0.714284 0.999990
0.999990 0.000010
0.999990 0.000010
0.928571 0.999990
0.999990 0.000010
0.714284 0.999990
0.928571 0.999990
0.714284 0.999990
0.999990 0.000010
0.928571 0.999990
0.999990 0.833335
0.999990 0.000010
0.928571 0.999990
0.999990 0.000010
0.999990 0.000010
0.857142 0.999990
0.857142 0.999990
0.857142 0.999990
0.857142 0.999990
0.999990 0.000010
0.857142 0.999990
0.999990 0.000010
0.928571 0.999990
0.857142 0.999990
0.857142 0.999990
0.714284 0.999990
0.999990 0.000010
0.999990 0.166662
0.999990 0.833335
0.999990 0.166662
0.999990 0.833335
0.857142 0.999990
0.928571 0.999990
0.999990 0.166662
0.928571 0.999990
0.857142 0.999990
0.928571 0.999990
0.928571 0.999990
0.928571 0.999990
0.928571 0.999990
0.999990 0.000010
0.999990 0.000010
0.999990 0.000010
0.999990 0.000010
0.857142 0.999990
0.999990 0.333332
0.999990 0.000010
0.999990 0.000010
0.857142 0.999990
0.999990 0.833335
0.999990 0.500001
0.928574 0.666664
0.928571 0.999990
0.999990 0.000010
0.928571 0.999990
0.928571 0.999990
0.714284 0.999990
0.928571 0.999990
0.857142 0.999990
0.857142 0.999990
0.857142 0.999990
0.999990 0.000010
0.714284 0.999990
0.999990 0.000010
0.999990 0.833335
0.928571 0.999990
0.999990 0.000010
0.928571 0.999990
0.999990 0.000010
0.857142 0.999990
0.714284 0.999990
0.857142 0.999990
0.928571 0.999990
0.999990 0.000010
0.928571 0.999990
0.785721 0.000010
0.999990 0.000010
0.857142 0.999990
0.428567 0.999990
0.714284 0.999990
0.928571 0.999990
0.357137 0.999990
0.999990 0.666669
0.999990 0.000010
0.928571 0.999990
0.999990 0.000010
0.928571 0.999990
0.999990 0.000010
0.999990 0.000010
0.999990 0.000010
0.999990 0.000010
0.999990 0.000010
0.999990 0.833335
0.999990 0.000010
0.999990 0.333332
0.857142 0.999990
0.714284 0.999990
0.857142 0.999990
0.999990 0.000010
0.928571 0.999990
0.857142 0.999990
0.999990 0.833335
0.642855 0.999990
0.999990 0.000010
0.857142 0.999990
0.999990 0.000010
0.999990 0.000010
0.928571 0.999990
0.999990 0.000010
0.928571 0.999990
0.857142 0.999990
0.714284 0.999990
0.928571 0.999990
0.999990 0.833335
0.857142 0.999990
0.857142 0.999990
0.999990 0.000010
0.999990 0.000010
0.785713 0.999990
0.999990 0.000010
0.428567 0.999990
0.999990 0.000010
0.999990 0.000010
0.857142 0.999990
0.857142 0.999990
0.928571 0.999990
0.999990 0.000010
0.928571 0.999990
0.999990 0.000010
0.928571 0.999990
0.999990 0.000010
0.999990 0.000010
0.928571 0.999990
0.928571 0.999990
0.999990 0.000010
0.928571 0.999990
0.857142 0.999990
0.857142 0.999990
0.642855 0.999990
0.999990 0.000010
0.857142 0.999990
0.714286 0.666666
0.714284 0.999990
0.999990 0.000010
0.999990 0.000010
0.999990 0.833335
0.999990 0.000010
0.857151 0.000010
0.928571 0.999990
0.928571 0.999990
0.857145 0.666665
0.999990 0.500001
0.999990 0.500001
0.714284 0.999990
0.999990 0.833335
0.999990 0.500001
0.928571 0.999990
0.999990 0.500001
0.999990 0.000010
0.714284 0.999990
0.999990 0.000010
0.999990 0.166662
0.928571 0.999990
0.999990 0.500001
0.999990 0.000010
0.999990 0.000010
0.785713 0.999990
0.928571 0.999990
0.999990 0.833335
0.857142 0.999990
0.928571 0.999990
0.999990 0.166662
0.928571 0.999990
0.785713 0.999990
0.999990 0.833335
0.928571 0.999990
0.999990 0.000010
0.785713 0.999990
0.928571 0.999990
0.999990 0.000010
0.999990 0.000010
0.928571 0.999990
0.857142 0.999990
0.999990 0.000010
0.999990 0.000010
0.999990 0.833335
0.857142 0.999990
0.999990 0.000010
0.928571 0.999990
0.928577 0.333327
0.928571 0.999990
0.999990 0.833335
0.999990 0.000010
0.999990 0.000010
0.928571 0.999990
0.999990 0.000010
0.999990 0.000010
0.928571 0.999990
0.928571 0.999990
0.714284 0.999990
0.928571 0.999990
0.714284 0.999990
0.857142 0.999990
0.928580 0.000010
0.999990 0.000010
0.857142 0.999990
0.999990 0.833335
0.857142 0.999990
0.999990 0.000010
0.928571 0.999990
0.928571 0.999990
0.928571 0.999990
0.785713 0.999990
0.928571 0.999990
0.999990 0.000010
0.785713 0.999990
0.999990 0.000010
0.928571 0.999990
0.928571 0.999990
0.999990 0.000010
0.999990 0.500001
0.999990 0.000010
0.999990 0.000010
0.999990 0.000010
0.857142 0.999990
0.999990 0.166662
0.999990 0.000010
0.999990 0.000010
0.999990 0.833335
0.999990 0.000010
0.928571 0.999990
0.857142 0.999990
0.999990 0.000010
0.999990 0.000010
0.928571 0.999990
0.928571 0.999990
0.928571 0.999990
0.999990 0.833335
0.999990 0.000010
0.928571 0.999990
0.999990 0.833335
0.999990 0.000010
0.999990 0.000010
0.999990 0.000010
0.785713 0.999990
0.999990 0.833335
0.999990 0.000010
0.857151 0.000010
0.857142 0.999990
0.857142 0.999990
0.857142 0.999990
0.857142 0.999990
0.999990 0.000010
0.857142 0.999990
0.999990 0.000010
0.857142 0.999990
0.999990 0.833335
0.999990 0.000010
0.928571 0.999990
0.857142 0.999990
0.999990 0.833335
0.999990 0.000010
0.857142 0.999990
0.999990 0.666669
0.857142 0.999990
0.928571 0.999990
0.999990 0.333332
0.857142 0.999990
0.571425 0.999990
0.928571 0.999990
0.928580 0.000010
0.928571 0.999990
0.857142 0.999990
0.857142 0.999990
0.999990 0.000010
0.928571 0.999990
0.928571 0.999990
0.999990 0.000010
0.999990 0.000010
0.999990 0.500001
0.999990 0.500001
0.857142 0.999990
0.999990 0.500001
0.999990 0.000010
0.999990 0.000010
0.999990 0.000010
0.999990 0.000010
0.857142 0.999990
0.857142 0.999990
0.857142 0.999990
0.999990 0.500001
0.857142 0.999990
0.928571 0.999990
0.928571 0.999990
0.928580 0.000010
0.928571 0.999990
0.999990 0.833335
0.857142 0.999990
0.857142 0.999990
0.999990 0.000010
0.999990 0.833335
0.857142 0.999990
0.999990 0.000010
0.999990 0.833335
0.928571 0.999990
0.999990 0.000010
0.999990 0.333332
0.999990 0.333332
0.357137 0.999990
0.714284 0.999990
0.928571 0.999990
0.999990 0.000010
0.857151 0.000010
0.999990 0.000010
0.999990 0.000010
0.999990 0.000010
0.928571 0.999990
0.928571 0.999990
0.928571 0.999990
0.928571 0.999990
0.928571 0.999990
0.857142 0.999990
0.999990 0.833335
0.714284 0.999990
0.999990 0.833335
0.928571 0.999990
0.714284 0.999990
0.999990 0.666669
0.999990 0.000010
0.857142 0.999990
0.928571 0.999990
0.999990 0.000010
0.857142 0.999990
0.928571 0.999990
0.857142 0.999990
0.999990 0.833335
0.928571 0.999990
0.999990 0.000010
0.928571 0.999990
0.928571 0.999990
0.999990 0.833335
0.714284 0.999990
0.999990 0.333332
0.928571 0.999990
0.999990 0.000010
0.999990 0.000010
0.999990 0.833335
0.928571 0.999990
0.857142 0.999990
0.928571 0.999990
0.857142 0.999990
0.999990 0.000010
0.714286 0.666666
0.928571 0.999990
0.999990 0.000010
0.857142 0.999990
0.714284 0.999990
0.999990 0.000010
0.999990 0.000010
0.571425 0.999990
0.999990 0.000010
0.999990 0.000010
0.857142 0.999990
0.999990 0.000010
0.999990 0.000010
0.928571 0.999990
0.999990 0.000010
0.999990 0.000010
0.999990 0.000010
0.928571 0.999990
0.928571 0.999990
0.857142 0.999990
0.999990 0.000010
0.928571 0.999990
0.999990 0.000010
0.857142 0.999990
0.999990 0.000010
0.928571 0.999990
0.999990 0.000010
0.999990 0.833335
0.999990 0.000010
0.857142 0.999990
0.999990 0.000010
0.999990 0.000010
0.999990 0.833335
0.999990 0.000010
0.714284 0.999990
0.857142 0.999990
0.928571 0.999990
0.857151 0.000010
0.928571 0.999990
0.999990 0.000010
0.857142 0.999990
0.999990 0.000010
0.928571 0.999990
0.928571 0.999990
0.928571 0.999990
0.928571 0.999990
0.928571 0.999990
0.928571 0.999990
0.999990 0.000010
0.785713 0.999990
0.999990 0.000010
0.928571 0.999990
0.857142 0.999990
0.714284 0.999990
0.928571 0.999990
0.928571 0.999990
0.928571 0.999990
0.857142 0.999990
0.714284 0.999990
0.928571 0.999990
0.857142 0.999990
0.857142 0.999990
0.928571 0.999990
0.857142 0.999990
0.999990 0.000010
0.785713 0.999990
0.999990 0.833335
0.999990 0.000010
0.999990 0.000010
0.999990 0.000010
0.857142 0.999990
0.928574 0.666664
0.857142 0.999990
0.928571 0.999990
0.999990 0.000010
0.714284 0.999990
0.857142 0.999990
0.999990 0.000010
0.999990 0.000010
0.857142 0.999990
0.928571 0.999990
0.714284 0.999990
0.928571 0.999990
0.785713 0.999990
0.928571 0.999990
0.714284 0.999990
0.642855 0.999990
0.928571 0.999990
0.999990 0.333332
0.999990 0.333332
0.999990 0.000010
0.999990 0.000010
0.785721 0.000010
0.999990 0.500001
0.999990 0.000010
0.999990 0.000010
0.928571 0.999990
0.714284 0.999990
0.999990 0.500001
0.928571 0.999990
0.928571 0.999990
0.857142 0.999990
0.928571 0.999990
0.714284 0.999990
0.857142 0.999990
0.928571 0.999990
0.857142 0.999990
0.928571 0.999990
0.857142 0.999990
0.857142 0.999990
0.857142 0.999990
0.928571 0.999990
0.571425 0.999990
0.928571 0.999990
0.857142 0.999990
0.999990 0.000010
0.999990 0.500001
0.999990 0.000010
0.785721 0.000010
0.999990 0.000010
0.785713 0.999990
0.714284 0.999990
0.999990 0.500001
0.928571 0.999990
0.999990 0.500001
0.999990 0.666669
0.928571 0.999990
0.999990 0.000010
0.928571 0.999990
0.428567 0.999990
0.785713 0.999990
0.857142 0.999990
0.999990 0.000010
0.999990 0.000010
0.785713 0.999990
0.999990 0.000010
0.999990 0.000010
0.857142 0.999990
0.999990 0.000010
0.999990 0.000010
0.928571 0.999990
0.928571 0.999990
0.857142 0.999990
0.714284 0.999990
0.928571 0.999990
0.999990 0.000010
0.999990 0.000010
0.928571 0.999990
0.999990 0.000010
0.928571 0.999990
0.928571 0.999990
0.857142 0.999990
0.857142 0.999990
0.857142 0.999990
0.999990 0.000010
0.999990 0.000010
0.999990 0.000010
0.999990 0.000010
0.857142 0.999990
0.999990 0.833335
0.571425 0.999990
0.999990 0.000010
0.999990 0.000010
0.928571 0.999990
0.857142 0.999990
0.999990 0.000010
0.999990 0.000010
0.928571 0.999990
0.999990 0.000010
0.999990 0.000010
0.999990 0.000010
0.857142 0.999990
0.928571 0.999990
0.857142 0.999990
0.928576 0.499996
0.928571 0.999990
0.928571 0.999990
0.928571 0.999990
0.999990 0.000010
0.928571 0.999990
0.928571 0.999990
0.714284 0.999990
0.999990 0.000010
0.999990 0.000010
0.857142 0.999990
0.928571 0.999990
0.999990 0.666669
0.928571 0.999990
0.785713 0.999990
0.999990 0.000010
0.928571 0.999990
0.928571 0.999990
0.928571 0.999990
0.928571 0.999990
0.857142 0.999990
0.928571 0.999990
0.714284 0.999990
0.714284 0.999990
0.999990 0.000010
0.999990 0.166662
0.928571 0.999990
0.999990 0.000010
0.928571 0.999990
0.714286 0.666666
0.999990 0.833335
0.999990 0.166662
0.999990 0.000010
0.999990 0.000010
0.928571 0.999990
0.928571 0.999990
0.999990 0.833335
0.928571 0.999990
0.785713 0.999990
0.999990 0.000010
0.928571 0.999990
0.999990 0.500001
0.999990 0.666669
0.928571 0.999990
0.357137 0.999990
0.714284 0.999990
0.928571 0.999990
0.999990 0.833335
0.928571 0.999990
0.999990 0.000010
0.999990 0.000010
0.999990 0.000010
0.928571 0.999990
0.857142 0.999990
0.857142 0.999990
0.928571 0.999990
0.928571 0.999990
0.928571 0.999990
0.999990 0.000010
0.999990 0.833335
0.857151 0.000010
0.928580 0.000010
0.928571 0.999990
0.928571 0.999990
0.928571 0.999990
0.928571 0.999990
0.857142 0.999990
0.571425 0.999990
0.999990 0.000010
0.714284 0.999990
0.928571 0.999990
0.999990 0.000010
0.928571 0.999990
0.857142 0.999990
0.999990 0.000010
0.857142 0.999990
0.571429 0.499999
0.928571 0.999990
0.857142 0.999990
0.999990 0.000010
0.999990 0.000010
0.999990 0.000010
0.928571 0.999990
0.928571 0.999990
0.999990 0.833335
0.857142 0.999990
0.714284 0.999990
0.928571 0.999990
0.857142 0.999990
0.928571 0.999990
0.857142 0.999990
0.999990 0.000010
0.999990 0.833335
0.714284 0.999990
0.999990 0.000010
0.999990 0.000010
0.999990 0.000010
0.999990 0.000010
0.999990 0.000010
0.928571 0.999990
0.999990 0.666669
0.928571 0.999990
0.999990 0.000010
0.928571 0.999990
0.999990 0.000010
0.999990 0.000010
0.999990 0.000010
0.999990 0.000010
0.857142 0.999990
0.999990 0.000010
0.428567 0.999990
0.857142 0.999990
0.999990 0.000010
0.999990 0.000010
0.999990 0.833335
0.999990 0.000010
0.999990 0.000010
0.857142 0.999990
0.499996 0.999990
0.857142 0.999990
0.928571 0.999990
0.857142 0.999990
0.714284 0.999990
0.857142 0.999990
0.999990 0.000010
0.857142 0.999990
0.999990 0.833335
0.857142 0.999990
0.999990 0.000010
0.928571 0.999990
0.999990 0.000010
0.999990 0.000010
0.999990 0.000010
0.857142 0.999990
0.928571 0.999990
0.714284 0.999990
0.285708 0.999990
0.999990 0.000010
0.928571 0.999990
0.928571 0.999990
0.928571 0.999990
0.999990 0.000010
0.857142 0.999990
0.928571 0.999990
0.857151 0.000010
0.999990 0.833335
0.999990 0.000010
0.928579 0.166659
0.999990 0.833335
0.999990 0.000010
0.857142 0.999990
0.999990 0.000010
0.999990 0.000010
0.999990 0.666669
0.928571 0.999990
0.999990 0.333332
0.999990 0.833335
0.999990 0.000010
0.999990 0.833335
0.785713 0.999990
0.928571 0.999990
0.999990 0.000010
0.857142 0.999990
0.999990 0.000010
0.857142 0.999990
0.928571 0.999990
0.428567 0.999990
0.999990 0.500001
0.857142 0.999990
0.999990 0.000010
0.999990 0.333332
0.857142 0.999990
0.857142 0.999990
0.928571 0.999990
0.857142 0.999990
0.857142 0.999990
0.999990 0.000010
0.999990 0.000010
0.928571 0.999990
0.499996 0.999990
0.357137 0.999990
0.928571 0.999990
0.714284 0.999990
0.857142 0.999990
0.857142 0.999990
0.928571 0.999990
0.928571 0.999990
0.857142 0.999990
0.857142 0.999990
0.857142 0.999990
0.928571 0.999990
0.928571 0.999990
0.999990 0.000010
0.857142 0.999990
0.999990 0.000010
0.928571 0.999990
0.999990 0.000010
0.857142 0.999990
0.928571 0.999990
0.857142 0.999990
0.999990 0.500001
0.928571 0.999990
0.928571 0.999990
0.999990 0.000010
0.928571 0.999990
0.928571 0.999990
0.999990 0.000010
0.928571 0.999990
0.857142 0.999990
0.785713 0.999990
0.999990 0.500001
0.999990 0.000010
0.857142 0.999990
0.999990 0.000010
0.857142 0.999990
0.999990 0.833335
0.928571 0.999990
0.928571 0.999990
0.857142 0.999990
0.999990 0.000010
0.928571 0.999990
0.785713 0.999990
0.999990 0.500001
0.999990 0.000010
0.928571 0.999990
0.928571 0.999990
0.857142 0.999990
0.999990 0.000010
0.785713 0.999990
0.928571 0.999990
0.857142 0.999990
0.999990 0.500001
0.999990 0.333332
0.999990 0.000010
0.999990 0.000010
0.999990 0.333332
0.928571 0.999990
0.928571 0.999990
0.928571 0.999990
0.928571 0.999990
0.999990 0.000010
0.999990 0.000010
0.857151 0.000010
0.999990 0.000010
0.999990 0.000010
0.999990 0.000010
0.999990 0.000010
0.999990 0.000010
0.999990 0.666669
0.999990 0.000010
0.999990 0.000010
0.928571 0.999990
0.928576 0.499996
0.928571 0.999990
0.999990 0.000010
0.999990 0.833335
0.714284 0.999990
0.857142 0.999990
0.928571 0.999990
0.999990 0.833335
0.928571 0.999990
0.785713 0.999990
0.999990 0.833335
0.999990 0.000010
0.999990 0.000010
0.857142 0.999990
0.999990 0.000010
0.714284 0.999990
0.999990 0.166662
0.999990 0.000010
0.857142 0.999990
0.999990 0.000010
0.999990 0.000010
0.857142 0.999990
0.857142 0.999990
0.928571 0.999990
0.999990 0.000010
0.928571 0.999990
0.857142 0.999990
0.857142 0.999990
0.999990 0.000010
0.857142 0.999990
0.999990 0.000010
0.857142 0.999990
0.999990 0.000010
0.999990 0.833335
0.928571 0.999990
0.928571 0.999990
0.928571 0.999990
0.928571 0.999990
0.857142 0.999990
0.857142 0.999990
0.928571 0.999990
0.857142 0.999990
0.714284 0.999990
0.928571 0.999990
0.999990 0.000010
0.928571 0.999990
0.857142 0.999990
0.928571 0.999990
0.999990 0.000010
0.928571 0.999990
0.928571 0.999990
0.999990 0.000010
0.857142 0.999990
0.857142 0.999990
0.857142 0.999990
0.928571 0.999990
0.999990 0.000010
0.857142 0.999990
0.857142 0.999990
0.499996 0.999990
0.928571 0.999990
0.999990 0.833335
0.857142 0.999990
0.857142 0.999990
0.999990 0.000010
0.928571 0.999990
0.928571 0.999990
0.928571 0.999990
0.999990 0.000010
0.999990 0.000010
0.857142 0.999990
0.928571 0.999990
0.928571 0.999990
0.928571 0.999990
0.999990 0.000010
0.571425 0.999990
0.571425 0.999990
0.785713 0.999990
0.928571 0.999990
0.857142 0.999990
0.928571 0.999990
0.999990 0.000010
0.857142 0.999990
0.928571 0.999990
0.928571 0.999990
0.928571 0.999990
0.428567 0.999990
0.785713 0.999990
0.999990 0.000010
0.928571 0.999990
0.999990 0.666669
0.785713 0.999990
0.999990 0.833335
0.928571 0.999990
0.999990 0.000010
0.999990 0.000010
0.928580 0.000010
0.928571 0.999990
0.928571 0.999990
0.999990 0.000010
0.857142 0.999990
0.285708 0.999990
0.857142 0.999990
0.857142 0.999990
0.714284 0.999990
0.928571 0.999990
0.714284 0.999990
0.928571 0.999990
0.857142 0.999990
0.857142 0.999990
0.928571 0.999990
0.928571 0.999990
0.999990 0.000010
0.928571 0.999990
0.999990 0.000010
0.857142 0.999990
0.714284 0.999990
0.714284 0.999990
0.928571 0.999990
0.714284 0.999990
0.999990 0.000010
0.928571 0.999990
0.857142 0.999990
0.928571 0.999990
0.999990 0.166662
0.857142 0.999990
0.928571 0.999990
0.714284 0.999990
0.714292 0.000010
0.999990 0.000010
0.999990 0.000010
0.928571 0.999990
0.857151 0.000010
0.928571 0.999990
0.928571 0.999990
0.857142 0.999990
0.999990 0.000010
0.928571 0.999990
0.999990 0.000010
0.714284 0.999990
0.928571 0.999990
0.857142 0.999990
0.857142 0.999990
0.999990 0.500001
0.999990 0.000010
0.928571 0.999990
0.999990 0.833335
0.999990 0.833335
0.928571 0.999990
0.999990 0.166662
0.999990 0.000010
0.857142 0.999990
0.714292 0.000010
0.928571 0.999990
0.928571 0.999990
0.928571 0.999990
0.999990 0.833335
0.999990 0.000010
0.928571 0.999990
0.999990 0.000010
0.785713 0.999990
0.999990 0.000010
0.928571 0.999990
0.999990 0.166662
0.857142 0.999990
0.857142 0.999990
0.857142 0.999990
0.928571 0.999990
0.857142 0.999990
0.928571 0.999990
0.857142 0.999990
0.857142 0.999990
0.999990 0.000010
0.999990 0.000010
0.999990 0.000010
0.785713 0.999990
0.857142 0.999990
0.999990 0.000010
0.999990 0.000010
0.928571 0.999990
0.928571 0.999990
0.928571 0.999990
0.999990 0.000010
0.785713 0.999990
0.714284 0.999990
0.999990 0.000010
0.928571 0.999990
0.999990 0.000010
0.928571 0.999990
0.999990 0.000010
0.928571 0.999990
0.857142 0.999990
0.999990 0.000010
0.928571 0.999990
0.999990 0.000010
0.928571 0.999990
0.999990 0.000010
0.999990 0.833335
0.857142 0.999990
0.857142 0.999990
0.714286 0.666666
0.928571 0.999990
0.857142 0.999990
0.999990 0.000010
0.999990 0.833335
0.857142 0.999990
0.928571 0.999990
0.857142 0.999990
0.999990 0.000010
0.857142 0.999990
0.928571 0.999990
0.928571 0.999990
0.999990 0.000010
0.928571 0.999990
0.999990 0.000010
0.999990 0.833335
0.999990 0.833335
0.714284 0.999990
0.928571 0.999990
0.928571 0.999990
0.928571 0.999990
0.999990 0.000010
0.928571 0.999990
0.928571 0.999990
0.857142 0.999990
0.999990 0.000010
0.999990 0.833335
0.928571 0.999990
0.857142 0.999990
0.857151 0.000010
0.714284 0.999990
0.785713 0.999990
0.999990 0.000010
0.928580 0.000010
0.999990 0.000010
0.999990 0.000010
0.999990 0.000010
0.999990 0.000010
0.999990 0.000010
0.999990 0.333332
0.785713 0.999990
0.999990 0.000010
0.999990 0.000010
0.857142 0.999990
0.999990 0.166662
0.999990 0.833335
0.999990 0.000010
0.928571 0.999990
0.928571 0.999990
0.999990 0.000010
0.714284 0.999990
0.857142 0.999990
0.857142 0.999990
0.999990 0.000010
0.999990 0.833335
0.999990 0.833335
0.857142 0.999990
0.999990 0.833335
0.999990 0.000010
0.928571 0.999990
0.714284 0.999990
0.714284 0.999990
0.928571 0.999990
0.999990 0.000010
0.999990 0.000010
0.999990 0.500001
0.928571 0.999990
0.857142 0.999990
0.999990 0.166662
0.857142 0.999990
0.999990 0.833335
0.714284 0.999990
0.999990 0.333332
0.999990 0.000010
0.785713 0.999990
0.999990 0.833335
0.928571 0.999990
0.999990 0.833335
0.714286 0.666666
0.928571 0.999990
0.857142 0.999990
0.999990 0.833335
0.928571 0.999990
0.928571 0.999990
0.999990 0.000010
0.999990 0.166662
0.714284 0.999990
0.999990 0.000010
0.928571 0.999990
0.928571 0.999990
0.999990 0.000010
0.999990 0.000010
0.928571 0.999990
0.999990 0.666669
0.999990 0.833335
0.999990 0.000010
0.999990 0.000010
0.785713 0.999990
0.714284 0.999990
0.857142 0.999990
0.999990 0.833335
0.857142 0.999990
0.714284 0.999990
0.999990 0.000010
0.857142 0.999990
0.928571 0.999990
0.714284 0.999990
0.714284 0.999990
0.999990 0.000010
0.999990 0.000010
0.857142 0.999990
0.999990 0.000010
0.857145 0.666665
0.999990 0.000010
0.999990 0.000010
0.999990 0.000010
0.857142 0.999990
0.928571 0.999990
0.999990 0.000010
0.999990 0.833335
0.857142 0.999990
0.857142 0.999990
0.999990 0.000010
0.714284 0.999990
0.999990 0.000010
0.928571 0.999990
0.785713 0.999990
0.928571 0.999990
0.928571 0.999990
0.857142 0.999990
0.999990 0.000010
0.928571 0.999990
0.928571 0.999990
0.928571 0.999990
0.928571 0.999990
0.999990 0.000010
0.928571 0.999990
0.785713 0.999990
0.857142 0.999990
0.857142 0.999990
0.857142 0.999990
0.999990 0.000010
0.999990 0.833335
0.857142 0.999990
0.999990 0.833335
0.785713 0.999990
0.571425 0.999990
0.857142 0.999990
0.928571 0.999990
0.928571 0.999990
0.999990 0.000010
0.785713 0.999990
0.714284 0.999990
0.714284 0.999990
0.999990 0.000010
0.928571 0.999990
0.928571 0.999990
0.999990 0.000010
0.857142 0.999990
0.999990 0.000010
0.714284 0.999990
0.928571 0.999990
0.999990 0.000010
0.999990 0.000010
0.714284 0.999990
0.999990 0.000010
0.857142 0.999990
0.785713 0.999990
0.785713 0.999990
0.857142 0.999990
0.857142 0.999990
0.999990 0.000010
0.999990 0.000010
0.928571 0.999990
0.928571 0.999990
0.999990 0.000010
0.999990 0.000010
0.857142 0.999990
0.785713 0.999990
0.999990 0.000010
0.928571 0.999990
0.999990 0.000010
0.928571 0.999990
0.999990 0.833335
0.857142 0.999990
0.928571 0.999990
0.928571 0.999990
0.999990 0.000010
0.785713 0.999990
0.999990 0.833335
0.999990 0.000010
0.714284 0.999990
0.999990 0.000010
0.928571 0.999990
0.999990 0.000010
0.785713 0.999990
0.928571 0.999990
0.928571 0.999990
0.999990 0.000010
0.857142 0.999990
0.928571 0.999990
0.857142 0.999990
0.857151 0.000010
0.999990 0.000010
0.999990 0.000010
0.857142 0.999990
0.999990 0.000010
0.928571 0.999990
0.928571 0.999990
0.714284 0.999990
0.857142 0.999990
0.928571 0.999990
0.999990 0.000010
0.928571 0.999990
0.999990 0.000010
0.999990 0.000010
0.928571 0.999990
0.999990 0.000010
0.928571 0.999990
0.857142 0.999990
0.999990 0.000010
0.999990 0.000010
0.785713 0.999990
0.928571 0.999990
0.857142 0.999990
0.928571 0.999990
0.642855 0.999990
0.928571 0.999990
0.999990 0.000010
0.999990 0.000010
0.928571 0.999990
0.928571 0.999990
0.714284 0.999990
0.857142 0.999990
0.857142 0.999990
0.928571 0.999990
0.999990 0.000010
0.857142 0.999990
0.857142 0.999990
0.857142 0.999990
0.999990 0.000010
0.857142 0.999990
0.999990 0.000010
0.999990 0.833335
0.999990 0.000010
0.999990 0.833335
0.999990 0.000010
0.999990 0.000010
0.857142 0.999990
0.999990 0.000010
0.928571 0.999990
0.928571 0.999990
0.928571 0.999990
0.928571 0.999990
0.857142 0.999990
0.785713 0.999990
0.714284 0.999990
0.857151 0.000010
0.857142 0.999990
0.999990 0.000010
0.999990 0.333332
0.857142 0.999990
0.999990 0.000010
0.999990 0.000010
0.857142 0.999990
0.928571 0.999990
0.999990 0.833335
0.999990 0.000010
0.999990 0.000010
0.928571 0.999990
0.999990 0.000010
0.499996 0.999990
0.928571 0.999990
0.999990 0.000010
0.999990 0.333332
0.928571 0.999990
0.999990 0.000010
0.999990 0.000010
0.857142 0.999990
0.928574 0.666664
0.857142 0.999990
0.785713 0.999990
0.928571 0.999990
0.928571 0.999990
0.857142 0.999990
0.928571 0.999990
0.928571 0.999990
0.928571 0.999990
0.999990 0.000010
0.999990 0.000010
0.928571 0.999990
0.999990 0.000010
0.857142 0.999990
0.857142 0.999990
0.857142 0.999990
0.714284 0.999990
0.999990 0.000010
0.857142 0.999990
0.928571 0.999990
0.999990 0.000010
0.928571 0.999990
0.714284 0.999990
0.928571 0.999990
0.714284 0.999990
0.428567 0.999990
0.999990 0.833335
0.928571 0.999990
0.928571 0.999990
0.999990 0.000010
0.928571 0.999990
0.928571 0.999990
0.928571 0.999990
0.428567 0.999990
0.999990 0.000010
0.714284 0.999990
0.928571 0.999990
0.857142 0.999990
0.999990 0.000010
0.857142 0.999990
0.714284 0.999990
0.999990 0.000010
0.999990 0.000010
0.857142 0.999990
0.928571 0.999990
0.928571 0.999990
0.928571 0.999990
0.857142 0.999990
0.928571 0.999990
0.928571 0.999990
0.928571 0.999990
0.999990 0.000010
0.999990 0.000010
0.857142 0.999990
0.928571 0.999990
0.928571 0.999990
0.857142 0.999990
0.857142 0.999990
0.857142 0.999990
0.928571 0.999990
0.928571 0.999990
0.999990 0.000010
0.999990 0.000010
0.928571 0.999990
0.285708 0.999990
0.999990 0.000010
0.999990 0.000010
0.928571 0.999990
0.428567 0.999990
0.999990 0.000010
0.857142 0.999990
0.928571 0.999990
0.857142 0.999990
0.714284 0.999990
0.999990 0.000010
0.999990 0.833335
0.999990 0.000010
0.714284 0.999990
0.928571 0.999990
0.999990 0.000010
0.857142 0.999990
0.928571 0.999990
0.999990 0.000010
0.928571 0.999990
0.928571 0.999990
0.928571 0.999990
0.857142 0.999990
0.999990 0.000010
0.999990 0.000010
0.857142 0.999990
0.857142 0.999990
0.714284 0.999990
0.928571 0.999990
0.928571 0.999990
0.857142 0.999990
0.928571 0.999990
0.928571 0.999990
0.857142 0.999990
0.857142 0.999990
0.857142 0.999990
0.928571 0.999990
0.999990 0.000010
0.999990 0.833335
0.857142 0.999990
0.928571 0.999990
0.928571 0.999990
0.999990 0.000010
0.928571 0.999990
0.928571 0.999990
0.857142 0.999990
0.714284 0.999990
0.928571 0.999990
0.999990 0.000010
0.999990 0.000010
0.928571 0.999990
0.928571 0.999990
0.857142 0.999990
0.857142 0.999990
0.928571 0.999990
0.857142 0.999990
0.285708 0.999990
0.857142 0.999990
0.928571 0.999990
0.857142 0.999990
0.999990 0.000010
0.999990 0.000010
0.928571 0.999990
0.857142 0.999990
0.999990 0.000010
0.999990 0.000010
0.999990 0.000010
0.999990 0.000010
0.857142 0.999990
0.928571 0.999990
0.999990 0.833335
0.928571 0.999990
0.928571 0.999990
0.928571 0.999990
0.714284 0.999990
0.785713 0.999990
0.999990 0.000010
0.785713 0.999990
0.714284 0.999990
0.714284 0.999990
0.571425 0.999990
0.857142 0.999990
0.928571 0.999990
0.999990 0.000010
0.857142 0.999990
0.857142 0.999990
0.928571 0.999990
0.999990 0.833335
0.999990 0.000010
0.928571 0.999990
0.714284 0.999990
0.928571 0.999990
0.928571 0.999990
0.785713 0.999990
0.999990 0.833335
0.857142 0.999990
0.999990 0.000010
0.857142 0.999990
0.714284 0.999990
0.857142 0.999990
0.999990 0.000010
0.857142 0.999990
0.642855 0.999990
0.999990 0.000010
0.714284 0.999990
0.928571 0.999990
0.857142 0.999990
0.857142 0.999990
0.857142 0.999990
0.928571 0.999990
0.714284 0.999990
0.928571 0.999990
0.928571 0.999990
0.857142 0.999990
0.857142 0.999990
0.999990 0.000010
0.857142 0.999990
0.928571 0.999990
0.928571 0.999990
0.857142 0.999990
0.857142 0.999990
0.928571 0.999990
0.928571 0.999990
0.714284 0.999990
0.857142 0.999990
0.857142 0.999990
0.928571 0.999990
0.928580 0.000010
0.642855 0.999990
0.928571 0.999990
0.928571 0.999990
0.999990 0.000010
0.999990 0.000010
0.928571 0.999990
0.857142 0.999990
0.857142 0.999990
0.857145 0.666665
0.999990 0.000010
0.928571 0.999990
0.999990 0.000010
0.714284 0.999990
0.714284 0.999990
0.999990 0.000010
0.928571 0.999990
0.999990 0.000010
0.999990 0.000010
0.928571 0.999990
0.785713 0.999990
0.928571 0.999990
0.928571 0.999990
0.999990 0.000010
0.857142 0.999990
0.857142 0.999990
0.928571 0.999990
0.857142 0.999990
0.857151 0.000010
0.999990 0.833335
0.928571 0.999990
0.714284 0.999990
0.999990 0.833335
0.999990 0.500001
0.857142 0.999990
0.928571 0.999990
0.928571 0.999990
0.999990 0.000010
0.999990 0.000010
0.999990 0.000010
0.857142 0.999990
0.999990 0.000010
0.999990 0.833335
0.857142 0.999990
0.928571 0.999990
0.714284 0.999990
0.857142 0.999990
0.999990 0.000010
0.999990 0.000010
0.714284 0.999990
0.999990 0.833335
0.999990 0.000010
0.714284 0.999990
0.999990 0.833335
0.571425 0.999990
0.999990 0.000010
0.999990 0.000010
0.571425 0.999990
0.928571 0.999990
0.714284 0.999990
0.857142 0.999990
0.928571 0.999990
0.571425 0.999990
0.928571 0.999990
0.857142 0.999990
0.928571 0.999990
0.999990 0.833335
0.857142 0.999990
0.928571 0.999990
0.857142 0.999990
0.857142 0.999990
0.999990 0.000010
0.857142 0.999990
0.714284 0.999990
0.857142 0.999990
0.857142 0.999990
0.999990 0.000010
0.714284 0.999990
0.857142 0.999990
0.857142 0.999990
0.999990 0.000010
0.999990 0.833335
0.999990 0.833335
0.857142 0.999990
0.928571 0.999990
0.928571 0.999990
0.999990 0.000010
0.999990 0.000010
0.999990 0.000010
0.857142 0.999990
0.857142 0.999990
0.928571 0.999990
0.928571 0.999990
0.714284 0.999990
0.999990 0.833335
0.999990 0.000010
0.999990 0.000010
0.999990 0.000010
0.999990 0.000010
0.428567 0.999990
0.999990 0.000010
0.928571 0.999990
0.999990 0.000010
0.999990 0.000010
0.857142 0.999990
0.999990 0.000010
0.928571 0.999990
0.999990 0.000010
0.857143 0.833333
0.714284 0.999990
0.928571 0.999990
0.999990 0.000010
0.999990 0.833335
0.999990 0.833335
0.857142 0.999990
0.857142 0.999990
0.999990 0.000010
0.999990 0.000010
0.999990 0.000010
0.857142 0.999990
0.999990 0.166662
0.857142 0.999990
0.999990 0.000010
0.999990 0.166662
0.928571 0.999990
0.714284 0.999990
0.928571 0.999990
0.999990 0.000010
0.571425 0.999990
0.999990 0.000010
0.999990 0.000010
0.928571 0.999990
0.714284 0.999990
0.999990 0.000010
0.714284 0.999990
0.999990 0.000010
0.928571 0.999990
0.999990 0.000010
0.928571 0.999990
0.999990 0.000010
0.999990 0.833335
0.857142 0.999990
0.999990 0.000010
0.785713 0.999990
0.928571 0.999990
0.928571 0.999990
0.714284 0.999990
0.857142 0.999990
0.714284 0.999990
0.928571 0.999990
0.857142 0.999990
0.428567 0.999990
0.928571 0.999990
0.428567 0.999990
0.928571 0.999990
0.785713 0.999990
0.999990 0.000010
0.928571 0.999990
0.928571 0.999990
0.714284 0.999990
0.999990 0.000010
0.999990 0.000010
0.928571 0.999990
0.928571 0.999990
0.999990 0.000010
0.999990 0.833335
0.928571 0.999990
0.999990 0.000010
0.928571 0.999990
0.928571 0.999990
0.857142 0.999990
0.857142 0.999990
0.999990 0.000010
0.857142 0.999990
0.857142 0.999990
0.928571 0.999990
0.928571 0.999990
0.928571 0.999990
0.928571 0.999990
0.999990 0.000010
0.857142 0.999990
0.928571 0.999990
0.928571 0.999990
0.857142 0.999990
0.928571 0.999990
0.999990 0.000010
0.857142 0.999990
0.999990 0.000010
0.785713 0.999990
0.857142 0.999990
0.999990 0.000010
0.999990 0.000010
0.857142 0.999990
0.714284 0.999990
0.999990 0.000010
0.857142 0.999990
0.999990 0.000010
0.999990 0.000010
0.857142 0.999990
0.928571 0.999990
0.999990 0.000010
0.928571 0.999990
0.999990 0.000010
0.928571 0.999990
0.857142 0.999990
0.857142 0.999990
0.999990 0.000010
0.999990 0.000010
0.928571 0.999990
0.999990 0.000010
0.714284 0.999990
0.714284 0.999990
0.999990 0.166662
0.714284 0.999990
0.999990 0.000010
0.928571 0.999990
0.999990 0.000010
0.928571 0.999990
0.857142 0.999990
0.999990 0.833335
0.999990 0.000010
0.857142 0.999990
0.928571 0.999990
0.999990 0.000010
0.714284 0.999990
0.999990 0.000010
0.857145 0.666665
0.857142 0.999990
0.857142 0.999990
0.785713 0.999990
0.999990 0.000010
0.857142 0.999990
0.857142 0.999990
0.857142 0.999990
0.999990 0.833335
0.999990 0.166662
0.999990 0.000010
0.928571 0.999990
0.999990 0.000010
0.857142 0.999990
0.999990 0.000010
0.999990 0.500001
0.642855 0.999990
0.999990 0.000010
0.857142 0.999990
0.999990 0.833335
0.999990 0.000010
0.999990 0.000010
0.857142 0.999990
0.999990 0.000010
0.857142 0.999990
0.999990 0.333332
0.999990 0.000010
0.571425 0.999990
0.999990 0.000010
0.999990 0.000010
0.928571 0.999990
0.999990 0.000010
0.928571 0.999990
0.999990 0.000010
0.928571 0.999990
0.999990 0.000010
0.714284 0.999990
0.928571 0.999990
0.999990 0.000010
0.999990 0.000010
0.928571 0.999990
0.857142 0.999990
0.928571 0.999990
0.857142 0.999990
0.714284 0.999990
0.999990 0.000010
0.857142 0.999990
0.999990 0.000010
0.999990 0.000010
0.857142 0.999990
0.999990 0.000010
0.999990 0.000010
0.999990 0.833335
0.857142 0.999990
0.857142 0.999990
0.857142 0.999990
0.999990 0.000010
0.999990 0.833335
0.857142 0.999990
0.999990 0.000010
0.999990 0.000010
0.999990 0.000010
0.857142 0.999990
0.999990 0.000010
0.999990 0.000010
0.928571 0.999990
0.999990 0.000010
0.999990 0.000010
0.857142 0.999990
0.857142 0.999990
0.928571 0.999990
0.928571 0.999990
0.928571 0.999990
0.928571 0.999990
0.928571 0.999990
0.714284 0.999990
0.857142 0.999990
0.928571 0.999990
0.857142 0.999990
0.428567 0.999990
0.999990 0.000010
0.999990 0.000010
0.785713 0.999990
0.857142 0.999990
0.999990 0.000010
0.928571 0.999990
0.999990 0.000010
0.857142 0.999990
0.928571 0.999990
0.928571 0.999990
0.857142 0.999990
0.999990 0.166662
0.857142 0.999990
0.999990 0.000010
0.999990 0.000010
0.857142 0.999990
0.857142 0.999990
0.857142 0.999990
0.428567 0.999990
0.999990 0.000010
0.714284 0.999990
0.999990 0.000010
0.928571 0.999990
0.999990 0.000010
0.714284 0.999990
0.999990 0.000010
0.999990 0.000010
0.928571 0.999990
0.857142 0.999990
0.928571 0.999990
0.999990 0.833335
0.999990 0.000010
0.999990 0.000010
0.928571 0.999990
0.928571 0.999990
0.999990 0.000010
0.928571 0.999990
0.928571 0.999990
0.999990 0.166662
0.928571 0.999990
0.928571 0.999990
0.999990 0.166662
0.928571 0.999990
0.714284 0.999990
0.928571 0.999990
0.857142 0.999990
0.999990 0.500001
0.928571 0.999990
0.999990 0.166662
0.357137 0.999990
0.857142 0.999990
0.857142 0.999990
0.857142 0.999990
0.714284 0.999990
0.999990 0.000010
0.928571 0.999990
0.928571 0.999990
0.999990 0.000010
0.857142 0.999990
0.999990 0.000010
0.857142 0.999990
0.999990 0.500001
0.999990 0.833335
0.928571 0.999990
0.857142 0.999990
0.999990 0.000010
0.999990 0.000010
0.571425 0.999990
0.428567 0.999990
0.928571 0.999990
0.999990 0.000010
0.999990 0.500001
0.928571 0.999990
0.999990 0.833335
0.928571 0.999990
0.999990 0.000010
0.928571 0.999990
0.999990 0.000010
0.928571 0.999990
0.999990 0.000010
0.928571 0.999990
0.928571 0.999990
0.928571 0.999990
0.928571 0.999990
0.857142 0.999990
0.999990 0.000010
0.928571 0.999990
0.928571 0.999990
0.785713 0.999990
0.999990 0.000010
0.857142 0.999990
0.999990 0.833335
0.928571 0.999990
0.714284 0.999990
0.999990 0.833335
0.999990 0.000010
0.999990 0.000010
0.999990 0.000010
0.999990 0.000010
0.714284 0.999990
0.857142 0.999990
0.928571 0.999990
0.999990 0.000010
0.928571 0.999990
0.928571 0.999990
0.857142 0.999990
0.928571 0.999990
0.857142 0.999990
0.999990 0.000010
0.928571 0.999990
0.857142 0.999990
0.714284 0.999990
0.999990 0.000010
0.999990 0.000010
0.857142 0.999990
0.928571 0.999990
0.857142 0.999990
0.928571 0.999990
0.928571 0.999990
0.857142 0.999990
0.928571 0.999990
0.928571 0.999990
0.857142 0.999990
0.928571 0.999990
0.999990 0.000010
0.857142 0.999990
0.857142 0.999990
0.714284 0.999990
0.999990 0.666669
0.928571 0.999990
0.285708 0.999990
0.285708 0.999990
0.857142 0.999990
0.928571 0.999990
0.857142 0.999990
0.928571 0.999990
0.857142 0.999990
0.857142 0.999990
0.928571 0.999990
0.857142 0.999990
0.928571 0.999990
0.928571 0.999990
0.857142 0.999990
0.999990 0.000010
0.999990 0.000010
0.999990 0.000010
0.857142 0.999990
0.999990 0.000010
0.928571 0.999990
0.857142 0.999990
0.928580 0.000010
0.928571 0.999990
0.928571 0.999990
0.999990 0.000010
0.928571 0.999990
0.785713 0.999990
0.999990 0.000010
0.928571 0.999990
0.999990 0.000010
0.571425 0.999990
0.928571 0.999990
0.928571 0.999990
0.714284 0.999990
0.928571 0.999990
0.571425 0.999990
0.999990 0.000010
0.928571 0.999990
0.999990 0.500001
0.785721 0.000010
0.999990 0.000010
0.928571 0.999990
0.714284 0.999990
0.928571 0.999990
0.928571 0.999990
0.999990 0.000010
0.999990 0.000010
0.928571 0.999990
0.928571 0.999990
0.928571 0.999990
0.928571 0.999990
0.857142 0.999990
0.714284 0.999990
0.928571 0.999990
0.857142 0.999990
0.928571 0.999990
0.928571 0.999990
0.785713 0.999990
0.928571 0.999990
0.999990 0.000010
0.857142 0.999990
0.857142 0.999990
0.928571 0.999990
0.999990 0.000010
0.928571 0.999990
0.785713 0.999990
0.857142 0.999990
0.999990 0.000010
0.999990 0.000010
0.928571 0.999990
0.857142 0.999990
0.928571 0.999990
0.428567 0.999990
0.857142 0.999990
0.857142 0.999990
0.928571 0.999990
0.928571 0.999990
0.857142 0.999990
0.928571 0.999990
0.928571 0.999990
0.999990 0.000010
0.857142 0.999990
0.857142 0.999990
0.857142 0.999990
0.714284 0.999990
0.999990 0.333332
0.928571 0.999990
0.999990 0.000010
0.928571 0.999990
0.928571 0.999990
0.999990 0.000010
0.928571 0.999990
0.785713 0.999990
0.928571 0.999990
0.999990 0.000010
0.928571 0.999990
0.999990 0.000010
0.999990 0.000010
0.857142 0.999990
0.999990 0.000010
0.928571 0.999990
0.999990 0.000010
0.999990 0.000010
0.714284 0.999990
0.928571 0.999990
0.999990 0.000010
0.999990 0.000010
0.999990 0.000010
0.999990 0.000010
0.857142 0.999990
0.999990 0.833335
0.857142 0.999990
0.714284 0.999990
0.999990 0.000010
0.928571 0.999990
0.857142 0.999990
0.785713 0.999990
0.999990 0.000010
0.928571 0.999990
0.999990 0.000010
0.928571 0.999990
0.928571 0.999990
0.928571 0.999990
0.714284 0.999990
0.857151 0.000010
0.857142 0.999990
0.999990 0.000010
0.928571 0.999990
0.999990 0.000010
0.928571 0.999990
0.999990 0.000010
0.928571 0.999990
0.928571 0.999990
0.999990 0.000010
0.857142 0.999990
0.571425 0.999990
0.928571 0.999990
0.999990 0.000010
0.999990 0.833335
0.928571 0.999990
0.928571 0.999990
0.857142 0.999990
0.999990 0.000010
0.928571 0.999990
0.999990 0.500001
0.928571 0.999990
0.928571 0.999990
0.928571 0.999990
0.428567 0.999990
0.571425 0.999990
0.999990 0.000010
0.857142 0.999990
0.857142 0.999990
0.857145 0.666665
0.999990 0.000010
0.999990 0.000010
0.928571 0.999990
0.928571 0.999990
0.999990 0.333332
0.857142 0.999990
0.928571 0.999990
0.999990 0.666669
0.857142 0.999990
0.857142 0.999990
0.999990 0.000010
0.999990 0.000010
0.999990 0.000010
0.857142 0.999990
0.999990 0.000010
0.714284 0.999990
0.857142 0.999990
0.999990 0.000010
0.571425 0.999990
0.928571 0.999990
0.928571 0.999990
0.999990 0.833335
0.857142 0.999990
0.999990 0.833335
0.999990 0.000010
0.857145 0.666665
0.857142 0.999990
0.928571 0.999990
0.857142 0.999990
0.999990 0.000010
0.928571 0.999990
0.999990 0.000010
0.999990 0.000010
0.785713 0.999990
0.785713 0.999990
0.928571 0.999990
0.928571 0.999990
0.857142 0.999990
0.714284 0.999990
0.999990 0.000010
0.999990 0.000010
0.928571 0.999990
0.714284 0.999990
0.928571 0.999990
0.928571 0.999990
0.928571 0.999990
0.999990 0.000010
0.999990 0.000010
0.857142 0.999990
0.928571 0.999990
0.999990 0.500001
0.928571 0.999990
0.928571 0.999990
0.999990 0.000010
0.928571 0.999990
0.928571 0.999990
0.928571 0.999990
0.999990 0.000010
0.857142 0.999990
0.928571 0.999990
0.999990 0.000010
0.714284 0.999990
0.928571 0.999990
0.928571 0.999990
0.928571 0.999990
0.857142 0.999990
0.999990 0.000010
0.999990 0.000010
0.928571 0.999990
0.928571 0.999990
0.857142 0.999990
0.928571 0.999990
0.857142 0.999990
0.999990 0.000010
0.928571 0.999990
0.928571 0.999990
0.928571 0.999990
0.928571 0.999990
0.999990 0.000010
0.928571 0.999990
0.928571 0.999990
0.928571 0.999990
0.928571 0.999990
0.999990 0.000010
0.999990 0.833335
0.999990 0.000010
0.999990 0.000010
0.999990 0.000010
0.928571 0.999990
0.857142 0.999990
0.857142 0.999990
0.999990 0.000010
0.999990 0.000010
0.999990 0.000010
0.928571 0.999990
0.928571 0.999990
0.999990 0.500001
0.999990 0.833335
0.999990 0.000010
0.857142 0.999990
0.999990 0.500001
0.714284 0.999990
0.999990 0.000010
0.857142 0.999990
0.999990 0.000010
0.999990 0.000010
0.785713 0.999990
0.928571 0.999990
0.857142 0.999990
0.999990 0.000010
0.999990 0.000010
0.999990 0.000010
0.928571 0.999990
0.999990 0.000010
0.785713 0.999990
0.928571 0.999990
0.857142 0.999990
0.928571 0.999990
0.999990 0.000010
0.928571 0.999990
0.999990 0.000010
0.928571 0.999990
0.928571 0.999990
0.928571 0.999990
0.928571 0.999990
0.928571 0.999990
0.714284 0.999990
0.999990 0.000010
0.928571 0.999990
0.999990 0.166662
0.999990 0.000010
0.928571 0.999990
0.785713 0.999990
0.857142 0.999990
0.999990 0.333332
0.928571 0.999990
0.928571 0.999990
0.928571 0.999990
0.928571 0.999990
0.999990 0.000010
0.785713 0.999990
0.999990 0.833335
0.928571 0.999990
0.928571 0.999990
0.999990 0.000010
0.928571 0.999990
0.785713 0.999990
0.999990 0.000010
0.999990 0.000010
0.999990 0.000010
0.999990 0.000010
0.785713 0.999990
0.999990 0.000010
0.928571 0.999990
0.857145 0.666665
0.999990 0.000010
0.928571 0.999990
0.714284 0.999990
0.928571 0.999990
0.999990 0.000010
0.928571 0.999990
0.857142 0.999990
0.857142 0.999990
0.999990 0.833335
0.999990 0.833335
0.999990 0.000010
0.714284 0.999990
0.928571 0.999990
0.857142 0.999990
0.857142 0.999990
0.999990 0.000010
0.714284 0.999990
0.999990 0.000010
0.999990 0.000010
0.714284 0.999990
0.999990 0.000010
0.857142 0.999990
0.999990 0.000010
0.999990 0.000010
0.999990 0.000010
0.999990 0.000010
0.857142 0.999990
0.857142 0.999990
0.857142 0.999990
0.999990 0.000010
0.928571 0.999990
0.857142 0.999990
0.857142 0.999990
0.928571 0.999990
0.928571 0.999990
0.999990 0.000010
0.928571 0.999990
0.428567 0.999990
0.928571 0.999990
0.857142 0.999990
0.857142 0.999990
0.999990 0.000010
0.928571 0.999990
0.999990 0.000010
0.857142 0.999990
0.928571 0.999990
0.857142 0.999990
0.999990 0.500001
0.857142 0.999990
0.928571 0.999990
0.785713 0.999990
0.857142 0.999990
0.999990 0.000010
0.928571 0.999990
0.857142 0.999990
0.857142 0.999990
0.999990 0.000010
0.999990 0.000010
0.999990 0.000010
0.999990 0.000010
0.857142 0.999990
0.714284 0.999990
0.999990 0.000010
0.999990 0.000010
0.999990 0.000010
0.928571 0.999990
0.999990 0.000010
0.999990 0.000010
0.928571 0.999990
0.999990 0.000010
0.928571 0.999990
0.999990 0.000010
0.999990 0.000010
0.857142 0.999990
0.928571 0.999990
0.928571 0.999990
0.928571 0.999990
0.857142 0.999990
0.928571 0.999990
0.999990 0.833335
0.999990 0.000010
0.785713 0.999990
0.928571 0.999990
0.999990 0.000010
0.857142 0.999990
0.999990 0.000010
0.428567 0.999990
0.999990 0.000010
0.999990 0.833335
0.857142 0.999990
0.857142 0.999990
0.857142 0.999990
0.714284 0.999990
0.999990 0.833335
0.714284 0.999990
0.928571 0.999990
0.928571 0.999990
0.999990 0.000010
0.714284 0.999990
0.999990 0.000010
0.857142 0.999990
0.857142 0.999990
0.857142 0.999990
0.928571 0.999990
0.857142 0.999990
0.999990 0.000010
0.999990 0.000010
0.999990 0.000010
0.928571 0.999990
0.714284 0.999990
0.999990 0.833335
0.857142 0.999990
0.999990 0.000010
0.999990 0.833335
0.999990 0.000010
0.857142 0.999990
0.928571 0.999990
0.999990 0.833335
0.714284 0.999990
0.857142 0.999990
0.999990 0.166662
0.999990 0.333332
0.999990 0.000010
0.999990 0.000010
0.928571 0.999990
0.999990 0.000010
0.928571 0.999990
0.928571 0.999990
0.857142 0.999990
0.999990 0.000010
0.999990 0.000010
0.999990 0.833335
0.999990 0.833335
0.928571 0.999990
0.999990 0.000010
0.999990 0.000010
0.999990 0.000010
0.999990 0.000010
0.857142 0.999990
0.999990 0.000010
0.928571 0.999990
0.857142 0.999990
0.999990 0.000010
0.999990 0.000010
0.928571 0.999990
0.999990 0.000010
0.857142 0.999990
0.928571 0.999990
0.714284 0.999990
0.999990 0.833335
0.785713 0.999990
0.999990 0.000010
0.714284 0.999990
0.928571 0.999990
0.928571 0.999990
0.857142 0.999990
0.857142 0.999990
0.857142 0.999990
0.928571 0.999990
0.999990 0.000010
0.714284 0.999990
0.999990 0.000010
0.499996 0.999990
0.928571 0.999990
0.928571 0.999990
0.999990 0.000010
0.999990 0.333332
0.999990 0.000010
0.928571 0.999990
0.928571 0.999990
0.928571 0.999990
0.999990 0.000010
0.857142 0.999990
0.928580 0.000010
0.928571 0.999990
0.928571 0.999990
0.999990 0.833335
0.857142 0.999990
0.999990 0.000010
0.999990 0.000010
0.999990 0.000010
0.928571 0.999990
0.714284 0.999990
0.928571 0.999990
0.999990 0.000010
0.999990 0.833335
0.857142 0.999990
0.857142 0.999990
0.714284 0.999990
0.999990 0.000010
0.857142 0.999990
0.714284 0.999990
0.857142 0.999990
0.857142 0.999990
0.999990 0.000010
0.999990 0.000010
0.999990 0.833335
0.999990 0.000010
0.928571 0.999990
0.857142 0.999990
0.928571 0.999990
0.928571 0.999990
0.928571 0.999990
0.857142 0.999990
0.857142 0.999990
0.999990 0.000010
0.999990 0.833335
0.999990 0.000010
0.999990 0.000010
0.857142 0.999990
0.999990 0.500001
0.857142 0.999990
0.857142 0.999990
0.928571 0.999990
0.928571 0.999990
0.999990 0.666669
0.928571 0.999990
0.999990 0.000010
0.999990 0.000010
0.714284 0.999990
0.928571 0.999990
0.928571 0.999990
0.857142 0.999990
0.928571 0.999990
0.999990 0.000010
0.928571 0.999990
0.928571 0.999990
0.714284 0.999990
0.857142 0.999990
0.785713 0.999990
0.857142 0.999990
0.857142 0.999990
0.928571 0.999990
0.285708 0.999990
0.928571 0.999990
0.857142 0.999990
0.928571 0.999990
0.928571 0.999990
0.857142 0.999990
0.928571 0.999990
0.928571 0.999990
0.999990 0.000010
0.999990 0.500001
0.999990 0.000010
0.928571 0.999990
0.999990 0.833335
0.999990 0.833335
0.999990 0.333332
0.857142 0.999990
0.999990 0.000010
0.928571 0.999990
0.928580 0.000010
0.928571 0.999990
0.999990 0.000010
0.928571 0.999990
0.999990 0.000010
0.857142 0.999990
0.999990 0.000010
0.857142 0.999990
0.999990 0.000010
0.999990 0.000010
0.999990 0.000010
0.999990 0.000010
0.857142 0.999990
0.857142 0.999990
0.999990 0.000010
0.999990 0.000010
0.999990 0.000010
0.999990 0.000010
0.999990 0.000010
0.999990 0.000010
0.714284 0.999990
0.928571 0.999990
0.785713 0.999990
0.714284 0.999990
0.928571 0.999990
0.999990 0.000010
0.928571 0.999990
0.857142 0.999990
0.999990 0.000010
0.857142 0.999990
0.999990 0.000010
0.999990 0.000010
0.999990 0.000010
0.928571 0.999990
0.785713 0.999990
0.857142 0.999990
0.714284 0.999990
0.999990 0.000010
0.999990 0.000010
0.999990 0.000010
0.857142 0.999990
0.928571 0.999990
0.785713 0.999990
0.857142 0.999990
0.857142 0.999990
0.999990 0.833335
0.999990 0.666669
0.999990 0.666669
0.714284 0.999990
0.999990 0.833335
0.999990 0.000010
0.928571 0.999990
0.714284 0.999990
0.999990 0.000010
0.999990 0.000010
0.999990 0.000010
0.999990 0.833335
0.928571 0.999990
0.999990 0.000010
0.857142 0.999990
0.999990 0.000010
0.999990 0.000010
0.857142 0.999990
0.999990 0.000010
0.999990 0.000010
0.857142 0.999990
0.999990 0.000010
0.714284 0.999990
0.928571 0.999990
0.857142 0.999990
0.714284 0.999990
0.999990 0.000010
0.714284 0.999990
0.928571 0.999990
0.999990 0.000010
0.999990 0.000010
0.714284 0.999990
0.999990 0.000010
0.999990 0.166662
0.999990 0.000010
0.857142 0.999990
0.928571 0.999990
0.999990 0.000010
0.857142 0.999990
0.999990 0.000010
0.857142 0.999990
0.857142 0.999990
0.785713 0.999990
0.928571 0.999990
0.928571 0.999990
0.928571 0.999990
0.928571 0.999990
0.999990 0.000010
0.928571 0.999990
0.999990 0.000010
0.857142 0.999990
0.999990 0.000010
0.999990 0.000010
0.999990 0.000010
0.999990 0.833335
0.999990 0.333332
0.999990 0.000010
0.999990 0.000010
0.999990 0.000010
0.999990 0.666669
0.857142 0.999990
0.999990 0.000010
0.928571 0.999990
0.928572 0.833332
0.928571 0.999990
0.857142 0.999990
0.357137 0.999990
0.857142 0.999990
0.928571 0.999990
0.928571 0.999990
0.999990 0.000010
0.857142 0.999990
0.999990 0.000010
0.928571 0.999990
0.928571 0.999990
0.999990 0.000010
0.928571 0.999990
0.999990 0.000010
0.999990 0.000010
0.857142 0.999990
0.928571 0.999990
0.999990 0.000010
0.928571 0.999990
0.999990 0.000010
0.999990 0.000010
0.857142 0.999990
0.999990 0.000010
0.999990 0.000010
0.999990 0.833335
0.999990 0.000010
0.714284 0.999990
0.999990 0.000010
0.785713 0.999990
0.571425 0.999990
0.999990 0.666669
0.928571 0.999990
0.857142 0.999990
0.999990 0.000010
0.999990 0.000010
0.999990 0.500001
0.928571 0.999990
0.928571 0.999990
0.928571 0.999990
0.714284 0.999990
0.642855 0.999990
0.928571 0.999990
0.857142 0.999990
0.857142 0.999990
0.999990 0.833335
0.999990 0.000010
0.714284 0.999990
0.714284 0.999990
0.999990 0.000010
0.928571 0.999990
0.857142 0.999990
0.928571 0.999990
0.785713 0.999990
0.785713 0.999990
0.928571 0.999990
0.928574 0.666664
0.999990 0.500001
0.999990 0.833335
0.928571 0.999990
0.928571 0.999990
0.999990 0.833335
0.928571 0.999990
0.928571 0.999990
0.857142 0.999990
0.285708 0.999990
0.928571 0.999990
0.999990 0.000010
0.999990 0.000010
0.999990 0.000010
0.999990 0.833335
0.999990 0.333332
0.999990 0.000010
0.999990 0.000010
0.571425 0.999990
0.857142 0.999990
0.928571 0.999990
0.928571 0.999990
0.999990 0.000010
0.857142 0.999990
0.928571 0.999990
0.999990 0.000010
0.857142 0.999990
0.999990 0.000010
0.857142 0.999990
0.928571 0.999990
0.928571 0.999990
0.714284 0.999990
0.999990 0.000010
0.857142 0.999990
0.999990 0.833335
0.928571 0.999990
0.928571 0.999990
0.928571 0.999990
0.928571 0.999990
0.857142 0.999990
0.857142 0.999990
0.928571 0.999990
0.928571 0.999990
0.928571 0.999990
0.857142 0.999990
0.999990 0.000010
0.714284 0.999990
0.999990 0.000010
0.999990 0.000010
0.928571 0.999990
0.999990 0.000010
0.928571 0.999990
0.857142 0.999990
0.928571 0.999990
0.571425 0.999990
0.999990 0.000010
0.999990 0.000010
0.857142 0.999990
0.999990 0.000010
0.857142 0.999990
0.928571 0.999990
0.714284 0.999990
0.857142 0.999990
0.857142 0.999990
0.714292 0.000010
0.928571 0.999990
0.999990 0.000010
0.928571 0.999990
0.999990 0.000010
0.857142 0.999990
0.999990 0.666669
0.857142 0.999990
0.928571 0.999990
0.999990 0.333332
0.857142 0.999990
0.714284 0.999990
0.999990 0.000010
0.999990 0.000010
0.928571 0.999990
0.928571 0.999990
0.999990 0.833335
0.928571 0.999990
0.999990 0.000010
0.928571 0.999990
0.999990 0.000010
0.785713 0.999990
0.999990 0.000010
0.928571 0.999990
0.999990 0.000010
0.928571 0.999990
0.642855 0.999990
0.714284 0.999990
0.857142 0.999990
0.857142 0.999990
0.999990 0.000010
0.928571 0.999990
0.999990 0.000010
0.785713 0.999990
0.999990 0.000010
0.999990 0.833335
0.999990 0.000010
0.999990 0.000010
0.857142 0.999990
0.857142 0.999990
0.999990 0.000010
0.857142 0.999990
0.999990 0.000010
0.571425 0.999990
0.857142 0.999990
0.928571 0.999990
0.999990 0.833335
0.928571 0.999990
0.999990 0.000010
0.999990 0.000010
0.785713 0.999990
0.928571 0.999990
0.999990 0.000010
0.928571 0.999990
0.928571 0.999990
0.571425 0.999990
0.714284 0.999990
0.928571 0.999990
0.857142 0.999990
0.928571 0.999990
0.714284 0.999990
0.928571 0.999990
0.928571 0.999990
0.857142 0.999990
0.928571 0.999990
0.928571 0.999990
0.928571 0.999990
0.928571 0.999990
0.714284 0.999990
0.928571 0.999990
0.714284 0.999990
0.999990 0.833335
0.928571 0.999990
0.857142 0.999990
0.928571 0.999990
0.999990 0.833335
0.928571 0.999990
0.857142 0.999990
0.857142 0.999990
0.999990 0.000010
0.999990 0.833335
0.928571 0.999990
0.857142 0.999990
0.857142 0.999990
0.928571 0.999990
0.857142 0.999990
0.999990 0.000010
0.999990 0.000010
0.999990 0.000010
0.857142 0.999990
0.999990 0.000010
0.928571 0.999990
0.928571 0.999990
0.928571 0.999990
0.999990 0.000010
0.857142 0.999990
0.999990 0.000010
0.999990 0.833335
0.999990 0.000010
0.999990 0.000010
0.999990 0.000010
0.928571 0.999990
0.857142 0.999990
0.857142 0.999990
0.928571 0.999990
0.928571 0.999990
0.857142 0.999990
0.928571 0.999990
0.999990 0.000010
0.999990 0.833335
0.857142 0.999990
0.857142 0.999990
0.999990 0.166662
0.999990 0.000010
0.857142 0.999990
0.928571 0.999990
0.999990 0.000010
0.999990 0.000010
0.857142 0.999990
0.857142 0.999990
0.999990 0.000010
0.999990 0.000010
0.999990 0.000010
0.857142 0.999990
0.714284 0.999990
0.714284 0.999990
0.999990 0.833335
0.999990 0.000010
0.928571 0.999990
0.857142 0.999990
0.928571 0.999990
0.857142 0.999990
0.857142 0.999990
0.857142 0.999990
0.857142 0.999990
0.928571 0.999990
0.999990 0.000010
0.999990 0.833335
0.928571 0.999990
0.928571 0.999990
0.785713 0.999990
0.857142 0.999990
0.928571 0.999990
0.857142 0.999990
0.928571 0.999990
0.928571 0.999990
0.999990 0.000010
0.999990 0.333332
0.928571 0.999990
0.642855 0.999990
0.999990 0.000010
0.857142 0.999990
0.714284 0.999990
0.642855 0.999990
0.928571 0.999990
0.928571 0.999990
0.714284 0.999990
0.999990 0.000010
0.857142 0.999990
0.999990 0.000010
0.999990 0.000010
0.857142 0.999990
0.999990 0.000010
0.999990 0.833335
0.999990 0.000010
0.928571 0.999990
0.928571 0.999990
0.785713 0.999990
0.999990 0.000010
0.928571 0.999990
0.999990 0.500001
0.928571 0.999990
0.857142 0.999990
0.714284 0.999990
0.714284 0.999990
0.857142 0.999990
0.928571 0.999990
0.928571 0.999990
0.999990 0.000010
0.928571 0.999990
0.999990 0.000010
0.857142 0.999990
0.999990 0.000010
0.999990 0.000010
0.714284 0.999990
0.999990 0.000010
0.857142 0.999990
0.714284 0.999990
0.857142 0.999990
0.999990 0.000010
0.999990 0.000010
0.928571 0.999990
0.857142 0.999990
0.928571 0.999990
0.928571 0.999990
0.928571 0.999990
0.857142 0.999990
0.857142 0.999990
0.714292 0.000010
0.857142 0.999990
0.999990 0.833335
0.785713 0.999990
0.928571 0.999990
0.999990 0.000010
0.928571 0.999990
0.928571 0.999990
0.928571 0.999990
0.999990 0.500001
0.857142 0.999990
0.928574 0.666664
0.928571 0.999990
0.928571 0.999990
0.999990 0.000010
0.999990 0.833335
0.928571 0.999990
0.999990 0.000010
0.999990 0.000010
0.999990 0.000010
0.714284 0.999990
0.928571 0.999990
0.928571 0.999990
0.857142 0.999990
0.857142 0.999990
0.928571 0.999990
0.928571 0.999990
0.928571 0.999990
0.999990 0.000010
0.714292 0.000010
0.857142 0.999990
0.999990 0.000010
0.857142 0.999990
0.857142 0.999990
0.857142 0.999990
0.999990 0.000010
0.999990 0.000010
0.999990 0.000010
0.928571 0.999990
0.928571 0.999990
0.928571 0.999990
0.857142 0.999990
0.999990 0.000010
0.857142 0.999990
0.999990 0.000010
0.571425 0.999990
0.928571 0.999990
0.857142 0.999990
0.857142 0.999990
0.999990 0.000010
0.999990 0.000010
0.999990 0.000010
0.785713 0.999990
0.714284 0.999990
0.714284 0.999990
0.928571 0.999990
0.928571 0.999990
0.714284 0.999990
0.999990 0.000010
0.999990 0.000010
0.928571 0.999990
0.999990 0.000010
0.999990 0.833335
0.857142 0.999990
0.785713 0.999990
0.999990 0.000010
0.999990 0.000010
0.928571 0.999990
0.999990 0.000010
0.999990 0.000010
0.714284 0.999990
0.999990 0.833335
0.999990 0.000010
0.857142 0.999990
0.857142 0.999990
0.999990 0.000010
0.928571 0.999990
0.999990 0.000010
0.928571 0.999990
0.928571 0.999990
0.714284 0.999990
0.857142 0.999990
0.857142 0.999990
0.928571 0.999990
0.714284 0.999990
0.999990 0.000010
0.999990 0.000010
0.857142 0.999990
0.999990 0.000010
0.999990 0.000010
0.928571 0.999990
0.928571 0.999990
0.857142 0.999990
0.999990 0.000010
0.928571 0.999990
0.714284 0.999990
0.999990 0.166662
0.999990 0.000010
0.857142 0.999990
0.857142 0.999990
0.714284 0.999990
0.928571 0.999990
0.999990 0.333332
0.928571 0.999990
0.928571 0.999990
0.928571 0.999990
0.999990 0.833335
0.928571 0.999990
0.928571 0.999990
0.857142 0.999990
0.999990 0.000010
0.714284 0.999990
0.928571 0.999990
0.928571 0.999990
0.999990 0.000010
0.857142 0.999990
0.928571 0.999990
0.999990 0.000010
0.857151 0.000010
0.999990 0.000010
0.857142 0.999990
0.857142 0.999990
0.928571 0.999990
0.857142 0.999990
0.999990 0.000010
0.999990 0.000010
0.857142 0.999990
0.999990 0.000010
0.928571 0.999990
0.857142 0.999990
0.857142 0.999990
0.857151 0.000010
0.928571 0.999990
0.285708 0.999990
0.714284 0.999990
0.999990 0.000010
0.999990 0.000010
0.999990 0.000010
0.999990 0.000010
0.857142 0.999990
0.999990 0.500001
0.928571 0.999990
0.857142 0.999990
0.857142 0.999990
0.999990 0.000010
0.714284 0.999990
0.928571 0.999990
0.857142 0.999990
0.999990 0.833335
0.999990 0.833335
0.928571 0.999990
0.857142 0.999990
0.928571 0.999990
0.857142 0.999990
0.928571 0.999990
0.857142 0.999990
0.999990 0.000010
0.857142 0.999990
0.857142 0.999990
0.857142 0.999990
0.928571 0.999990
0.928571 0.999990
0.928571 0.999990
0.928580 0.000010
0.928571 0.999990
0.714284 0.999990
0.999990 0.666669
0.928571 0.999990
0.999990 0.000010
0.999990 0.000010
0.999990 0.000010
0.999990 0.000010
0.999990 0.000010
0.857142 0.999990
0.928571 0.999990
0.999990 0.833335
0.285708 0.999990
0.928571 0.999990
0.857142 0.999990
0.928571 0.999990
0.857142 0.999990
0.928571 0.999990
0.999990 0.000010
0.999990 0.000010
0.999990 0.000010
0.999990 0.000010
0.714292 0.000010
0.857142 0.999990
0.714292 0.000010
0.857142 0.999990
0.857142 0.999990
0.928571 0.999990
0.999990 0.500001
0.928571 0.999990
0.857142 0.999990
0.999990 0.000010
0.857142 0.999990
0.857142 0.999990
0.714284 0.999990
0.999990 0.000010
0.999990 0.000010
0.999990 0.000010
0.857142 0.999990
0.857142 0.999990
0.999990 0.833335
0.999990 0.000010
0.857142 0.999990
0.928571 0.999990
0.928571 0.999990
0.857142 0.999990
0.999990 0.000010
0.928571 0.999990
0.928571 0.999990
0.857142 0.999990
0.714284 0.999990
0.999990 0.833335
0.857142 0.999990
0.999990 0.000010
0.928571 0.999990
0.999990 0.333332
0.857142 0.999990
0.857142 0.999990
0.857142 0.999990
0.928571 0.999990
0.999990 0.333332
0.857142 0.999990
0.999990 0.000010
0.999990 0.000010
0.928571 0.999990
0.999990 0.000010
0.714284 0.999990
0.857142 0.999990
0.857142 0.999990
0.999990 0.166662
0.999990 0.000010
0.857142 0.999990
0.999990 0.666669
0.714284 0.999990
0.857151 0.000010
0.999990 0.000010
0.928571 0.999990
0.999990 0.000010
0.928571 0.999990
0.857142 0.999990
0.857142 0.999990
0.999990 0.000010
0.857142 0.999990
0.857142 0.999990
0.857142 0.999990
0.999990 0.000010
0.999990 0.500001
0.999990 0.000010
0.928571 0.999990
0.999990 0.000010
0.857142 0.999990
0.928571 0.999990
0.857142 0.999990
0.857142 0.999990
0.999990 0.000010
0.928571 0.999990
0.999990 0.000010
0.714284 0.999990
0.857142 0.999990
0.999990 0.000010
0.785713 0.999990
0.857142 0.999990
0.928580 0.000010
0.999990 0.833335
0.928571 0.999990
0.999990 0.000010
0.999990 0.000010
0.714284 0.999990
0.928571 0.999990
0.857142 0.999990
0.857142 0.999990
0.999990 0.000010
0.928571 0.999990
0.928571 0.999990
0.999990 0.500001
0.857142 0.999990
0.999990 0.000010
0.857142 0.999990
0.857142 0.999990
0.714292 0.000010
0.714284 0.999990
0.857142 0.999990
0.928571 0.999990
0.857142 0.999990
0.999990 0.833335
0.999990 0.166662
0.928571 0.999990
0.857142 0.999990
0.999990 0.333332
0.857142 0.999990
0.928571 0.999990
0.857142 0.999990
0.999990 0.000010
0.857142 0.999990
0.857142 0.999990
0.857142 0.999990
0.999990 0.000010
0.857142 0.999990
0.928571 0.999990
0.999990 0.000010
0.714284 0.999990
0.928571 0.999990
0.928571 0.999990
0.999990 0.000010
0.999990 0.000010
0.928571 0.999990
0.714284 0.999990
0.928571 0.999990
0.928571 0.999990
0.999990 0.833335
0.857142 0.999990
0.928571 0.999990
0.928571 0.999990
0.999990 0.000010
0.857142 0.999990
0.928571 0.999990
0.714284 0.999990
0.928571 0.999990
0.999990 0.833335
0.857142 0.999990
0.857142 0.999990
0.999990 0.000010
0.999990 0.000010
0.857142 0.999990
0.999990 0.833335
0.999990 0.000010
0.999990 0.000010
0.928571 0.999990
0.928571 0.999990
0.999990 0.833335
0.928571 0.999990
0.857142 0.999990
0.928571 0.999990
0.928571 0.999990
0.928571 0.999990
0.999990 0.000010
0.857142 0.999990
0.928571 0.999990
0.857142 0.999990
0.928571 0.999990
0.714284 0.999990
0.928571 0.999990
0.999990 0.500001
0.999990 0.333332
0.928571 0.999990
0.999990 0.833335
0.999990 0.000010
0.928571 0.999990
0.928571 0.999990
0.999990 0.833335
0.928571 0.999990
0.928571 0.999990
0.928571 0.999990
0.928571 0.999990
0.999990 0.000010
0.928580 0.000010
0.857142 0.999990
0.857142 0.999990
0.999990 0.000010
0.857142 0.999990
0.928571 0.999990
0.999990 0.166662
0.928571 0.999990
0.714284 0.999990
0.857142 0.999990
0.928571 0.999990
0.857142 0.999990
0.857142 0.999990
0.857142 0.999990
0.857142 0.999990
0.928571 0.999990
0.928571 0.999990
0.928571 0.999990
0.928571 0.999990
0.999990 0.000010
0.999990 0.833335
0.857142 0.999990
0.999990 0.000010
0.928571 0.999990
0.999990 0.000010
0.928571 0.999990
0.714284 0.999990
0.999990 0.833335
0.999990 0.833335
0.928571 0.999990
0.999990 0.000010
0.928571 0.999990
0.928571 0.999990
0.857142 0.999990
0.999990 0.000010
0.857151 0.000010
0.999990 0.833335
0.928571 0.999990
0.928571 0.999990
0.999990 0.500001
0.999990 0.000010
0.857142 0.999990
0.857142 0.999990
0.928571 0.999990
0.999990 0.000010
0.928571 0.999990
0.928571 0.999990
0.999990 0.000010
0.928571 0.999990
0.857142 0.999990
0.928571 0.999990
0.999990 0.833335
0.928571 0.999990
0.999990 0.166662
0.999990 0.833335
0.928571 0.999990
0.785713 0.999990
0.928571 0.999990
0.857142 0.999990
0.857142 0.999990
0.928571 0.999990
0.714284 0.999990
0.999990 0.833335
0.857142 0.999990
0.571425 0.999990
0.928571 0.999990
0.999990 0.000010
0.999990 0.000010
0.928571 0.999990
0.857142 0.999990
0.857142 0.999990
0.928571 0.999990
0.857151 0.000010
0.999990 0.000010
0.999990 0.000010
0.999990 0.000010
0.999990 0.000010
0.999990 0.000010
0.857142 0.999990
0.999990 0.000010
0.928571 0.999990
0.999990 0.000010
0.928571 0.999990
0.999990 0.000010
0.928571 0.999990
0.928571 0.999990
0.857142 0.999990
0.857151 0.000010
0.999990 0.000010
0.857142 0.999990
0.999990 0.833335
0.928571 0.999990
0.999990 0.666669
0.571425 0.999990
0.857142 0.999990
0.857142 0.999990
0.428567 0.999990
0.999990 0.000010
0.999990 0.333332
0.999990 0.000010
0.999990 0.000010
0.999990 0.000010
0.857142 0.999990
0.999990 0.000010
0.571425 0.999990
0.999990 0.000010
0.857142 0.999990
0.857142 0.999990
0.999990 0.000010
0.928571 0.999990
0.857142 0.999990
0.928571 0.999990
0.857142 0.999990
0.928571 0.999990
0.785713 0.999990
0.999990 0.000010
0.928571 0.999990
0.999990 0.000010
0.857142 0.999990
0.999990 0.000010
0.999990 0.666669
0.857142 0.999990
0.999990 0.000010
0.928571 0.999990
0.857142 0.999990
0.857142 0.999990
0.857142 0.999990
0.857142 0.999990
0.928571 0.999990
0.999990 0.000010
0.928571 0.999990
0.714284 0.999990
0.999990 0.333332
0.999990 0.000010
0.857142 0.999990
0.857142 0.999990
0.999990 0.666669
0.928571 0.999990
0.999990 0.666669
0.999990 0.000010
0.857142 0.999990
0.999990 0.000010
0.928571 0.999990
0.928571 0.999990
0.928571 0.999990
0.999990 0.666669
0.999990 0.000010
0.999990 0.000010
0.999990 0.000010
0.999990 0.666669
0.857142 0.999990
0.857142 0.999990
0.999990 0.166662
0.999990 0.000010
0.999990 0.833335
0.999990 0.000010
0.928571 0.999990
0.999990 0.833335
0.928571 0.999990
0.999990 0.000010
0.785721 0.000010
0.428567 0.999990
0.571425 0.999990
0.928571 0.999990
0.857142 0.999990
0.785713 0.999990
0.999990 0.000010
0.928571 0.999990
0.928571 0.999990
0.928571 0.999990
0.999990 0.000010
0.999990 0.000010
0.928571 0.999990
0.999990 0.666669
0.857142 0.999990
0.999990 0.666669
0.999990 0.833335
0.928571 0.999990
0.857142 0.999990
0.928571 0.999990
0.857142 0.999990
0.928571 0.999990
0.928571 0.999990
0.857142 0.999990
0.928571 0.999990
0.928571 0.999990
0.785713 0.999990
0.928571 0.999990
0.928571 0.999990
0.999990 0.000010
0.928571 0.999990
0.928571 0.999990
0.928571 0.999990
0.857142 0.999990
0.928571 0.999990
0.928571 0.999990
0.857142 0.999990
0.928580 0.000010
0.928571 0.999990
0.928571 0.999990
0.857142 0.999990
0.999990 0.000010
0.928571 0.999990
0.999990 0.000010
0.999990 0.000010
0.857142 0.999990
0.857142 0.999990
0.714284 0.999990
0.928571 0.999990
0.928571 0.999990
0.928571 0.999990
0.928571 0.999990
0.857142 0.999990
0.857142 0.999990
0.714284 0.999990
0.999990 0.000010
0.928571 0.999990
0.857142 0.999990
0.999990 0.833335
0.857142 0.999990
0.857142 0.999990
0.999990 0.000010
0.999990 0.000010
0.999990 0.000010
0.928571 0.999990
0.714284 0.999990
0.999990 0.000010
0.928571 0.999990
0.857142 0.999990
0.857142 0.999990
0.928571 0.999990
0.999990 0.000010
0.999990 0.000010
0.999990 0.000010
0.857142 0.999990
0.714284 0.999990
0.999990 0.000010
0.999990 0.000010
0.999990 0.000010
0.857142 0.999990
0.999990 0.833335
0.999990 0.000010
0.999990 0.000010
0.999990 0.000010
0.999990 0.833335
0.999990 0.833335
0.857142 0.999990
0.999990 0.000010
0.999990 0.833335
0.999990 0.000010
0.999990 0.000010
0.999990 0.000010
0.999990 0.000010
0.999990 0.500001
0.785713 0.999990
0.999990 0.666669
0.928571 0.999990
0.928571 0.999990
0.857142 0.999990
0.857142 0.999990
0.857142 0.999990
0.928571 0.999990
0.999990 0.666669
0.999990 0.000010
0.999990 0.000010
0.928571 0.999990
0.857142 0.999990
0.857142 0.999990
0.857142 0.999990
0.999990 0.000010
0.857142 0.999990
0.999990 0.000010
0.714284 0.999990
0.999990 0.000010
0.928571 0.999990
0.857142 0.999990
0.999990 0.000010
0.857142 0.999990
0.857142 0.999990
0.714284 0.999990
0.857142 0.999990
0.857142 0.999990
0.857142 0.999990
0.999990 0.666669
0.999990 0.833335
0.999990 0.000010
0.571425 0.999990
0.999990 0.166662
0.999990 0.000010
0.857142 0.999990
0.999990 0.000010
0.999990 0.000010
0.928571 0.999990
0.857142 0.999990
0.999990 0.833335
0.928571 0.999990
0.999990 0.000010
0.999990 0.000010
0.999990 0.000010
0.999990 0.000010
0.928571 0.999990
0.999990 0.833335
0.999990 0.000010
0.999990 0.833335
0.999990 0.000010
0.999990 0.333332
0.714284 0.999990
0.857142 0.999990
0.999990 0.000010
0.928571 0.999990
0.999990 0.000010
0.857142 0.999990
0.857142 0.999990
0.928571 0.999990
0.928571 0.999990
0.999990 0.000010
0.857142 0.999990
0.928571 0.999990
0.857142 0.999990
0.928571 0.999990
0.999990 0.000010
0.999990 0.000010
0.999990 0.000010
0.999990 0.000010
0.428567 0.999990
0.857142 0.999990
0.999990 0.000010
0.999990 0.000010
0.999990 0.000010
0.857142 0.999990
0.999990 0.000010
0.999990 0.000010
0.928571 0.999990
0.928571 0.999990
0.857142 0.999990
0.999990 0.000010
0.857142 0.999990
0.999990 0.000010
0.857142 0.999990
0.999990 0.000010
0.857142 0.999990
0.999990 0.000010
0.928571 0.999990
0.928571 0.999990
0.928571 0.999990
0.785713 0.999990
0.642855 0.999990
0.714292 0.000010
0.714292 0.000010
0.714292 0.000010
0.928571 0.999990
0.999990 0.000010
0.857142 0.999990
0.999990 0.166662
0.999990 0.000010
0.928571 0.999990
0.999990 0.833335
0.999990 0.166662
0.857142 0.999990
0.999990 0.666669
0.999990 0.000010
0.928571 0.999990
0.857142 0.999990
0.928571 0.999990
0.928571 0.999990
0.999990 0.000010
0.928571 0.999990
0.357137 0.999990
0.999990 0.000010
0.714284 0.999990
0.999990 0.000010
0.857142 0.999990
0.857142 0.999990
0.999990 0.000010
0.999990 0.000010
0.928571 0.999990
0.999990 0.000010
0.857142 0.999990
0.857142 0.999990
0.999990 0.833335
0.999990 0.000010
0.999990 0.000010
0.999990 0.000010
0.857142 0.999990
0.714284 0.999990
0.857142 0.999990
0.928571 0.999990
0.714284 0.999990
0.857142 0.999990
0.928571 0.999990
0.928571 0.999990
0.785713 0.999990
0.999990 0.000010
0.999990 0.000010
0.999990 0.000010
0.285708 0.999990
0.714284 0.999990
0.499996 0.999990
0.857142 0.999990
0.999990 0.000010
0.999990 0.000010
0.999990 0.000010
0.928571 0.999990
0.714284 0.999990
0.857142 0.999990
0.928571 0.999990
0.928571 0.999990
0.999990 0.000010
0.785715 0.666665
0.999990 0.666669
0.928571 0.999990
0.928571 0.999990
0.857142 0.999990
0.999990 0.000010
0.999990 0.000010
0.857142 0.999990
0.999990 0.000010
0.928571 0.999990
0.928571 0.999990
0.714284 0.999990
0.999990 0.000010
0.928571 0.999990
0.714284 0.999990
0.999990 0.000010
0.857142 0.999990
0.999990 0.833335
0.928571 0.999990
0.714284 0.999990
0.999990 0.000010
0.785713 0.999990
0.928571 0.999990
0.857142 0.999990
0.928571 0.999990
0.928571 0.999990
0.928571 0.999990
0.999990 0.833335
0.928571 0.999990
0.928571 0.999990
0.857142 0.999990
0.999990 0.000010
0.785713 0.999990
0.999990 0.000010
0.999990 0.000010
0.999990 0.833335
0.857142 0.999990
0.999990 0.000010
0.857142 0.999990
0.928579 0.166659
0.714284 0.999990
0.928571 0.999990
0.714284 0.999990
0.928571 0.999990
0.857142 0.999990
0.428567 0.999990
0.999990 0.833335
0.857142 0.999990
0.999990 0.000010
0.857142 0.999990
0.928571 0.999990
0.928571 0.999990
0.999990 0.000010
0.928571 0.999990
0.999990 0.000010
0.999990 0.000010
0.857142 0.999990
0.999990 0.000010
0.999990 0.000010
0.928571 0.999990
0.857142 0.999990
0.999990 0.000010
0.928571 0.999990
0.999990 0.000010
0.714284 0.999990
0.999990 0.000010
0.857142 0.999990
0.928571 0.999990
0.999990 0.000010
0.714284 0.999990
0.999990 0.000010
0.785713 0.999990
0.999990 0.000010
0.714284 0.999990
0.999990 0.000010
0.857142 0.999990
0.928571 0.999990
0.999990 0.000010
0.928571 0.999990
0.928571 0.999990
0.999990 0.000010
0.999990 0.000010
0.999990 0.000010
0.857142 0.999990
0.999990 0.833335
0.999990 0.000010
0.999990 0.500001
0.928571 0.999990
0.857151 0.000010
0.999990 0.833335
0.999990 0.833335
0.857142 0.999990
0.857142 0.999990
0.857142 0.999990
0.928571 0.999990
0.857142 0.999990
0.857142 0.999990
0.642855 0.999990
0.928571 0.999990
0.999990 0.000010
0.857142 0.999990
0.999990 0.833335
0.999990 0.833335
0.857142 0.999990
0.928571 0.999990
0.785713 0.999990
0.928571 0.999990
0.999990 0.000010
0.928571 0.999990
0.928571 0.999990
0.928571 0.999990
0.999990 0.000010
0.857142 0.999990
0.928571 0.999990
0.928571 0.999990
0.999990 0.000010
0.999990 0.000010
0.928571 0.999990
0.928571 0.999990
0.857142 0.999990
0.999990 0.000010
0.999990 0.833335
0.999990 0.333332
0.714284 0.999990
0.999990 0.000010
0.999990 0.000010
0.999990 0.833335
0.928571 0.999990
0.999990 0.833335
0.928571 0.999990
0.999990 0.000010
0.785713 0.999990
0.857142 0.999990
0.857142 0.999990
0.857142 0.999990
0.928571 0.999990
0.999990 0.000010
0.928574 0.666664
0.999990 0.000010
0.999990 0.000010
0.999990 0.000010
0.928571 0.999990
0.999990 0.000010
0.571425 0.999990
0.928571 0.999990
0.999990 0.000010
0.928571 0.999990
0.999990 0.000010
0.857142 0.999990
0.999990 0.000010
0.928571 0.999990
0.714284 0.999990
0.999990 0.000010
0.928571 0.999990
0.928571 0.999990
0.999990 0.000010
0.999990 0.833335
0.928571 0.999990
0.928571 0.999990
0.999990 0.833335
0.928576 0.499996
0.857142 0.999990
0.999990 0.333332
0.999990 0.000010
0.928580 0.000010
0.999990 0.333332
0.785713 0.999990
0.999990 0.833335
0.999990 0.833335
0.999990 0.000010
0.285708 0.999990
0.928571 0.999990
0.928571 0.999990
0.928571 0.999990
0.928571 0.999990
0.857142 0.999990
0.928571 0.999990
0.714284 0.999990
0.999990 0.833335
0.999990 0.000010
0.999990 0.000010
0.999990 0.000010
0.999990 0.833335
0.928571 0.999990
0.999990 0.000010
0.928571 0.999990
0.999990 0.833335
0.928571 0.999990
0.999990 0.000010
0.928571 0.999990
0.928571 0.999990
0.999990 0.000010
0.714284 0.999990
0.928571 0.999990
0.999990 0.000010
0.928571 0.999990
0.928571 0.999990
0.999990 0.000010
0.928571 0.999990
0.857142 0.999990
0.642855 0.999990
0.642855 0.999990
0.928571 0.999990
0.928571 0.999990
0.928571 0.999990
0.714284 0.999990
0.785713 0.999990
0.999990 0.166662
0.999990 0.000010
0.714284 0.999990
0.928571 0.999990
0.785713 0.999990
0.999990 0.000010
0.928571 0.999990
0.857142 0.999990
0.928571 0.999990
0.928571 0.999990
0.999990 0.000010
0.999990 0.000010
0.714284 0.999990
0.928571 0.999990
0.999990 0.000010
0.999990 0.000010
0.857142 0.999990
0.999990 0.833335
0.857142 0.999990
0.714284 0.999990
0.857142 0.999990
0.999990 0.000010
0.999990 0.000010
0.857142 0.999990
0.999990 0.000010
0.857142 0.999990
0.928571 0.999990
0.999990 0.000010
0.999990 0.000010
0.999990 0.000010
0.999990 0.000010
0.928571 0.999990
0.999990 0.000010
0.857142 0.999990
0.857142 0.999990
0.857142 0.999990
0.999990 0.000010
0.999990 0.000010
0.928571 0.999990
0.714284 0.999990
0.714284 0.999990
0.714284 0.999990
0.857142 0.999990
0.999990 0.000010
0.714284 0.999990
0.928571 0.999990
0.999990 0.000010
0.928571 0.999990
0.928571 0.999990
0.785713 0.999990
0.928571 0.999990
0.928571 0.999990
0.857142 0.999990
0.857142 0.999990
0.928571 0.999990
0.999990 0.000010
0.999990 0.000010
0.785713 0.999990
0.999990 0.000010
0.714284 0.999990
0.928571 0.999990
0.857142 0.999990
0.999990 0.000010
0.999990 0.833335
0.857142 0.999990
0.857142 0.999990
0.999990 0.000010
0.857142 0.999990
0.857142 0.999990
0.999990 0.000010
0.999990 0.833335
0.928571 0.999990
0.928571 0.999990
0.999990 0.833335
0.999990 0.833335
0.714284 0.999990
0.999990 0.000010
0.857142 0.999990
0.857142 0.999990
0.714284 0.999990
0.999990 0.000010
0.999990 0.000010
0.857142 0.999990
0.928574 0.666664
0.999990 0.000010
0.928571 0.999990
0.999990 0.000010
0.999990 0.833335
0.857142 0.999990
0.999990 0.000010
0.999990 0.833335
0.928571 0.999990
0.928571 0.999990
0.857142 0.999990
0.999990 0.833335
0.999990 0.333332
0.999990 0.000010
0.928574 0.666664
0.999990 0.000010
0.999990 0.000010
0.857142 0.999990
0.857142 0.999990
0.999990 0.000010
0.928571 0.999990
0.928571 0.999990
0.928571 0.999990
0.999990 0.833335
0.857142 0.999990
0.857142 0.999990
0.999990 0.000010
0.999990 0.000010
0.857151 0.000010
0.999990 0.000010
0.857142 0.999990
0.857142 0.999990
0.999990 0.000010
0.714284 0.999990
0.857142 0.999990
0.857142 0.999990
0.928571 0.999990
0.999990 0.000010
0.999990 0.000010
0.999990 0.000010
0.857142 0.999990
0.714284 0.999990
0.857142 0.999990
0.714284 0.999990
0.928571 0.999990
0.857142 0.999990
0.999990 0.000010
0.857142 0.999990
0.857142 0.999990
0.999990 0.000010
0.857142 0.999990
0.928574 0.666664
0.999990 0.000010
0.999990 0.000010
0.999990 0.000010
0.857142 0.999990
0.857142 0.999990
0.857151 0.000010
0.999990 0.000010
0.999990 0.833335
0.928571 0.999990
0.857142 0.999990
0.857142 0.999990
0.857142 0.999990
0.785713 0.999990
0.857142 0.999990
0.928571 0.999990
0.999990 0.000010
0.857142 0.999990
0.857142 0.999990
0.857142 0.999990
0.999990 0.000010
0.999990 0.000010
0.857142 0.999990
0.928571 0.999990
0.999990 0.000010
0.571425 0.999990
0.999990 0.000010
0.999990 0.000010
0.714284 0.999990
0.857142 0.999990
0.999990 0.000010
0.999990 0.000010
0.999990 0.833335
0.999990 0.833335
0.857142 0.999990
0.857142 0.999990
0.928571 0.999990
0.928571 0.999990
0.999990 0.000010
0.928571 0.999990
0.999990 0.833335
0.857142 0.999990
0.999990 0.000010
0.999990 0.000010
0.999990 0.833335
0.928571 0.999990
0.999990 0.500001
0.928571 0.999990
0.785713 0.999990
0.999990 0.000010
0.999990 0.000010
0.999990 0.000010
0.999990 0.000010
0.857142 0.999990
0.999990 0.000010
0.857142 0.999990
0.857142 0.999990
0.857142 0.999990
0.928571 0.999990
0.928571 0.999990
0.999990 0.000010
0.928571 0.999990
0.928571 0.999990
0.999990 0.500001
0.928571 0.999990
0.857142 0.999990
0.928580 0.000010
0.785713 0.999990
0.857142 0.999990
0.999990 0.000010
0.928571 0.999990
0.928571 0.999990
0.928571 0.999990
0.999990 0.000010
0.999990 0.000010
0.928571 0.999990
0.999990 0.000010
0.928571 0.999990
0.928571 0.999990
0.857142 0.999990
0.999990 0.833335
0.928571 0.999990
0.928571 0.999990
0.714284 0.999990
0.999990 0.833335
0.999990 0.000010
0.857142 0.999990
0.999990 0.000010
0.999990 0.833335
0.714284 0.999990
0.999990 0.000010
0.857142 0.999990
0.999990 0.166662
0.928571 0.999990
0.928571 0.999990
0.928571 0.999990
0.999990 0.000010
0.928571 0.999990
0.714284 0.999990
0.999990 0.000010
0.999990 0.000010
0.928571 0.999990
0.999990 0.000010
0.999990 0.833335
0.785713 0.999990
0.928571 0.999990
0.999990 0.000010
0.999990 0.000010
0.999990 0.833335
0.714284 0.999990
0.999990 0.000010
0.999990 0.833335
0.999990 0.000010
0.999990 0.833335
0.714284 0.999990
0.999990 0.000010
0.857142 0.999990
0.857142 0.999990
0.928571 0.999990
0.999990 0.833335
0.999990 0.000010
0.928571 0.999990
0.928571 0.999990
0.999990 0.000010
0.857142 0.999990
0.928571 0.999990
0.785713 0.999990
0.928571 0.999990
0.857142 0.999990
0.785713 0.999990
0.928571 0.999990
0.999990 0.000010
0.999990 0.833335
0.999990 0.000010
0.999990 0.000010
0.857142 0.999990
0.928571 0.999990
0.999990 0.000010
0.999990 0.000010
0.928571 0.999990
0.928580 0.000010
0.857142 0.999990
0.928571 0.999990
0.999990 0.000010
0.999990 0.000010
0.928571 0.999990
0.928571 0.999990
0.999990 0.000010
0.714284 0.999990
0.999990 0.166662
0.999990 0.000010
0.928571 0.999990
0.857142 0.999990
0.857142 0.999990
0.928571 0.999990
0.928571 0.999990
0.999990 0.833335
0.857142 0.999990
0.928571 0.999990
0.928571 0.999990
0.785713 0.999990
0.999990 0.000010
0.928571 0.999990
0.999990 0.000010
0.928571 0.999990
0.999990 0.833335
0.999990 0.000010
0.857142 0.999990
0.428567 0.999990
0.857142 0.999990
0.928571 0.999990
0.999990 0.000010
0.928571 0.999990
0.928571 0.999990
0.857142 0.999990
0.999990 0.000010
0.928571 0.999990
0.857142 0.999990
0.999990 0.000010
0.999990 0.000010
0.999990 0.000010
0.999990 0.833335
0.999990 0.833335
0.999990 0.000010
0.857142 0.999990
0.999990 0.333332
0.999990 0.666669
0.857142 0.999990
0.857143 0.833333
0.714284 0.999990
0.857142 0.999990
0.999990 0.833335
0.928571 0.999990
0.857142 0.999990
0.785721 0.000010
0.928571 0.999990
0.928571 0.999990
0.999990 0.000010
0.928571 0.999990
0.999990 0.000010
0.999990 0.333332
0.857142 0.999990
0.999990 0.833335
0.999990 0.000010
0.999990 0.833335
0.999990 0.666669
0.928571 0.999990
0.928571 0.999990
0.714284 0.999990
0.857142 0.999990
0.928571 0.999990
0.928571 0.999990
0.928571 0.999990
0.999990 0.000010
0.999990 0.000010
0.928571 0.999990
0.999990 0.333332
0.857142 0.999990
0.714284 0.999990
0.928571 0.999990
0.999990 0.000010
0.928571 0.999990
0.928571 0.999990
0.999990 0.000010
0.857142 0.999990
0.999990 0.000010
0.857142 0.999990
0.999990 0.000010
0.999990 0.000010
0.857142 0.999990
0.857142 0.999990
0.857142 0.999990
0.928571 0.999990
0.928571 0.999990
0.928571 0.999990
0.999990 0.500001
0.928571 0.999990
0.857142 0.999990
0.999990 0.000010
0.928571 0.999990
0.857142 0.999990
0.928571 0.999990
0.928571 0.999990
0.928571 0.999990
0.999990 0.500001
0.999990 0.000010
0.714284 0.999990
0.999990 0.833335
0.999990 0.000010
0.999990 0.833335
0.999990 0.833335
0.999990 0.000010
0.999990 0.166662
0.928571 0.999990
0.857142 0.999990
0.999990 0.500001
0.999990 0.833335
0.999990 0.000010
0.928571 0.999990
0.999990 0.000010
0.999990 0.000010
0.928571 0.999990
0.857142 0.999990
0.999990 0.000010
0.857142 0.999990
0.857142 0.999990
0.857142 0.999990
0.928571 0.999990
0.928571 0.999990
0.857151 0.000010
0.714284 0.999990
0.999990 0.000010
0.928571 0.999990
0.999990 0.833335
0.999990 0.833335
0.999990 0.000010
0.999990 0.000010
0.999990 0.000010
0.857142 0.999990
0.928571 0.999990
0.999990 0.000010
0.857142 0.999990
0.999990 0.000010
0.999990 0.833335
0.928571 0.999990
0.999990 0.000010
0.857142 0.999990
0.999990 0.000010
0.999990 0.000010
0.999990 0.000010
0.999990 0.833335
0.999990 0.833335
0.928571 0.999990
0.785713 0.999990
0.928571 0.999990
0.999990 0.000010
0.928571 0.999990
0.999990 0.833335
0.999990 0.000010
0.714284 0.999990
0.928571 0.999990
0.857142 0.999990
0.857142 0.999990
0.999990 0.833335
0.999990 0.000010
0.999990 0.000010
0.928571 0.999990
0.928571 0.999990
0.999990 0.833335
0.928571 0.999990
0.857142 0.999990
0.999990 0.000010
0.928571 0.999990
0.857142 0.999990
0.928571 0.999990
0.999990 0.666669
0.714284 0.999990
0.999990 0.833335
0.285708 0.999990
0.928571 0.999990
0.999990 0.000010
0.928571 0.999990
0.999990 0.000010
0.999990 0.000010
0.928571 0.999990
0.999990 0.000010
0.928571 0.999990
0.857142 0.999990
0.928571 0.999990
0.999990 0.000010
0.928572 0.833332
0.857142 0.999990
0.928571 0.999990
0.857142 0.999990
0.999990 0.833335
0.857142 0.999990
0.928579 0.166659
0.999990 0.000010
0.928571 0.999990
0.999990 0.000010
0.928571 0.999990
0.928571 0.999990
0.999990 0.666669
0.928571 0.999990
0.999990 0.000010
0.928571 0.999990
0.928571 0.999990
0.928571 0.999990
0.928571 0.999990
0.999990 0.333332
0.999990 0.833335
0.999990 0.833335
0.857142 0.999990
0.928571 0.999990
0.999990 0.833335
0.999990 0.000010
0.999990 0.833335
0.999990 0.000010
0.857142 0.999990
0.857142 0.999990
0.928571 0.999990
0.928571 0.999990
0.999990 0.000010
0.928571 0.999990
0.714284 0.999990
0.999990 0.000010
0.999990 0.166662
0.857142 0.999990
0.714284 0.999990
0.928571 0.999990
0.928571 0.999990
0.928571 0.999990
0.928571 0.999990
0.714284 0.999990
0.999990 0.833335
0.928571 0.999990
0.999990 0.000010
0.999990 0.833335
0.857142 0.999990
0.928571 0.999990
0.999990 0.833335
0.999990 0.000010
0.999990 0.833335
0.928571 0.999990
0.999990 0.833335
0.714284 0.999990
0.999990 0.166662
0.999990 0.833335
0.928571 0.999990
0.999990 0.833335
0.999990 0.000010
0.999990 0.000010
0.785721 0.000010
0.928571 0.999990
0.999990 0.000010
0.928571 0.999990
0.857142 0.999990
0.928571 0.999990
0.999990 0.833335
0.857142 0.999990
0.999990 0.000010
0.928571 0.999990
0.999990 0.000010
0.928571 0.999990
0.928571 0.999990
0.857142 0.999990
0.999990 0.000010
0.999990 0.000010
0.999990 0.000010
0.928571 0.999990
0.999990 0.000010
0.999990 0.000010
0.999990 0.000010
0.999990 0.000010
0.857142 0.999990
0.999990 0.000010
0.928571 0.999990
0.857142 0.999990
0.714284 0.999990
0.714284 0.999990
0.857142 0.999990
0.928571 0.999990
0.999990 0.000010
0.999990 0.000010
0.928571 0.999990
0.857142 0.999990
0.714284 0.999990
0.928571 0.999990
0.714284 0.999990
0.714284 0.999990
0.714284 0.999990
0.285708 0.999990
0.928571 0.999990
0.999990 0.500001
0.999990 0.000010
0.928571 0.999990
0.999990 0.166662
0.928571 0.999990
0.999990 0.666669
0.999990 0.000010
0.999990 0.000010
0.999990 0.000010
0.857142 0.999990
0.999990 0.000010
0.999990 0.000010
0.999990 0.000010
0.857142 0.999990
0.999990 0.833335
0.999990 0.000010
0.999990 0.000010
0.928571 0.999990
0.857142 0.999990
0.999990 0.000010
0.857142 0.999990
0.999990 0.000010
0.928571 0.999990
0.571425 0.999990
0.999990 0.500001
0.999990 0.000010
0.999990 0.000010
0.857142 0.999990
0.785713 0.999990
0.999990 0.000010
0.785713 0.999990
0.857145 0.666665
0.999990 0.000010
0.857142 0.999990
0.999990 0.000010
0.999990 0.833335
0.857142 0.999990
0.999990 0.833335
0.928571 0.999990
0.928571 0.999990
0.999990 0.000010
0.999990 0.000010
0.928571 0.999990
0.928571 0.999990
0.857142 0.999990
0.928571 0.999990
0.928571 0.999990
0.928571 0.999990
0.785713 0.999990
0.928571 0.999990
0.928571 0.999990
0.785713 0.999990
0.857151 0.000010
0.999990 0.000010
0.928571 0.999990
0.857142 0.999990
0.857142 0.999990
0.999990 0.833335
0.999990 0.166662
0.714284 0.999990
0.999990 0.000010
0.928571 0.999990
0.999990 0.000010
0.857142 0.999990
0.999990 0.000010
0.999990 0.000010
0.857142 0.999990
0.999990 0.333332
0.857142 0.999990
0.928571 0.999990
0.928571 0.999990
0.928571 0.999990
0.928571 0.999990
0.928571 0.999990
0.857142 0.999990
0.999990 0.000010
0.999990 0.000010
0.857142 0.999990
0.999990 0.000010
0.928571 0.999990
0.928571 0.999990
0.928571 0.999990
0.928571 0.999990
0.999990 0.000010
0.714284 0.999990
0.857142 0.999990
0.857142 0.999990
0.857142 0.999990
0.999990 0.000010
0.642855 0.999990
0.999990 0.000010
0.999990 0.000010
0.999990 0.000010
0.571425 0.999990
0.857142 0.999990
0.928571 0.999990
0.928571 0.999990
0.857142 0.999990
0.928571 0.999990
0.857142 0.999990
0.999990 0.666669
0.928571 0.999990
0.857142 0.999990
0.785713 0.999990
0.857142 0.999990
0.999990 0.000010
0.928571 0.999990
0.999990 0.000010
0.999990 0.000010
0.999990 0.000010
0.857142 0.999990
0.999990 0.500001
0.928571 0.999990
0.857142 0.999990
0.857142 0.999990
0.928571 0.999990
0.999990 0.000010
0.999990 0.000010
0.714284 0.999990
0.785713 0.999990
0.857142 0.999990
0.928571 0.999990
0.999990 0.000010
0.928571 0.999990
0.857142 0.999990
0.285708 0.999990
0.928571 0.999990
0.999990 0.000010
0.857142 0.999990
0.928571 0.999990
0.857142 0.999990
0.857142 0.999990
0.857142 0.999990
0.928571 0.999990
0.857142 0.999990
0.999990 0.000010
0.928571 0.999990
0.857142 0.999990
0.785713 0.999990
0.928571 0.999990
0.928571 0.999990
0.999990 0.000010
0.928571 0.999990
0.928571 0.999990
0.928571 0.999990
0.857142 0.999990
0.928571 0.999990
0.928571 0.999990
0.999990 0.000010
0.999990 0.000010
0.857143 0.833333
0.999990 0.000010
0.928571 0.999990
0.928571 0.999990
0.928571 0.999990
0.999990 0.833335
0.857142 0.999990
0.999990 0.000010
0.999990 0.833335
0.928571 0.999990
0.785713 0.999990
0.928571 0.999990
0.928571 0.999990
0.999990 0.333332
0.999990 0.000010
0.428567 0.999990
0.928571 0.999990
0.785713 0.999990
0.928571 0.999990
0.928571 0.999990
0.999990 0.000010
0.714284 0.999990
0.999990 0.833335
0.999990 0.000010
0.999990 0.000010
0.928571 0.999990
0.928571 0.999990
0.928571 0.999990
0.999990 0.833335
0.928571 0.999990
0.857142 0.999990
0.999990 0.000010
0.999990 0.000010
0.999990 0.000010
0.999990 0.000010
0.928571 0.999990
0.928571 0.999990
0.857142 0.999990
0.857142 0.999990
0.999990 0.000010
0.785713 0.999990
0.999990 0.000010
0.785713 0.999990
0.999990 0.000010
0.857142 0.999990
0.857142 0.999990
0.928571 0.999990
0.857142 0.999990
0.857142 0.999990
0.999990 0.000010
0.999990 0.000010
0.999990 0.000010
0.499996 0.999990
0.785713 0.999990
0.999990 0.333332
0.857142 0.999990
0.928571 0.999990
0.999990 0.833335
0.999990 0.833335
0.928571 0.999990
0.714284 0.999990
0.928571 0.999990
0.785713 0.999990
0.785713 0.999990
0.999990 0.833335
0.999990 0.833335
0.999990 0.166662
0.999990 0.000010
0.999990 0.000010
0.428567 0.999990
0.857142 0.999990
0.857151 0.000010
0.999990 0.000010
0.928571 0.999990
0.714292 0.000010
0.928571 0.999990
0.571425 0.999990
0.999990 0.333332
0.928580 0.000010
0.999990 0.000010
0.999990 0.000010
0.785721 0.000010
0.999990 0.000010
0.999990 0.000010
0.714284 0.999990
0.999990 0.000010
0.999990 0.000010
0.928571 0.999990
0.928571 0.999990
0.999990 0.000010
0.857142 0.999990
0.928571 0.999990
0.857142 0.999990
0.857142 0.999990
0.999990 0.000010
0.857142 0.999990
0.999990 0.833335
0.999990 0.000010
0.857142 0.999990
0.857148 0.333328
0.285708 0.999990
0.999990 0.000010
0.857142 0.999990
0.999990 0.833335
0.928571 0.999990
0.928571 0.999990
0.999990 0.000010
0.999990 0.166662
0.714284 0.999990
0.999990 0.000010
0.999990 0.500001
0.928571 0.999990
0.999990 0.000010
0.999990 0.000010
0.857142 0.999990
0.999990 0.000010
0.999990 0.166662
0.999990 0.000010
0.999990 0.833335
0.928571 0.999990
0.928571 0.999990
0.928571 0.999990
0.928571 0.999990
0.857142 0.999990
0.857142 0.999990
0.857151 0.000010
0.857142 0.999990
0.999990 0.500001
0.857142 0.999990
0.928571 0.999990
0.857142 0.999990
0.999990 0.000010
0.999990 0.000010
0.857142 0.999990
0.928571 0.999990
0.785713 0.999990
0.999990 0.833335
0.928571 0.999990
0.999990 0.000010
0.999990 0.000010
0.999990 0.000010
0.928571 0.999990
0.928571 0.999990
0.999990 0.833335
0.999990 0.000010
0.857142 0.999990
0.857142 0.999990
0.928571 0.999990
0.928571 0.999990
0.999990 0.000010
0.999990 0.000010
0.928571 0.999990
0.857142 0.999990
0.857142 0.999990
0.928571 0.999990
0.928571 0.999990
0.999990 0.000010
0.999990 0.500001
0.999990 0.000010
0.857142 0.999990
0.928571 0.999990
0.928571 0.999990
0.928571 0.999990
0.857142 0.999990
0.857142 0.999990
0.999990 0.000010
0.714284 0.999990
0.714284 0.999990
0.928571 0.999990
0.928571 0.999990
0.857142 0.999990
0.928571 0.999990
0.928571 0.999990
0.999990 0.833335
0.999990 0.000010
0.999990 0.666669
0.928571 0.999990
0.928571 0.999990
0.928571 0.999990
0.857142 0.999990
0.999990 0.333332
0.857142 0.999990
0.999990 0.000010
0.999990 0.000010
0.857142 0.999990
0.999990 0.000010
0.999990 0.000010
0.857142 0.999990
0.785713 0.999990
0.999990 0.833335
0.999990 0.000010
0.999990 0.666669
0.928571 0.999990
0.999990 0.666669
0.999990 0.666669
0.785713 0.999990
0.999990 0.500001
0.928571 0.999990
0.928571 0.999990
0.857142 0.999990
0.999990 0.000010
0.785721 0.000010
0.714284 0.999990
0.999990 0.000010
0.785713 0.999990
0.928571 0.999990
0.928571 0.999990
0.857142 0.999990
0.999990 0.833335
0.928571 0.999990
0.928571 0.999990
0.999990 0.000010
0.999990 0.000010
0.857142 0.999990
0.499996 0.999990
0.857142 0.999990
0.999990 0.833335
0.999990 0.000010
0.928571 0.999990
0.857142 0.999990
0.999990 0.000010
0.785713 0.999990
0.928571 0.999990
0.857142 0.999990
0.857142 0.999990
0.857142 0.999990
0.928571 0.999990
0.999990 0.000010
0.857142 0.999990
0.928571 0.999990
0.785717 0.499997
0.928571 0.999990
0.999990 0.000010
0.999990 0.000010
0.857142 0.999990
0.999990 0.833335
0.857142 0.999990
0.714284 0.999990
0.999990 0.000010
0.999990 0.000010
0.999990 0.000010
0.785713 0.999990
0.999990 0.000010
0.499996 0.999990
0.714284 0.999990
0.928571 0.999990
0.928571 0.999990
0.999990 0.000010
0.714284 0.999990
0.999990 0.000010
0.857142 0.999990
0.928571 0.999990
0.857142 0.999990
0.999990 0.000010
0.857142 0.999990
0.928571 0.999990
0.928571 0.999990
0.928571 0.999990
0.928571 0.999990
0.928571 0.999990
0.928571 0.999990
0.928571 0.999990
0.857142 0.999990
0.999990 0.000010
0.928571 0.999990
0.857142 0.999990
0.999990 0.000010
0.928571 0.999990
0.928571 0.999990
0.999990 0.833335
0.785713 0.999990
0.857142 0.999990
0.714284 0.999990
0.642855 0.999990
0.999990 0.833335
0.999990 0.000010
0.571425 0.999990
0.999990 0.000010
0.928571 0.999990
0.999990 0.000010
0.999990 0.000010
0.999990 0.000010
0.999990 0.000010
0.714284 0.999990
0.999990 0.000010
0.928571 0.999990
0.928571 0.999990
0.928571 0.999990
0.928571 0.999990
0.999990 0.500001
0.857142 0.999990
0.999990 0.833335
0.999990 0.833335
0.857142 0.999990
0.857142 0.999990
0.857145 0.666665
0.857151 0.000010
0.928571 0.999990
0.999990 0.666669
0.928571 0.999990
0.928571 0.999990
0.999990 0.833335
0.999990 0.000010
0.928571 0.999990
0.928580 0.000010
0.999990 0.000010
0.999990 0.833335
0.928580 0.000010
0.999990 0.000010
0.428567 0.999990
0.857142 0.999990
0.999990 0.000010
0.857142 0.999990
0.928571 0.999990
0.928571 0.999990
0.999990 0.000010
0.928571 0.999990
0.857142 0.999990
0.999990 0.833335
0.999990 0.000010
0.999990 0.500001
0.857142 0.999990
0.857142 0.999990
0.785713 0.999990
0.785713 0.999990
0.857142 0.999990
0.857142 0.999990
0.999990 0.000010
0.857142 0.999990
0.928571 0.999990
0.928571 0.999990
0.999990 0.000010
0.928571 0.999990
0.928571 0.999990
0.928571 0.999990
0.999990 0.000010
0.857142 0.999990
0.999990 0.000010
0.999990 0.000010
0.785713 0.999990
0.999990 0.000010
0.999990 0.000010
0.928571 0.999990
0.928571 0.999990
0.857142 0.999990
0.928571 0.999990
0.928571 0.999990
0.857142 0.999990
0.928571 0.999990
0.999990 0.000010
0.999990 0.000010
0.999990 0.000010
0.999990 0.000010
0.928571 0.999990
0.999990 0.000010
0.999990 0.000010
0.928571 0.999990
0.999990 0.000010
0.857142 0.999990
0.999990 0.000010
0.999990 0.000010
0.999990 0.000010
0.999990 0.666669
0.857142 0.999990
0.928571 0.999990
0.928574 0.666664
0.857142 0.999990
0.999990 0.000010
0.857142 0.999990
0.428567 0.999990
0.999990 0.833335
0.857142 0.999990
0.857142 0.999990
0.499996 0.999990
0.928571 0.999990
0.999990 0.000010
0.999990 0.000010
0.999990 0.000010
0.999990 0.000010
0.857142 0.999990
0.928571 0.999990
0.999990 0.000010
0.928571 0.999990
0.857142 0.999990
0.928571 0.999990
0.999990 0.000010
0.714284 0.999990
0.857142 0.999990
0.785721 0.000010
0.785713 0.999990
0.999990 0.000010
0.785721 0.000010
0.571425 0.999990
0.357137 0.999990
0.928571 0.999990
0.928571 0.999990
0.857142 0.999990
0.999990 0.000010
0.999990 0.000010
0.999990 0.666669
0.928571 0.999990
0.999990 0.833335
0.928571 0.999990
0.857142 0.999990
0.928571 0.999990
0.999990 0.833335
0.928571 0.999990
0.999990 0.000010
0.999990 0.000010
0.999990 0.000010
0.999990 0.833335
0.999990 0.166662
0.928571 0.999990
0.999990 0.000010
0.928571 0.999990
0.999990 0.000010
0.785713 0.999990
0.928571 0.999990
0.857142 0.999990
0.857142 0.999990
0.857142 0.999990
0.785713 0.999990
0.857151 0.000010
0.928571 0.999990
0.999990 0.500001
0.999990 0.000010
0.785713 0.999990
0.928571 0.999990
0.999990 0.000010
0.928571 0.999990
0.857142 0.999990
0.857142 0.999990
0.999990 0.000010
0.857142 0.999990
0.928571 0.999990
0.928571 0.999990
0.999990 0.000010
0.928571 0.999990
0.857142 0.999990
0.999990 0.000010
0.928571 0.999990
0.857142 0.999990
0.999990 0.500001
0.928571 0.999990
0.999990 0.000010
0.928571 0.999990
0.714284 0.999990
0.785713 0.999990
0.714284 0.999990
0.928571 0.999990
0.999990 0.000010
0.999990 0.333332
0.928571 0.999990
0.857142 0.999990
0.928571 0.999990
0.999990 0.000010
0.857142 0.999990
0.928571 0.999990
0.785713 0.999990
0.999990 0.000010
0.928571 0.999990
0.714284 0.999990
0.999990 0.000010
0.857142 0.999990
0.714284 0.999990
0.785713 0.999990
0.714284 0.999990
0.714284 0.999990
0.999990 0.000010
0.857142 0.999990
0.928571 0.999990
0.999990 0.833335
0.999990 0.833335
0.999990 0.000010
0.999990 0.333332
0.928571 0.999990
0.857142 0.999990
0.928571 0.999990
0.857142 0.999990
0.928571 0.999990
0.928571 0.999990
0.999990 0.000010
0.928571 0.999990
0.928571 0.999990
0.928571 0.999990
0.857142 0.999990
0.999990 0.666669
0.928571 0.999990
0.999990 0.000010
0.999990 0.500001
0.928580 0.000010
0.857142 0.999990
0.999990 0.833335
0.857142 0.999990
0.928571 0.999990
0.857142 0.999990
0.999990 0.833335
0.928571 0.999990
0.857142 0.999990
0.714284 0.999990
0.857142 0.999990
0.999990 0.000010
0.999990 0.666669
0.999990 0.333332
0.928571 0.999990
0.928571 0.999990
0.785713 0.999990
0.999990 0.000010
0.785713 0.999990
0.928571 0.999990
0.857142 0.999990
0.714284 0.999990
0.999990 0.833335
0.928571 0.999990
0.928571 0.999990
0.928571 0.999990
0.999990 0.000010
0.999990 0.333332
0.999990 0.000010
0.999990 0.000010
0.999990 0.000010
0.999990 0.000010
0.571425 0.999990
0.928571 0.999990
0.785715 0.666665
0.999990 0.833335
0.928571 0.999990
0.857142 0.999990
0.857142 0.999990
0.857142 0.999990
0.928571 0.999990
0.928571 0.999990
0.928571 0.999990
0.928571 0.999990
0.428567 0.999990
0.928571 0.999990
0.999990 0.000010
0.999990 0.000010
0.999990 0.000010
0.857142 0.999990
0.785713 0.999990
0.999990 0.666669
0.714284 0.999990
0.928571 0.999990
0.928571 0.999990
0.928571 0.999990
0.999990 0.000010
0.999990 0.000010
0.857142 0.999990
0.714284 0.999990
0.999990 0.833335
0.999990 0.833335
0.928571 0.999990
0.999990 0.000010
0.999990 0.833335
0.999990 0.833335
0.928571 0.999990
0.999990 0.000010
0.928571 0.999990
0.928571 0.999990
0.714284 0.999990
0.999990 0.000010
0.857142 0.999990
0.928571 0.999990
0.785713 0.999990
0.928571 0.999990
0.857142 0.999990
0.928580 0.000010
0.928571 0.999990
0.999990 0.166662
0.928571 0.999990
0.928571 0.999990
0.999990 0.000010
0.928571 0.999990
0.928571 0.999990
0.928571 0.999990
0.928571 0.999990
0.928571 0.999990
0.928571 0.999990
0.928571 0.999990
0.999990 0.333332
0.999990 0.333332
0.999990 0.000010
0.785713 0.999990
0.999990 0.666669
0.928571 0.999990
0.714284 0.999990
0.714292 0.000010
0.999990 0.000010
0.999990 0.833335
0.928571 0.999990
0.928571 0.999990
0.785713 0.999990
0.928571 0.999990
0.928571 0.999990
0.714284 0.999990
0.857142 0.999990
0.999990 0.000010
0.999990 0.833335
0.642855 0.999990
0.999990 0.000010
0.714284 0.999990
0.999990 0.000010
0.857142 0.999990
0.928571 0.999990
0.999990 0.833335
0.999990 0.833335
0.999990 0.166662
0.999990 0.000010
0.928571 0.999990
0.999990 0.833335
0.999990 0.000010
0.999990 0.000010
0.999990 0.833335
0.857142 0.999990
0.999990 0.000010
0.999990 0.000010
0.999990 0.000010
0.857142 0.999990
0.928571 0.999990
0.928571 0.999990
0.857142 0.999990
0.999990 0.000010
0.999990 0.000010
0.857142 0.999990
0.714284 0.999990
0.928571 0.999990
0.928571 0.999990
0.999990 0.000010
0.999990 0.000010
0.928571 0.999990
0.999990 0.000010
0.999990 0.333332
0.928571 0.999990
0.999990 0.000010
0.857142 0.999990
0.999990 0.833335
0.857142 0.999990
0.857142 0.999990
0.928571 0.999990
0.571425 0.999990
0.999990 0.000010
0.928571 0.999990
0.857142 0.999990
0.999990 0.000010
0.999990 0.000010
0.928571 0.999990
0.999990 0.666669
0.928571 0.999990
0.999990 0.833335
0.928571 0.999990
0.857142 0.999990
0.928571 0.999990
0.857142 0.999990
0.999990 0.000010
0.714284 0.999990
0.999990 0.000010
0.999990 0.000010
0.928571 0.999990
0.857142 0.999990
0.928571 0.999990
0.928571 0.999990
0.928571 0.999990
0.714284 0.999990
0.928571 0.999990
0.714284 0.999990
0.857142 0.999990
0.999990 0.333332
0.785713 0.999990
0.999990 0.000010
0.928571 0.999990
0.857142 0.999990
0.857142 0.999990
0.928571 0.999990
0.785713 0.999990
0.785713 0.999990
0.857145 0.666665
0.999990 0.000010
0.999990 0.000010
0.714284 0.999990
0.571425 0.999990
0.928571 0.999990
0.857142 0.999990
0.999990 0.000010
0.928571 0.999990
0.785713 0.999990
0.999990 0.000010
0.928571 0.999990
0.714284 0.999990
0.999990 0.166662
0.857142 0.999990
0.999990 0.000010
0.857142 0.999990
0.999990 0.000010
0.999990 0.666669
0.428567 0.999990
0.999990 0.000010
0.714284 0.999990
0.999990 0.000010
0.714284 0.999990
0.714284 0.999990
0.928571 0.999990
0.999990 0.500001
0.928571 0.999990
0.714284 0.999990
0.714284 0.999990
0.999990 0.000010
0.999990 0.000010
0.999990 0.000010
0.999990 0.000010
0.785713 0.999990
0.999990 0.000010
0.714284 0.999990
0.928571 0.999990
0.714284 0.999990
0.999990 0.000010
0.999990 0.000010
0.857142 0.999990
0.928571 0.999990
0.928574 0.666664
0.928571 0.999990
0.999990 0.666669
0.857142 0.999990
0.928571 0.999990
0.928571 0.999990
0.928571 0.999990
0.857151 0.000010
0.928571 0.999990
0.928571 0.999990
0.928571 0.999990
0.928571 0.999990
0.928571 0.999990
0.999990 0.000010
0.999990 0.833335
0.928571 0.999990
0.928571 0.999990
0.928571 0.999990
0.999990 0.166662
0.857142 0.999990
0.928571 0.999990
0.999990 0.000010
0.928571 0.999990
0.928571 0.999990
0.999990 0.000010
0.928571 0.999990
0.785713 0.999990
0.999990 0.000010
0.999990 0.000010
0.928571 0.999990
0.999990 0.000010
0.928571 0.999990
0.928571 0.999990
0.928571 0.999990
0.857142 0.999990
0.928580 0.000010
0.857142 0.999990
0.999990 0.000010
0.928571 0.999990
0.999990 0.000010
0.928571 0.999990
0.999990 0.000010
0.714284 0.999990
0.999990 0.000010
0.999990 0.000010
0.857142 0.999990
0.999990 0.833335
0.999990 0.000010
0.857142 0.999990
0.857142 0.999990
0.999990 0.000010
0.928571 0.999990
0.999990 0.000010
0.857142 0.999990
0.857143 0.833333
0.928571 0.999990
0.999990 0.000010
0.928571 0.999990
0.928571 0.999990
0.999990 0.000010
0.999990 0.000010
0.928571 0.999990
0.714284 0.999990
0.999990 0.000010
0.857142 0.999990
0.999990 0.000010
0.999990 0.000010
0.928571 0.999990
0.857142 0.999990
0.999990 0.000010
0.928571 0.999990
0.857142 0.999990
0.999990 0.000010
0.857142 0.999990
0.714284 0.999990
0.857142 0.999990
0.928571 0.999990
0.857142 0.999990
0.857142 0.999990
0.999990 0.000010
0.999990 0.833335
0.857142 0.999990
0.999990 0.833335
0.999990 0.500001
0.999990 0.000010
0.928571 0.999990
0.928571 0.999990
0.999990 0.833335
0.999990 0.000010
0.928571 0.999990
0.999990 0.000010
0.857142 0.999990
0.928571 0.999990
0.999990 0.000010
0.928572 0.833332
0.857142 0.999990
0.857142 0.999990
0.999990 0.000010
0.928571 0.999990
0.928571 0.999990
0.999990 0.000010
0.999990 0.000010
0.928571 0.999990
0.999990 0.333332
0.928571 0.999990
0.928571 0.999990
0.999990 0.833335
0.928571 0.999990
0.999990 0.000010
0.928571 0.999990
0.928571 0.999990
0.928571 0.999990
0.857142 0.999990
0.857142 0.999990
0.928571 0.999990
0.928571 0.999990
0.857142 0.999990
0.857142 0.999990
0.999990 0.833335
0.571425 0.999990
0.857142 0.999990
0.999990 0.000010
0.928571 0.999990
0.999990 0.166662
0.999990 0.000010
0.928571 0.999990
0.714284 0.999990
0.928571 0.999990
0.999990 0.166662
0.285708 0.999990
0.928571 0.999990
0.999990 0.000010
0.999990 0.000010
0.999990 0.000010
0.857142 0.999990
0.999990 0.000010
0.785713 0.999990
0.785713 0.999990
0.999990 0.000010
0.999990 0.000010
0.928571 0.999990
0.999990 0.833335
0.999990 0.000010
0.928571 0.999990
0.499996 0.999990
0.999990 0.000010
0.999990 0.833335
0.999990 0.000010
0.928580 0.000010
0.928571 0.999990
0.928571 0.999990
0.999990 0.000010
0.928571 0.999990
0.928571 0.999990
0.857142 0.999990
0.928571 0.999990
0.999990 0.833335
0.857142 0.999990
0.999990 0.000010
0.999990 0.000010
0.928571 0.999990
0.857142 0.999990
0.928571 0.999990
0.785713 0.999990
0.928571 0.999990
0.857142 0.999990
0.999990 0.666669
0.714284 0.999990
0.714284 0.999990
0.857142 0.999990
0.928571 0.999990
0.999990 0.000010
0.857142 0.999990
0.857142 0.999990
0.928574 0.666664
0.999990 0.000010
0.999990 0.000010
0.928571 0.999990
0.785713 0.999990
0.857142 0.999990
0.928571 0.999990
0.928571 0.999990
0.999990 0.000010
0.928571 0.999990
0.999990 0.000010
0.928571 0.999990
0.857142 0.999990
0.857142 0.999990
0.857142 0.999990
0.928571 0.999990
0.714284 0.999990
0.857142 0.999990
0.714284 0.999990
0.285708 0.999990
0.785713 0.999990
0.999990 0.833335
0.857142 0.999990
0.999990 0.000010
0.928571 0.999990
0.785713 0.999990
0.999990 0.000010
0.714284 0.999990
0.928571 0.999990
0.857142 0.999990
0.928571 0.999990
0.999990 0.000010
0.928571 0.999990
0.785713 0.999990
0.928571 0.999990
0.999990 0.833335
0.999990 0.833335
0.928571 0.999990
0.999990 0.000010
0.999990 0.000010
0.999990 0.000010
0.785713 0.999990
0.999990 0.000010
0.857142 0.999990
0.857142 0.999990
0.999990 0.000010
0.999990 0.000010
0.999990 0.000010
0.857142 0.999990
0.928571 0.999990
0.928571 0.999990
0.999990 0.833335
0.857142 0.999990
0.999990 0.000010
0.928571 0.999990
0.999990 0.333332
0.999990 0.000010
0.999990 0.666669
0.999990 0.000010
0.999990 0.500001
0.714284 0.999990
0.928571 0.999990
0.928571 0.999990
0.999990 0.833335
0.928571 0.999990
0.928571 0.999990
0.999990 0.000010
0.928571 0.999990
0.857142 0.999990
0.928571 0.999990
0.999990 0.000010
0.857142 0.999990
0.999990 0.000010
0.857142 0.999990
0.785713 0.999990
0.928571 0.999990
0.285708 0.999990
0.928571 0.999990
0.999990 0.000010
0.999990 0.000010
0.999990 0.000010
0.928571 0.999990
0.999990 0.000010
0.857142 0.999990
0.928571 0.999990
0.928571 0.999990
0.928571 0.999990
0.999990 0.000010
0.928571 0.999990
0.571425 0.999990
0.928571 0.999990
0.857142 0.999990
0.928571 0.999990
0.999990 0.000010
0.857142 0.999990
0.857142 0.999990
0.999990 0.000010
0.928571 0.999990
0.857142 0.999990
0.928571 0.999990
0.928571 0.999990
0.999990 0.000010
0.928571 0.999990
0.999990 0.000010
0.928571 0.999990
0.857142 0.999990
0.571425 0.999990
0.857142 0.999990
0.571425 0.999990
0.999990 0.000010
0.928571 0.999990
0.928571 0.999990
0.928571 0.999990
0.928571 0.999990
0.999990 0.000010
0.999990 0.833335
0.999990 0.833335
0.928571 0.999990
0.999990 0.000010
0.928571 0.999990
0.928574 0.666664
0.928571 0.999990
0.928580 0.000010
0.999990 0.000010
0.857142 0.999990
0.999990 0.000010
0.999990 0.500001
0.857142 0.999990
0.999990 0.666669
0.857142 0.999990
0.928571 0.999990
0.857142 0.999990
0.999990 0.000010
0.999990 0.166662
0.999990 0.000010
0.999990 0.666669
0.999990 0.166662
0.857142 0.999990
0.857142 0.999990
0.857142 0.999990
0.428567 0.999990
0.857142 0.999990
0.857142 0.999990
0.999990 0.000010
0.999990 0.000010
0.857142 0.999990
0.928571 0.999990
0.857142 0.999990
0.857142 0.999990
0.999990 0.000010
0.999990 0.833335
0.928571 0.999990
0.928571 0.999990
0.999990 0.000010
0.999990 0.000010
0.928571 0.999990
0.714284 0.999990
0.857142 0.999990
0.999990 0.000010
0.999990 0.833335
0.857142 0.999990
0.928571 0.999990
0.999990 0.000010
0.999990 0.000010
0.928571 0.999990
0.857142 0.999990
0.999990 0.000010
0.999990 0.000010
0.714292 0.000010
0.857142 0.999990
0.857142 0.999990
0.928571 0.999990
0.714284 0.999990
0.785713 0.999990
0.999990 0.000010
0.999990 0.000010
0.928571 0.999990
0.928571 0.999990
0.999990 0.000010
0.999990 0.333332
0.928571 0.999990
0.857142 0.999990
0.857142 0.999990
0.999990 0.000010
0.999990 0.166662
0.928571 0.999990
0.285708 0.999990
0.857142 0.999990
0.999990 0.000010
0.857142 0.999990
0.857142 0.999990
0.928571 0.999990
0.999990 0.000010
0.999990 0.000010
0.928571 0.999990
0.999990 0.000010
0.857142 0.999990
0.928571 0.999990
0.999990 0.000010
0.999990 0.000010
0.999990 0.666669
0.999990 0.000010
0.999990 0.333332
0.714284 0.999990
0.928571 0.999990
0.999990 0.000010
0.928571 0.999990
0.999990 0.000010
0.928571 0.999990
0.785713 0.999990
0.999990 0.166662
0.999990 0.333332
0.999990 0.000010
0.928571 0.999990
0.857142 0.999990
0.999990 0.000010
0.857142 0.999990
0.857142 0.999990
0.928571 0.999990
0.928571 0.999990
0.928571 0.999990
0.857151 0.000010
0.999990 0.000010
0.999990 0.333332
0.999990 0.000010
0.857142 0.999990
0.714284 0.999990
0.999990 0.000010
0.857142 0.999990
0.999990 0.000010
0.857142 0.999990
0.999990 0.000010
0.928571 0.999990
0.928571 0.999990
0.999990 0.000010
0.642855 0.999990
0.857142 0.999990
0.928571 0.999990
0.928571 0.999990
0.785721 0.000010
0.928571 0.999990
0.928571 0.999990
0.857142 0.999990
0.928571 0.999990
0.928580 0.000010
0.928571 0.999990
0.642855 0.999990
0.785713 0.999990
0.999990 0.000010
0.999990 0.000010
0.999990 0.500001
0.928571 0.999990
0.999990 0.000010
0.785713 0.999990
0.428567 0.999990
0.571425 0.999990
0.999990 0.666669
0.785721 0.000010
0.999990 0.000010
0.999990 0.000010
0.999990 0.000010
0.857142 0.999990
0.928571 0.999990
0.999990 0.000010
0.857142 0.999990
0.928571 0.999990
0.999990 0.000010
0.999990 0.833335
0.928571 0.999990
0.999990 0.000010
0.714284 0.999990
0.999990 0.000010
0.999990 0.000010
0.999990 0.000010
0.999990 0.833335
0.999990 0.833335
0.928571 0.999990
0.928571 0.999990
0.928571 0.999990
0.999990 0.666669
0.714284 0.999990
0.857142 0.999990
0.999990 0.166662
0.928571 0.999990
0.999990 0.000010
0.857142 0.999990
0.857142 0.999990
0.928571 0.999990
0.857142 0.999990
0.928571 0.999990
0.999990 0.833335
0.857142 0.999990
0.999990 0.000010
0.999990 0.333332
0.999990 0.000010
0.928571 0.999990
0.999990 0.000010
0.999990 0.000010
0.999990 0.000010
0.999990 0.833335
0.857142 0.999990
0.857142 0.999990
0.928571 0.999990
0.714284 0.999990
0.928571 0.999990
0.928571 0.999990
0.928571 0.999990
0.571425 0.999990
0.999990 0.000010
0.928571 0.999990
0.999990 0.666669
0.928571 0.999990
0.999990 0.000010
0.785713 0.999990
0.999990 0.666669
0.785713 0.999990
0.999990 0.000010
0.999990 0.000010
0.999990 0.000010
0.999990 0.000010
0.999990 0.000010
0.571425 0.999990
0.857142 0.999990
0.857142 0.999990
0.999990 0.333332
0.999990 0.000010
0.928571 0.999990
0.999990 0.000010
0.928571 0.999990
0.928571 0.999990
0.999990 0.833335
0.999990 0.000010
0.999990 0.000010
0.928571 0.999990
0.999990 0.333332
0.857145 0.666665
0.999990 0.000010
0.857142 0.999990
0.999990 0.000010
0.999990 0.666669
0.857142 0.999990
0.857142 0.999990
0.928571 0.999990
0.714284 0.999990
0.999990 0.000010
0.928571 0.999990
0.928571 0.999990
0.714284 0.999990
0.857142 0.999990
0.714284 0.999990
0.857142 0.999990
0.999990 0.000010
0.714284 0.999990
0.999990 0.000010
0.857142 0.999990
0.928571 0.999990
0.999990 0.000010
0.857142 0.999990
0.999990 0.000010
0.928571 0.999990
0.999990 0.000010
0.999990 0.000010
0.714284 0.999990
0.999990 0.833335
0.999990 0.000010
0.857142 0.999990
0.785713 0.999990
0.857142 0.999990
0.785713 0.999990
0.857142 0.999990
0.999990 0.000010
0.999990 0.000010
0.999990 0.833335
0.999990 0.000010
0.857142 0.999990
0.999990 0.000010
0.928571 0.999990
0.999990 0.000010
0.714284 0.999990
0.714284 0.999990
0.928571 0.999990
0.999990 0.000010
0.857142 0.999990
0.714284 0.999990
0.428567 0.999990
0.999990 0.000010
0.928571 0.999990
0.857142 0.999990
0.857142 0.999990
0.999990 0.500001
0.785713 0.999990
0.928571 0.999990
0.857142 0.999990
0.928571 0.999990
0.928571 0.999990
0.714284 0.999990
0.857142 0.999990
0.999990 0.000010
0.928571 0.999990
0.571425 0.999990
0.857142 0.999990
0.714284 0.999990
0.714284 0.999990
0.785713 0.999990
0.999990 0.000010
0.999990 0.000010
0.999990 0.666669
0.928571 0.999990
0.857142 0.999990
0.928571 0.999990
0.714284 0.999990
0.928571 0.999990
0.999990 0.000010
0.357137 0.999990
0.999990 0.000010
0.928571 0.999990
0.857142 0.999990
0.999990 0.666669
0.999990 0.000010
0.928571 0.999990
0.928571 0.999990
0.999990 0.833335
0.999990 0.000010
0.928580 0.000010
0.928571 0.999990
0.928571 0.999990
0.857142 0.999990
0.999990 0.000010
0.928571 0.999990
0.999990 0.000010
0.999990 0.000010
0.714284 0.999990
0.999990 0.000010
0.928571 0.999990
0.928571 0.999990
0.714284 0.999990
0.928571 0.999990
0.714284 0.999990
0.857142 0.999990
0.999990 0.166662
0.857142 0.999990
0.999990 0.000010
0.857142 0.999990
0.999990 0.000010
0.999990 0.000010
0.857142 0.999990
0.999990 0.000010
0.999990 0.000010
0.928571 0.999990
0.999990 0.000010
0.999990 0.000010
0.999990 0.000010
0.928571 0.999990
0.928571 0.999990
0.999990 0.000010
0.999990 0.000010
0.857142 0.999990
0.857142 0.999990
0.999990 0.000010
0.857142 0.999990
0.928571 0.999990
0.999990 0.000010
0.857142 0.999990
0.999990 0.000010
0.928571 0.999990
0.714284 0.999990
0.999990 0.000010
0.857142 0.999990
0.999990 0.666669
0.999990 0.666669
0.785713 0.999990
0.928571 0.999990
0.999990 0.000010
0.999990 0.000010
0.857142 0.999990
0.928571 0.999990
0.999990 0.000010
0.857142 0.999990
0.999990 0.000010
0.999990 0.000010
0.928571 0.999990
0.999990 0.000010
0.999990 0.000010
0.857142 0.999990
0.928571 0.999990
0.928571 0.999990
0.928571 0.999990
0.999990 0.000010
0.857142 0.999990
0.857142 0.999990
0.999990 0.333332
0.857142 0.999990
0.785713 0.999990
0.928571 0.999990
0.714284 0.999990
0.999990 0.000010
0.714284 0.999990
0.857142 0.999990
0.857142 0.999990
0.999990 0.000010
0.571425 0.999990
0.714284 0.999990
0.999990 0.000010
0.928571 0.999990
0.928571 0.999990
0.285708 0.999990
0.999990 0.000010
0.857142 0.999990
0.999990 0.000010
0.999990 0.000010
0.857142 0.999990
0.857142 0.999990
0.999990 0.000010
0.999990 0.000010
0.999990 0.000010
0.999990 0.000010
0.857142 0.999990
0.999990 0.000010
0.928571 0.999990
0.999990 0.000010
0.928571 0.999990
0.999990 0.500001
0.999990 0.000010
0.999990 0.000010
0.999990 0.833335
0.999990 0.500001
0.857142 0.999990
0.857142 0.999990
0.999990 0.833335
0.999990 0.000010
0.999990 0.000010
0.999990 0.333332
0.999990 0.833335
0.999990 0.833335
0.999990 0.000010
0.857142 0.999990
0.928571 0.999990
0.999990 0.000010
0.857142 0.999990
0.857142 0.999990
0.999990 0.833335
0.928571 0.999990
0.928571 0.999990
0.785713 0.999990
0.928571 0.999990
0.928571 0.999990
0.928571 0.999990
0.714284 0.999990
0.714284 0.999990
0.928571 0.999990
0.928571 0.999990
0.857142 0.999990
0.999990 0.833335
0.928571 0.999990
0.857142 0.999990
0.928571 0.999990
0.857142 0.999990
0.928571 0.999990
0.999990 0.000010
0.999990 0.000010
0.714284 0.999990
0.999990 0.833335
0.928571 0.999990
0.785713 0.999990
0.714284 0.999990
0.857142 0.999990
0.928571 0.999990
0.999990 0.000010
0.999990 0.000010
0.999990 0.000010
0.857142 0.999990
0.928571 0.999990
0.857151 0.000010
0.999990 0.000010
0.999990 0.000010
0.857142 0.999990
0.928571 0.999990
0.928571 0.999990
0.999990 0.000010
0.999990 0.000010
0.714284 0.999990
0.714284 0.999990
0.999990 0.000010
0.857142 0.999990
0.999990 0.000010
0.928571 0.999990
0.857142 0.999990
0.714284 0.999990
0.999990 0.000010
0.857142 0.999990
0.714284 0.999990
0.999990 0.000010
0.999990 0.833335
0.999990 0.000010
0.714284 0.999990
0.999990 0.000010
0.999990 0.000010
0.857142 0.999990
0.928571 0.999990
0.999990 0.000010
0.999990 0.000010
0.857142 0.999990
0.999990 0.000010
0.999990 0.000010
0.999990 0.000010
0.928571 0.999990
0.857142 0.999990
0.928571 0.999990
0.928571 0.999990
0.999990 0.000010
0.714284 0.999990
0.714284 0.999990
0.928571 0.999990
0.999990 0.000010
0.928571 0.999990
0.857142 0.999990
0.857142 0.999990
0.999990 0.833335
0.928571 0.999990
0.928571 0.999990
0.999990 0.333332
0.714284 0.999990
0.928572 0.833332
0.928571 0.999990
0.928571 0.999990
0.999990 0.000010
0.857142 0.999990
0.999990 0.000010
0.999990 0.000010
0.928571 0.999990
0.999990 0.000010
0.928571 0.999990
0.928571 0.999990
0.999990 0.000010
0.999990 0.000010
0.714284 0.999990
0.999990 0.000010
0.999990 0.000010
0.999990 0.000010
0.999990 0.000010
0.714284 0.999990
0.642855 0.999990
0.928571 0.999990
0.857142 0.999990
0.785713 0.999990
0.928571 0.999990
0.928571 0.999990
0.928571 0.999990
0.999990 0.500001
0.857142 0.999990
0.999990 0.500001
0.857142 0.999990
0.999990 0.666669
0.999990 0.000010
0.999990 0.000010
0.928571 0.999990
0.714284 0.999990
0.999990 0.000010
0.999990 0.000010
0.999990 0.000010
0.999990 0.000010
0.928571 0.999990
0.928571 0.999990
0.642855 0.999990
0.999990 0.833335
0.999990 0.000010
0.928571 0.999990
0.999990 0.000010
0.928571 0.999990
0.928571 0.999990
0.785713 0.999990
0.928571 0.999990
0.428567 0.999990
0.928571 0.999990
0.928571 0.999990
0.999990 0.500001
0.999990 0.500001
0.499996 0.999990
0.999990 0.000010
0.999990 0.000010
0.928571 0.999990
0.857142 0.999990
0.714284 0.999990
0.857142 0.999990
0.999990 0.000010
0.999990 0.000010
0.999990 0.833335
0.928571 0.999990
0.857142 0.999990
0.928571 0.999990
0.785713 0.999990
0.928580 0.000010
0.999990 0.000010
0.928571 0.999990
0.928571 0.999990
0.928571 0.999990
0.928571 0.999990
0.857142 0.999990
0.928571 0.999990
0.928571 0.999990
0.999990 0.000010
0.857142 0.999990
0.928571 0.999990
0.857142 0.999990
0.928571 0.999990
0.999990 0.500001
0.999990 0.000010
0.999990 0.833335
0.928571 0.999990
0.999990 0.833335
0.857142 0.999990
0.785713 0.999990
0.928571 0.999990
0.928571 0.999990
0.928571 0.999990
0.999990 0.333332
0.785713 0.999990
0.999990 0.166662
0.999990 0.000010
0.571425 0.999990
0.999990 0.000010
0.785713 0.999990
0.928571 0.999990
0.642855 0.999990
0.999990 0.000010
0.928572 0.833332
0.999990 0.000010
0.714284 0.999990
0.928571 0.999990
0.785713 0.999990
0.714284 0.999990
0.999990 0.000010
0.999990 0.000010
0.857142 0.999990
0.857142 0.999990
0.857142 0.999990
0.857142 0.999990
0.928571 0.999990
0.999990 0.000010
0.999990 0.833335
0.928571 0.999990
0.928571 0.999990
0.999990 0.000010
0.999990 0.000010
0.857142 0.999990
0.999990 0.000010
0.999990 0.000010
0.928571 0.999990
0.857142 0.999990
0.928571 0.999990
0.928571 0.999990
0.857142 0.999990
0.999990 0.666669
0.999990 0.000010
0.999990 0.000010
0.928571 0.999990
0.714284 0.999990
0.928571 0.999990
0.857142 0.999990
0.999990 0.000010
0.999990 0.833335
0.928571 0.999990
0.999990 0.000010
0.928580 0.000010
0.999990 0.000010
0.999990 0.000010
0.999990 0.000010
0.928571 0.999990
0.714284 0.999990
0.999990 0.000010
0.785721 0.000010
0.857142 0.999990
0.857142 0.999990
0.928571 0.999990
0.928571 0.999990
0.928571 0.999990
0.928580 0.000010
0.928571 0.999990
0.857142 0.999990
0.857142 0.999990
0.999990 0.833335
0.928571 0.999990
0.928574 0.666664
0.571425 0.999990
0.857142 0.999990
0.999990 0.000010
0.999990 0.000010
0.857145 0.666665
0.928571 0.999990
0.999990 0.000010
0.714284 0.999990
0.928571 0.999990
0.999990 0.000010
0.928571 0.999990
0.928571 0.999990
0.857142 0.999990
0.928571 0.999990
0.928571 0.999990
0.999990 0.000010
0.928571 0.999990
0.857142 0.999990
0.785713 0.999990
0.928571 0.999990
0.999990 0.666669
0.999990 0.000010
0.571425 0.999990
0.928571 0.999990
0.785713 0.999990
0.714284 0.999990
0.857142 0.999990
0.857142 0.999990
0.999990 0.000010
0.999990 0.500001
0.714284 0.999990
0.999990 0.000010
0.857142 0.999990
0.928571 0.999990
0.857142 0.999990
0.999990 0.000010
0.999990 0.000010
0.999990 0.833335
0.999990 0.000010
0.857142 0.999990
0.928571 0.999990
0.857142 0.999990
0.999990 0.000010
0.999990 0.000010
0.928571 0.999990
0.928571 0.999990
0.928571 0.999990
0.928571 0.999990
0.928571 0.999990
0.857142 0.999990
0.999990 0.000010
0.857142 0.999990
0.928571 0.999990
0.928571 0.999990
0.928571 0.999990
0.785713 0.999990
0.857142 0.999990
0.928571 0.999990
0.285708 0.999990
0.928571 0.999990
0.999990 0.666669
0.928571 0.999990
0.928571 0.999990
0.928571 0.999990
0.999990 0.500001
0.999990 0.000010
0.857151 0.000010
0.999990 0.833335
0.999990 0.000010
0.999990 0.000010
0.928571 0.999990
0.999990 0.833335
0.999990 0.166662
0.857142 0.999990
0.999990 0.500001
0.857142 0.999990
0.999990 0.000010
0.999990 0.166662
0.857142 0.999990
0.714284 0.999990
0.857142 0.999990
0.928571 0.999990
0.999990 0.333332
0.999990 0.666669
0.928571 0.999990
0.928571 0.999990
0.928571 0.999990
0.999990 0.000010
0.999990 0.000010
0.857151 0.000010
0.999990 0.000010
0.999990 0.000010
0.999990 0.000010
0.999990 0.000010
0.999990 0.500001
0.857142 0.999990
0.714284 0.999990
0.928571 0.999990
0.928571 0.999990
0.857142 0.999990
0.928571 0.999990
0.999990 0.000010
0.928571 0.999990
0.928571 0.999990
0.785713 0.999990
0.857142 0.999990
0.999990 0.833335
0.999990 0.000010
0.714284 0.999990
0.857142 0.999990
0.857142 0.999990
0.857142 0.999990
0.714284 0.999990
0.999990 0.000010
0.785721 0.000010
0.999990 0.000010
0.999990 0.000010
0.714284 0.999990
0.928571 0.999990
0.999990 0.333332
0.999990 0.500001
0.928571 0.999990
0.857142 0.999990
0.999990 0.833335
0.999990 0.000010
0.785713 0.999990
0.857142 0.999990
0.857142 0.999990
0.999990 0.000010
0.928571 0.999990
0.999990 0.666669
0.928571 0.999990
0.999990 0.000010
0.928571 0.999990
0.999990 0.000010
0.857142 0.999990
0.999990 0.500001
0.999990 0.000010
0.999990 0.000010
0.857142 0.999990
0.714284 0.999990
0.999990 0.000010
0.928571 0.999990
0.785713 0.999990
0.571425 0.999990
0.999990 0.166662
0.928571 0.999990
0.428567 0.999990
0.999990 0.000010
0.857151 0.000010
0.999990 0.000010
0.857142 0.999990
0.999990 0.000010
0.785713 0.999990
0.999990 0.833335
0.857142 0.999990
0.714284 0.999990
0.999990 0.000010
0.857142 0.999990
0.785721 0.000010
0.928571 0.999990
0.857145 0.666665
0.928571 0.999990
0.928571 0.999990
0.928571 0.999990
0.999990 0.000010
0.857142 0.999990
0.999990 0.000010
0.999990 0.000010
0.785713 0.999990
0.857142 0.999990
0.928571 0.999990
0.999990 0.833335
0.928571 0.999990
0.857142 0.999990
0.999990 0.000010
0.928571 0.999990
0.928580 0.000010
0.999990 0.000010
0.999990 0.000010
0.999990 0.000010
0.928571 0.999990
0.857142 0.999990
0.999990 0.833335
0.999990 0.000010
0.857142 0.999990
0.999990 0.000010
0.999990 0.833335
0.999990 0.000010
0.857142 0.999990
0.857142 0.999990
0.999990 0.000010
0.857142 0.999990
0.928571 0.999990
0.999990 0.000010
0.928571 0.999990
0.999990 0.000010
0.999990 0.000010
0.999990 0.000010
0.928571 0.999990
0.928571 0.999990
0.999990 0.000010
0.999990 0.000010
0.928571 0.999990
0.928571 0.999990
0.928571 0.999990
0.928571 0.999990
0.928571 0.999990
0.785713 0.999990
0.928571 0.999990
0.928571 0.999990
0.999990 0.000010
0.928571 0.999990
0.999990 0.166662
0.857142 0.999990
0.714284 0.999990
0.714284 0.999990
0.928571 0.999990
0.999990 0.000010
0.999990 0.833335
0.928571 0.999990
0.928571 0.999990
0.785713 0.999990
0.785713 0.999990
0.857142 0.999990
0.928571 0.999990
0.428567 0.999990
0.928571 0.999990
0.928571 0.999990
0.785713 0.999990
0.928571 0.999990
0.999990 0.833335
0.928571 0.999990
0.999990 0.000010
0.928571 0.999990
0.857142 0.999990
0.714284 0.999990
0.999990 0.000010
0.499996 0.999990
0.785713 0.999990
0.999990 0.000010
0.928571 0.999990
0.999990 0.000010
0.857142 0.999990
0.857142 0.999990
0.928571 0.999990
0.857142 0.999990
0.928571 0.999990
0.928571 0.999990
0.999990 0.000010
0.999990 0.000010
0.999990 0.000010
0.999990 0.000010
0.857142 0.999990
0.857142 0.999990
0.999990 0.000010
0.999990 0.000010
0.857142 0.999990
0.999990 0.000010
0.928571 0.999990
0.928571 0.999990
0.999990 0.000010
0.999990 0.000010
0.999990 0.000010
0.999990 0.000010
0.928571 0.999990
0.857142 0.999990
0.928571 0.999990
0.928571 0.999990
0.999990 0.833335
0.857142 0.999990
0.999990 0.000010
0.857142 0.999990
0.999990 0.833335
0.999990 0.000010
0.928571 0.999990
0.857142 0.999990
0.928571 0.999990
0.928571 0.999990
0.857142 0.999990
0.999990 0.000010
0.999990 0.000010
0.928571 0.999990
0.999990 0.000010
0.928571 0.999990
0.999990 0.000010
0.857142 0.999990
0.999990 0.000010
0.999990 0.000010
0.928571 0.999990
0.928571 0.999990
0.928571 0.999990
0.999990 0.000010
0.928571 0.999990
0.928571 0.999990
0.857142 0.999990
0.857142 0.999990
0.928571 0.999990
0.857142 0.999990
0.928571 0.999990
0.999990 0.000010
0.999990 0.000010
0.999990 0.000010
0.999990 0.000010
0.999990 0.000010
0.928571 0.999990
0.999990 0.000010
0.928571 0.999990
0.999990 0.833335
0.999990 0.000010
0.928571 0.999990
0.857142 0.999990
0.999990 0.000010
0.857142 0.999990
0.857142 0.999990
0.999990 0.000010
0.857142 0.999990
0.714284 0.999990
0.928571 0.999990
0.928571 0.999990
0.999990 0.000010
0.857142 0.999990
0.999990 0.000010
0.928580 0.000010
0.785713 0.999990
0.999990 0.000010
0.857142 0.999990
0.857142 0.999990
0.928571 0.999990
0.857142 0.999990
0.928571 0.999990
0.928571 0.999990
0.999990 0.000010
0.999990 0.000010
0.857142 0.999990
0.928571 0.999990
0.928571 0.999990
0.928571 0.999990
0.999990 0.000010
0.928571 0.999990
0.999990 0.000010
0.999990 0.500001
0.857142 0.999990
0.714284 0.999990
0.857142 0.999990
0.857142 0.999990
0.999990 0.000010
0.999990 0.000010
0.857142 0.999990
0.785713 0.999990
0.928571 0.999990
0.928571 0.999990
0.999990 0.666669
0.928571 0.999990
0.928571 0.999990
0.857142 0.999990
0.928571 0.999990
0.857142 0.999990
0.857142 0.999990
0.999990 0.666669
0.857142 0.999990
0.857142 0.999990
0.999990 0.666669
0.999990 0.833335
0.857142 0.999990
0.857142 0.999990
0.999990 0.000010
0.857142 0.999990
0.857142 0.999990
0.928571 0.999990
0.428567 0.999990
0.928571 0.999990
0.928571 0.999990
0.857142 0.999990
0.928571 0.999990
0.999990 0.000010
0.999990 0.833335
0.999990 0.000010
0.999990 0.500001
0.999990 0.000010
0.857142 0.999990
0.928571 0.999990
0.928571 0.999990
0.857142 0.999990
0.571425 0.999990
0.714284 0.999990
0.999990 0.000010
0.428567 0.999990
0.999990 0.000010
0.999990 0.000010
0.928571 0.999990
0.999990 0.000010
0.928571 0.999990
0.999990 0.000010
0.999990 0.000010
0.999990 0.000010
0.857142 0.999990
0.999990 0.833335
0.928571 0.999990
0.571425 0.999990
0.999990 0.000010
0.999990 0.000010
0.928571 0.999990
0.857142 0.999990
0.928571 0.999990
0.999990 0.000010
0.928571 0.999990
0.999990 0.000010
0.999990 0.000010
0.999990 0.000010
0.857142 0.999990
0.857142 0.999990
0.928571 0.999990
0.714284 0.999990
0.857142 0.999990
0.999990 0.000010
0.857142 0.999990
0.999990 0.000010
0.857142 0.999990
0.928571 0.999990
0.714284 0.999990
0.928571 0.999990
0.928571 0.999990
0.999990 0.000010
0.357137 0.999990
0.928571 0.999990
0.999990 0.500001
0.857142 0.999990
0.928571 0.999990
0.785713 0.999990
0.999990 0.000010
0.999990 0.000010
0.999990 0.000010
0.999990 0.000010
0.999990 0.833335
0.999990 0.000010
0.999990 0.500001
0.999990 0.000010
0.928571 0.999990
0.928571 0.999990
0.999990 0.666669
0.999990 0.833335
0.928571 0.999990
0.999990 0.833335
0.857142 0.999990
0.857142 0.999990
0.999990 0.000010
0.999990 0.000010
0.928571 0.999990
0.714284 0.999990
0.857142 0.999990
0.714284 0.999990
0.999990 0.000010
0.999990 0.000010
0.999990 0.833335
0.857142 0.999990
0.428567 0.999990
0.857142 0.999990
0.999990 0.000010
0.928571 0.999990
0.857142 0.999990
0.999990 0.000010
0.928571 0.999990
0.928571 0.999990
0.428567 0.999990
0.999990 0.833335
0.928571 0.999990
0.999990 0.000010
0.999990 0.666669
0.714284 0.999990
0.857142 0.999990
0.857142 0.999990
0.857142 0.999990
0.999990 0.000010
0.999990 0.000010
0.714284 0.999990
0.999990 0.833335
0.999990 0.000010
0.857142 0.999990
0.999990 0.000010
0.999990 0.166662
0.928571 0.999990
0.999990 0.000010
0.714284 0.999990
0.999990 0.000010
0.999990 0.000010
0.857142 0.999990
0.857142 0.999990
0.714286 0.666666
0.428567 0.999990
0.714284 0.999990
0.928571 0.999990
0.857145 0.666665
0.928571 0.999990
0.928571 0.999990
0.928571 0.999990
0.857142 0.999990
0.999990 0.000010
0.928571 0.999990
0.999990 0.000010
0.928571 0.999990
0.857142 0.999990
0.928571 0.999990
0.714284 0.999990
0.714284 0.999990
0.999990 0.000010
0.428567 0.999990
0.999990 0.833335
0.928571 0.999990
0.785713 0.999990
0.857142 0.999990
0.928571 0.999990
0.999990 0.833335
0.857142 0.999990
0.928571 0.999990
0.999990 0.833335
0.928571 0.999990
0.999990 0.666669
0.999990 0.000010
0.999990 0.833335
0.999990 0.000010
0.928571 0.999990
0.999990 0.000010
0.928571 0.999990
0.928571 0.999990
0.999990 0.000010
0.999990 0.000010
0.999990 0.000010
0.928571 0.999990
0.999990 0.000010
0.928571 0.999990
0.999990 0.000010
0.999990 0.000010
0.999990 0.000010
0.999990 0.000010
0.857142 0.999990
0.857142 0.999990
0.857142 0.999990
0.928571 0.999990
0.999990 0.000010
0.714284 0.999990
0.928571 0.999990
0.999990 0.833335
0.999990 0.833335
0.999990 0.000010
0.999990 0.000010
0.999990 0.000010
0.714284 0.999990
0.714284 0.999990
0.999990 0.833335
0.999990 0.833335
0.999990 0.833335
0.928571 0.999990
0.857142 0.999990
0.857145 0.666665
0.999990 0.500001
0.928571 0.999990
0.714284 0.999990
0.999990 0.833335
0.714284 0.999990
0.857142 0.999990
0.857142 0.999990
0.999990 0.000010
0.999990 0.000010
0.999990 0.000010
0.999990 0.000010
0.999990 0.000010
0.999990 0.000010
0.999990 0.000010
0.999990 0.000010
0.928571 0.999990
0.714286 0.666666
0.928571 0.999990
0.999990 0.000010
0.857142 0.999990
0.999990 0.000010
0.928571 0.999990
0.714284 0.999990
0.999990 0.833335
0.928571 0.999990
0.785713 0.999990
0.928571 0.999990
0.928571 0.999990
0.571425 0.999990
0.857142 0.999990
0.857142 0.999990
0.928571 0.999990
0.999990 0.000010
0.999990 0.000010
0.928571 0.999990
0.928571 0.999990
0.928571 0.999990
0.999990 0.000010
0.928571 0.999990
0.928571 0.999990
0.857142 0.999990
0.714284 0.999990
0.857142 0.999990
0.714284 0.999990
0.999990 0.833335
0.999990 0.000010
0.928571 0.999990
0.999990 0.000010
0.999990 0.000010
0.857142 0.999990
0.857142 0.999990
0.999990 0.333332
0.999990 0.000010
0.999990 0.000010
0.999990 0.000010
0.999990 0.000010
0.714284 0.999990
0.928571 0.999990
0.857142 0.999990
0.571425 0.999990
0.928571 0.999990
0.928571 0.999990
0.999990 0.000010
0.928571 0.999990
0.999990 0.000010
0.999990 0.333332
0.999990 0.000010
0.999990 0.666669
0.999990 0.833335
0.714284 0.999990
0.714284 0.999990
0.928571 0.999990
0.714284 0.999990
0.999990 0.833335
0.928571 0.999990
0.999990 0.000010
0.999990 0.000010
0.999990 0.500001
0.857142 0.999990
0.999990 0.666669
0.857142 0.999990
0.999990 0.000010
0.857142 0.999990
0.999990 0.000010
0.928571 0.999990
0.999990 0.000010
0.999990 0.500001
0.857142 0.999990
0.928571 0.999990
0.999990 0.500001
0.857142 0.999990
0.999990 0.500001
0.999990 0.000010
0.999990 0.833335
0.857142 0.999990
0.928571 0.999990
0.928571 0.999990
0.785713 0.999990
0.857142 0.999990
0.928571 0.999990
0.999990 0.000010
0.928571 0.999990
0.857142 0.999990
0.857142 0.999990
0.999990 0.000010
0.999990 0.000010
0.857142 0.999990
0.714284 0.999990
0.999990 0.000010
0.857142 0.999990
0.857142 0.999990
0.928571 0.999990
0.857142 0.999990
0.999990 0.000010
0.571425 0.999990
0.714284 0.999990
0.999990 0.000010
0.857142 0.999990
0.857142 0.999990
0.999990 0.000010
0.928571 0.999990
0.785713 0.999990
0.928571 0.999990
0.714284 0.999990
0.714284 0.999990
0.928571 0.999990
0.928571 0.999990
0.714284 0.999990
0.999990 0.000010
0.857142 0.999990
0.999990 0.000010
0.857142 0.999990
0.714284 0.999990
0.999990 0.000010
0.999990 0.000010
0.999990 0.000010
0.999990 0.000010
0.857142 0.999990
0.999990 0.000010
0.928571 0.999990
0.285708 0.999990
0.928571 0.999990
0.928571 0.999990
0.999990 0.000010
0.999990 0.833335
0.999990 0.500001
0.928571 0.999990
0.857142 0.999990
0.999990 0.000010
0.928571 0.999990
0.999990 0.000010
0.857142 0.999990
0.785713 0.999990
0.999990 0.000010
0.857142 0.999990
0.928571 0.999990
0.857151 0.000010
0.857142 0.999990
0.928571 0.999990
0.999990 0.000010
0.928571 0.999990
0.999990 0.000010
0.928571 0.999990
0.857142 0.999990
0.999990 0.000010
0.857142 0.999990
0.857142 0.999990
0.928571 0.999990
0.857142 0.999990
0.999990 0.833335
0.928571 0.999990
0.999990 0.000010
0.928571 0.999990
0.999990 0.000010
0.928571 0.999990
0.857142 0.999990
0.999990 0.833335
0.857142 0.999990
0.999990 0.000010
0.999990 0.000010
0.928571 0.999990
0.999990 0.000010
0.857142 0.999990
0.999990 0.833335
0.785713 0.999990
0.999990 0.000010
0.714284 0.999990
0.857142 0.999990
0.999990 0.000010
0.999990 0.000010
0.785713 0.999990
0.999990 0.000010
0.857151 0.000010
0.999990 0.166662
0.999990 0.000010
0.999990 0.833335
0.714284 0.999990
0.857142 0.999990
0.857142 0.999990
0.928571 0.999990
0.999990 0.000010
0.999990 0.000010
0.714284 0.999990
0.785713 0.999990
0.785713 0.999990
0.714284 0.999990
0.928571 0.999990
0.714284 0.999990
0.999990 0.166662
0.785713 0.999990
0.857142 0.999990
0.857142 0.999990
0.999990 0.000010
0.999990 0.000010
0.999990 0.000010
0.999990 0.833335
0.999990 0.000010
0.857142 0.999990
0.999990 0.500001
0.857142 0.999990
0.857142 0.999990
0.857142 0.999990
0.999990 0.000010
0.928571 0.999990
0.999990 0.833335
0.999990 0.833335
0.999990 0.833335
0.857142 0.999990
0.857142 0.999990
0.928571 0.999990
0.857142 0.999990
0.999990 0.500001
0.928571 0.999990
0.928571 0.999990
0.999990 0.000010
0.928571 0.999990
0.714284 0.999990
0.857142 0.999990
0.999990 0.000010
0.785713 0.999990
0.928571 0.999990
0.999990 0.166662
0.857142 0.999990
0.928571 0.999990
0.928571 0.999990
0.928571 0.999990
0.428567 0.999990
0.785713 0.999990
0.714284 0.999990
0.857142 0.999990
0.785713 0.999990
0.999990 0.833335
0.999990 0.000010
0.928571 0.999990
0.928571 0.999990
0.999990 0.333332
0.928571 0.999990
0.714284 0.999990
0.928571 0.999990
0.999990 0.833335
0.999990 0.000010
0.999990 0.500001
0.928571 0.999990
0.928571 0.999990
0.857142 0.999990
0.999990 0.000010
0.857142 0.999990
0.857151 0.000010
0.999990 0.000010
0.857142 0.999990
0.999990 0.000010
0.999990 0.000010
0.999990 0.000010
0.999990 0.000010
0.928571 0.999990
0.785713 0.999990
0.999990 0.000010
0.857142 0.999990
0.999990 0.000010
0.785713 0.999990
0.999990 0.000010
0.928571 0.999990
0.999990 0.000010
0.999990 0.833335
0.928571 0.999990
0.857142 0.999990
0.928571 0.999990
0.785713 0.999990
0.928571 0.999990
0.857142 0.999990
0.714284 0.999990
0.999990 0.000010
0.714284 0.999990
0.928571 0.999990
0.999990 0.000010
0.285708 0.999990
0.999990 0.833335
0.999990 0.000010
0.999990 0.000010
0.857142 0.999990
0.857142 0.999990
0.928571 0.999990
0.999990 0.000010
0.928571 0.999990
0.999990 0.166662
0.928571 0.999990
0.999990 0.000010
0.857142 0.999990
0.857142 0.999990
0.928571 0.999990
0.928571 0.999990
0.999990 0.000010
0.928571 0.999990
0.999990 0.000010
0.928571 0.999990
0.928571 0.999990
0.785713 0.999990
0.928571 0.999990
0.999990 0.000010
0.928571 0.999990
0.928571 0.999990
0.999990 0.000010
0.999990 0.000010
0.928571 0.999990
0.857142 0.999990
0.857142 0.999990
0.928571 0.999990
0.785713 0.999990
0.999990 0.000010
0.928571 0.999990
0.999990 0.000010
0.857143 0.833333
0.999990 0.000010
0.999990 0.000010
0.928571 0.999990
0.999990 0.000010
0.928571 0.999990
0.999990 0.000010
0.714284 0.999990
0.928571 0.999990
0.857151 0.000010
0.999990 0.000010
0.999990 0.000010
0.499996 0.999990
0.928571 0.999990
0.928571 0.999990
0.928571 0.999990
0.999990 0.000010
0.857142 0.999990
0.928571 0.999990
0.928571 0.999990
0.999990 0.000010
0.999990 0.000010
0.999990 0.000010
0.928571 0.999990
0.928571 0.999990
0.928571 0.999990
0.428567 0.999990
0.928571 0.999990
0.999990 0.000010
0.928574 0.666664
0.857142 0.999990
0.857142 0.999990
0.928571 0.999990
0.928571 0.999990
0.928571 0.999990
0.928571 0.999990
0.785721 0.000010
0.857142 0.999990
0.928571 0.999990
0.999990 0.000010
0.928571 0.999990
0.999990 0.000010
0.999990 0.000010
0.999990 0.000010
0.857142 0.999990
0.999990 0.333332
0.928571 0.999990
0.999990 0.833335
0.928571 0.999990
0.928571 0.999990
0.999990 0.833335
0.928571 0.999990
0.999990 0.000010
0.857142 0.999990
0.928571 0.999990
0.928571 0.999990
0.928571 0.999990
0.857151 0.000010
0.999990 0.000010
0.714284 0.999990
0.928571 0.999990
0.857142 0.999990
0.928571 0.999990
0.928571 0.999990
0.999990 0.500001
0.999990 0.000010
0.857142 0.999990
0.857142 0.999990
0.714284 0.999990
0.928571 0.999990
0.928571 0.999990
0.857142 0.999990
0.999990 0.000010
0.857142 0.999990
0.928571 0.999990
0.999990 0.000010
0.999990 0.833335
0.928571 0.999990
0.857142 0.999990
0.857142 0.999990
0.928571 0.999990
0.928571 0.999990
0.928571 0.999990
0.785713 0.999990
0.999990 0.000010
0.999990 0.000010
0.928571 0.999990
0.999990 0.333332
0.928571 0.999990
0.999990 0.666669
0.928571 0.999990
0.999990 0.000010
0.999990 0.000010
0.857142 0.999990
0.999990 0.000010
0.857142 0.999990
0.857142 0.999990
0.285708 0.999990
0.714284 0.999990
0.928571 0.999990
0.999990 0.000010
0.999990 0.833335
0.857142 0.999990
0.714284 0.999990
0.999990 0.000010
0.857151 0.000010
0.857142 0.999990
0.928571 0.999990
0.999990 0.000010
0.785713 0.999990
0.857142 0.999990
0.999990 0.000010
0.999990 0.000010
0.928571 0.999990
0.857142 0.999990
0.999990 0.000010
0.999990 0.000010
0.857142 0.999990
0.857142 0.999990
0.999990 0.833335
0.857142 0.999990
0.928571 0.999990
0.928571 0.999990
0.928571 0.999990
0.428567 0.999990
0.999990 0.000010
0.999990 0.000010
0.928571 0.999990
0.999990 0.000010
0.999990 0.833335
0.857142 0.999990
0.999990 0.500001
0.999990 0.833335
0.857142 0.999990
0.857142 0.999990
0.857142 0.999990
0.857142 0.999990
0.999990 0.833335
0.928571 0.999990
0.857142 0.999990
0.714284 0.999990
0.928571 0.999990
0.999990 0.000010
0.499996 0.999990
0.714284 0.999990
0.785713 0.999990
0.857142 0.999990
0.857142 0.999990
0.857142 0.999990
0.999990 0.000010
0.999990 0.000010
0.999990 0.000010
0.928571 0.999990
0.999990 0.000010
0.999990 0.666669
0.428567 0.999990
0.928571 0.999990
0.999990 0.000010
0.999990 0.000010
0.714284 0.999990
0.999990 0.000010
0.857142 0.999990
0.999990 0.333332
0.999990 0.000010
0.999990 0.833335
0.714286 0.666666
0.928571 0.999990
0.928571 0.999990
0.857142 0.999990
0.928571 0.999990
0.785713 0.999990
0.999990 0.000010
0.571425 0.999990
0.928571 0.999990
0.857142 0.999990
0.928571 0.999990
0.999990 0.000010
0.928571 0.999990
0.928571 0.999990
0.857142 0.999990
0.999990 0.666669
0.999990 0.000010
0.999990 0.333332
0.714284 0.999990
0.857142 0.999990
0.928571 0.999990
0.928571 0.999990
0.642855 0.999990
0.928571 0.999990
0.999990 0.333332
0.999990 0.666669
0.928571 0.999990
0.857142 0.999990
0.999990 0.000010
0.857142 0.999990
0.999990 0.833335
0.999990 0.500001
0.714284 0.999990
0.928571 0.999990
0.999990 0.000010
0.642855 0.999990
0.928571 0.999990
0.999990 0.000010
0.857142 0.999990
0.999990 0.000010
0.928571 0.999990
0.857142 0.999990
0.999990 0.000010
0.928571 0.999990
0.999990 0.000010
0.928571 0.999990
0.999990 0.000010
0.999990 0.000010
0.499996 0.999990
0.928571 0.999990
0.857142 0.999990
0.999990 0.500001
0.999990 0.833335
0.999990 0.000010
0.999990 0.333332
0.714284 0.999990
0.999990 0.333332
0.928571 0.999990
0.999990 0.000010
0.928571 0.999990
0.999990 0.000010
0.857142 0.999990
0.857142 0.999990
0.999990 0.000010
0.999990 0.000010
0.857142 0.999990
0.999990 0.000010
0.928571 0.999990
0.999990 0.000010
0.785713 0.999990
0.999990 0.000010
0.928571 0.999990
0.928571 0.999990
0.999990 0.000010
0.857142 0.999990
0.999990 0.000010
0.928571 0.999990
0.857142 0.999990
0.928571 0.999990
0.999990 0.000010
0.857142 0.999990
0.999990 0.000010
0.857146 0.499996
0.857142 0.999990
0.714284 0.999990
0.857142 0.999990
0.999990 0.000010
0.714284 0.999990
0.999990 0.000010
0.928571 0.999990
0.928571 0.999990
0.999990 0.666669
0.999990 0.000010
0.928571 0.999990
0.857142 0.999990
0.928571 0.999990
0.928571 0.999990
0.928571 0.999990
0.999990 0.000010
0.785713 0.999990
0.857142 0.999990
0.999990 0.000010
0.928571 0.999990
0.928571 0.999990
0.928571 0.999990
0.999990 0.000010
0.857142 0.999990
0.999990 0.000010
0.857142 0.999990
0.928571 0.999990
0.999990 0.166662
0.999990 0.833335
0.928571 0.999990
0.999990 0.000010
0.999990 0.000010
0.999990 0.666669
0.857142 0.999990
0.857142 0.999990
0.428567 0.999990
0.999990 0.833335
0.928571 0.999990
0.999990 0.833335
0.928571 0.999990
0.999990 0.000010
0.999990 0.000010
0.714284 0.999990
0.928571 0.999990
0.928571 0.999990
0.999990 0.000010
0.999990 0.000010
0.285708 0.999990
0.928571 0.999990
0.999990 0.833335
0.857142 0.999990
0.999990 0.833335
0.928571 0.999990
0.999990 0.000010
0.999990 0.833335
0.999990 0.000010
0.928571 0.999990
0.999990 0.333332
0.714284 0.999990
0.785713 0.999990
0.857142 0.999990
0.999990 0.000010
0.714284 0.999990
0.999990 0.000010
0.999990 0.000010
0.999990 0.000010
0.999990 0.000010
0.999990 0.000010
0.999990 0.000010
0.999990 0.166662
0.857142 0.999990
0.785713 0.999990
0.857142 0.999990
0.785713 0.999990
0.928571 0.999990
0.999990 0.833335
0.999990 0.000010
0.999990 0.833335
0.714284 0.999990
0.928571 0.999990
0.928571 0.999990
0.928571 0.999990
0.857142 0.999990
0.928571 0.999990
0.857142 0.999990
0.714284 0.999990
0.999990 0.000010
0.999990 0.000010
0.999990 0.000010
0.928571 0.999990
0.999990 0.000010
0.999990 0.000010
0.928571 0.999990
0.928571 0.999990
0.928571 0.999990
0.857142 0.999990
0.928571 0.999990
0.857142 0.999990
0.857142 0.999990
0.928571 0.999990
0.857142 0.999990
0.999990 0.000010
0.999990 0.833335
0.999990 0.000010
0.999990 0.000010
0.999990 0.166662
0.714284 0.999990
0.928571 0.999990
0.999990 0.000010
0.928571 0.999990
0.857142 0.999990
0.999990 0.000010
0.999990 0.000010
0.999990 0.000010
0.928571 0.999990
0.999990 0.833335
0.999990 0.000010
0.928571 0.999990
0.928571 0.999990
0.857142 0.999990
0.999990 0.000010
0.999990 0.000010
0.999990 0.000010
0.857142 0.999990
0.857142 0.999990
0.999990 0.000010
0.999990 0.000010
0.999990 0.000010
0.999990 0.000010
0.857142 0.999990
0.857142 0.999990
0.857142 0.999990
0.857142 0.999990
0.999990 0.833335
0.928571 0.999990
0.857142 0.999990
0.857142 0.999990
0.999990 0.000010
0.928571 0.999990
0.928571 0.999990
0.999990 0.000010
0.999990 0.000010
0.999990 0.833335
0.928571 0.999990
0.928571 0.999990
0.999990 0.666669
0.714284 0.999990
0.928571 0.999990
0.999990 0.833335
0.857142 0.999990
0.928571 0.999990
0.714284 0.999990
0.857142 0.999990
0.928571 0.999990
0.999990 0.000010
0.857142 0.999990
0.999990 0.000010
0.714284 0.999990
0.999990 0.000010
0.857142 0.999990
0.857142 0.999990
0.928571 0.999990
0.857142 0.999990
0.714284 0.999990
0.857142 0.999990
0.999990 0.000010
0.999990 0.000010
0.999990 0.000010
0.999990 0.000010
0.999990 0.000010
0.928571 0.999990
0.714284 0.999990
0.999990 0.000010
0.999990 0.000010
0.857142 0.999990
0.999990 0.000010
0.571425 0.999990
0.785713 0.999990
0.999990 0.166662
0.928571 0.999990
0.928571 0.999990
0.857142 0.999990
0.999990 0.833335
0.928571 0.999990
0.928571 0.999990
0.999990 0.000010
0.999990 0.500001
0.928571 0.999990
0.928571 0.999990
0.928571 0.999990
0.928571 0.999990
0.857142 0.999990
0.928571 0.999990
0.999990 0.500001
0.857142 0.999990
0.999990 0.833335
0.999990 0.666669
0.928571 0.999990
0.999990 0.000010
0.999990 0.833335
0.999990 0.000010
0.999990 0.500001
0.857142 0.999990
0.857142 0.999990
0.999990 0.000010
0.999990 0.000010
0.785713 0.999990
0.999990 0.000010
0.999990 0.000010
0.785713 0.999990
0.857142 0.999990
0.999990 0.000010
0.928571 0.999990
0.999990 0.000010
0.999990 0.666669
0.928571 0.999990
0.857142 0.999990
0.928571 0.999990
0.999990 0.000010
0.999990 0.000010
0.857142 0.999990
0.999990 0.000010
0.999990 0.000010
0.928571 0.999990
0.999990 0.000010
0.857142 0.999990
0.999990 0.000010
0.999990 0.000010
0.999990 0.000010
0.999990 0.000010
0.714284 0.999990
0.928571 0.999990
0.857142 0.999990
0.928571 0.999990
0.857142 0.999990
0.999990 0.000010
0.928571 0.999990
0.928571 0.999990
0.928571 0.999990
0.857142 0.999990
0.999990 0.000010
0.999990 0.000010
0.999990 0.000010
0.857142 0.999990
0.999990 0.000010
0.999990 0.000010
0.999990 0.000010
0.857142 0.999990
0.857142 0.999990
0.999990 0.000010
0.928571 0.999990
0.857143 0.833333
0.999990 0.500001
0.928571 0.999990
0.571425 0.999990
0.928571 0.999990
0.999990 0.000010
0.714284 0.999990
0.999990 0.000010
0.499996 0.999990
0.928571 0.999990
0.928571 0.999990
0.928571 0.999990
0.999990 0.833335
0.928571 0.999990
0.714284 0.999990
0.857142 0.999990
0.999990 0.833335
0.857142 0.999990
0.857142 0.999990
0.999990 0.833335
0.857142 0.999990
0.928571 0.999990
0.857142 0.999990
0.714284 0.999990
0.928571 0.999990
0.999990 0.833335
0.857142 0.999990
0.857142 0.999990
0.928571 0.999990
0.999990 0.833335
0.571425 0.999990
0.999990 0.000010
0.714284 0.999990
0.999990 0.000010
0.857142 0.999990
0.999990 0.000010
0.928571 0.999990
0.999990 0.000010
0.857142 0.999990
0.999990 0.000010
0.857142 0.999990
0.857151 0.000010
0.999990 0.833335
0.928571 0.999990
0.857142 0.999990
0.999990 0.000010
0.857142 0.999990
0.999990 0.000010
0.999990 0.000010
0.999990 0.500001
0.999990 0.000010
0.999990 0.500001
0.571425 0.999990
0.785713 0.999990
0.928571 0.999990
0.857142 0.999990
0.857142 0.999990
0.928571 0.999990
0.928571 0.999990
0.999990 0.000010
0.999990 0.000010
0.857142 0.999990
0.999990 0.666669
0.714284 0.999990
0.857142 0.999990
0.999990 0.000010
0.857142 0.999990
0.285708 0.999990
0.857142 0.999990
0.857142 0.999990
0.999990 0.666669
0.857142 0.999990
0.857142 0.999990
0.857142 0.999990
0.571425 0.999990
0.999990 0.000010
0.928571 0.999990
0.428567 0.999990
0.928571 0.999990
0.999990 0.000010
0.999990 0.500001
0.928571 0.999990
0.999990 0.166662
0.999990 0.833335
0.714284 0.999990
0.857142 0.999990
0.857142 0.999990
0.928571 0.999990
0.999990 0.000010
0.857142 0.999990
0.999990 0.000010
0.928571 0.999990
0.999990 0.000010
0.857142 0.999990
0.999990 0.500001
0.857142 0.999990
0.928571 0.999990
0.928571 0.999990
0.999990 0.000010
0.999990 0.000010
0.999990 0.000010
0.928571 0.999990
0.999990 0.833335
0.857142 0.999990
0.999990 0.666669
0.928571 0.999990
0.928571 0.999990
0.928571 0.999990
0.999990 0.000010
0.999990 0.000010
0.857142 0.999990
0.571425 0.999990
0.928571 0.999990
0.999990 0.000010
0.928571 0.999990
0.928571 0.999990
0.999990 0.000010
0.857142 0.999990
0.928580 0.000010
0.928571 0.999990
0.928571 0.999990
0.999990 0.000010
0.999990 0.833335
0.714284 0.999990
0.999990 0.000010
0.714284 0.999990
0.999990 0.000010
0.857142 0.999990
0.857142 0.999990
0.714284 0.999990
0.999990 0.000010
0.999990 0.000010
0.928571 0.999990
0.999990 0.000010
0.999990 0.000010
0.857142 0.999990
0.999990 0.000010
0.999990 0.500001
0.857142 0.999990
0.857142 0.999990
0.928571 0.999990
0.714284 0.999990
0.714284 0.999990
0.928571 0.999990
0.857142 0.999990
0.857142 0.999990
0.928571 0.999990
0.714284 0.999990
0.714284 0.999990
0.928571 0.999990
0.999990 0.833335
0.714284 0.999990
0.857142 0.999990
0.857142 0.999990
0.999990 0.000010
0.999990 0.000010
0.857142 0.999990
0.928571 0.999990
0.999990 0.000010
0.999990 0.000010
0.857142 0.999990
0.928571 0.999990
0.857142 0.999990
0.928571 0.999990
0.928571 0.999990
0.928571 0.999990
0.999990 0.333332
0.857142 0.999990
0.999990 0.000010
0.714284 0.999990
0.857142 0.999990
0.928571 0.999990
0.999990 0.666669
0.857142 0.999990
0.642855 0.999990
0.785713 0.999990
0.857142 0.999990
0.857151 0.000010
0.857142 0.999990
0.928571 0.999990
0.999990 0.833335
0.999990 0.166662
0.999990 0.000010
0.857142 0.999990
0.785713 0.999990
0.928571 0.999990
0.999990 0.000010
0.999990 0.000010
0.714284 0.999990
0.928571 0.999990
0.999990 0.000010
0.999990 0.000010
0.714284 0.999990
0.714284 0.999990
0.857142 0.999990
0.999990 0.000010
0.714284 0.999990
0.857142 0.999990
0.999990 0.000010
0.857142 0.999990
0.999990 0.000010
0.999990 0.000010
0.928571 0.999990
0.928571 0.999990
0.928571 0.999990
0.928571 0.999990
0.928571 0.999990
0.714284 0.999990
0.928571 0.999990
0.928571 0.999990
0.714284 0.999990
0.928571 0.999990
0.999990 0.000010
0.928571 0.999990
0.999990 0.000010
0.999990 0.000010
0.857142 0.999990
0.857142 0.999990
0.928571 0.999990
0.999990 0.833335
0.714284 0.999990
0.928571 0.999990
0.714284 0.999990
0.928571 0.999990
0.999990 0.000010
0.571425 0.999990
0.999990 0.833335
0.857142 0.999990
0.928571 0.999990
0.999990 0.833335
0.857142 0.999990
0.714284 0.999990
0.999990 0.000010
0.857142 0.999990
0.714284 0.999990
0.999990 0.000010
0.928571 0.999990
0.857142 0.999990
0.857142 0.999990
0.928571 0.999990
0.999990 0.833335
0.928580 0.000010
0.999990 0.833335
0.928571 0.999990
0.999990 0.833335
0.857142 0.999990
0.928571 0.999990
0.928571 0.999990
0.999990 0.000010
0.999990 0.000010
0.714284 0.999990
0.999990 0.000010
0.857142 0.999990
0.928571 0.999990
0.285708 0.999990
0.714284 0.999990
0.714284 0.999990
0.999990 0.000010
0.928571 0.999990
0.714284 0.999990
0.714284 0.999990
0.928571 0.999990
0.714284 0.999990
0.857142 0.999990
0.999990 0.000010
0.785713 0.999990
0.714284 0.999990
0.571425 0.999990
0.857142 0.999990
0.285708 0.999990
0.714284 0.999990
0.999990 0.000010
0.999990 0.000010
0.928571 0.999990
0.999990 0.000010
0.714284 0.999990
0.714284 0.999990
0.999990 0.000010
0.857142 0.999990
0.857142 0.999990
0.857142 0.999990
0.999990 0.000010
0.999990 0.000010
0.999990 0.000010
0.999990 0.000010
0.999990 0.000010
0.857142 0.999990
0.999990 0.000010
0.999990 0.000010
0.857142 0.999990
0.999990 0.833335
0.857142 0.999990
0.857142 0.999990
0.714284 0.999990
0.999990 0.000010
0.999990 0.000010
0.857142 0.999990
0.857142 0.999990
0.999990 0.000010
0.999990 0.000010
0.857142 0.999990
0.714284 0.999990
0.857142 0.999990
0.999990 0.000010
0.999990 0.000010
0.714284 0.999990
0.999990 0.000010
0.999990 0.000010
0.785713 0.999990
0.714284 0.999990
0.928571 0.999990
0.999990 0.000010
0.928571 0.999990
0.999990 0.500001
0.928571 0.999990
0.714284 0.999990
0.857142 0.999990
0.999990 0.000010
0.999990 0.000010
0.999990 0.000010
0.714284 0.999990
0.999990 0.000010
0.999990 0.000010
0.928571 0.999990
0.857142 0.999990
0.999990 0.000010
0.857142 0.999990
0.714284 0.999990
0.714284 0.999990
0.928571 0.999990
0.999990 0.000010
0.714284 0.999990
0.785713 0.999990
0.928571 0.999990
0.928571 0.999990
0.928571 0.999990
0.714284 0.999990
0.928571 0.999990
0.928571 0.999990
0.999990 0.833335
0.714284 0.999990
0.999990 0.000010
0.857142 0.999990
0.999990 0.000010
0.999990 0.000010
0.928571 0.999990
0.999990 0.000010
0.928571 0.999990
0.999990 0.000010
0.999990 0.000010
0.999990 0.000010
0.999990 0.000010
0.999990 0.000010
0.857142 0.999990
0.928571 0.999990
0.857145 0.666665
0.999990 0.000010
0.999990 0.833335
0.999990 0.833335
0.999990 0.333332
0.928571 0.999990
0.999990 0.000010
0.857142 0.999990
0.928571 0.999990
0.999990 0.000010
0.857142 0.999990
0.999990 0.000010
0.999990 0.000010
0.928571 0.999990
0.428567 0.999990
0.714284 0.999990
0.928580 0.000010
0.857142 0.999990
0.928571 0.999990
0.785713 0.999990
0.714284 0.999990
0.857142 0.999990
0.999990 0.000010
0.714284 0.999990
0.999990 0.000010
0.999990 0.000010
0.857142 0.999990
0.857142 0.999990
0.999990 0.000010
0.999990 0.000010
0.857142 0.999990
0.928571 0.999990
0.857142 0.999990
0.714284 0.999990
0.999990 0.000010
0.714284 0.999990
0.928571 0.999990
0.857142 0.999990
0.999990 0.000010
0.428567 0.999990
0.714284 0.999990
0.857142 0.999990
0.999990 0.000010
0.857142 0.999990
0.714284 0.999990
0.714284 0.999990
0.714284 0.999990
0.714284 0.999990
0.714284 0.999990
0.928571 0.999990
0.928571 0.999990
0.999990 0.000010
0.999990 0.000010
0.857142 0.999990
0.999990 0.000010
0.714284 0.999990
0.999990 0.000010
0.999990 0.000010
0.999990 0.000010
0.928571 0.999990
0.999990 0.833335
0.857142 0.999990
0.857142 0.999990
0.999990 0.000010
0.928571 0.999990
0.857142 0.999990
0.857142 0.999990
0.714284 0.999990
0.714284 0.999990
0.928571 0.999990
0.999990 0.000010
0.928571 0.999990
0.999990 0.000010
0.857142 0.999990
0.571425 0.999990
0.999990 0.000010
0.714284 0.999990
0.857142 0.999990
0.714284 0.999990
0.857142 0.999990
0.928571 0.999990
0.999990 0.833335
0.928571 0.999990
0.857142 0.999990
0.928571 0.999990
0.714284 0.999990
0.999990 0.833335
0.928571 0.999990
0.999990 0.000010
0.571425 0.999990
0.857142 0.999990
0.928571 0.999990
0.999990 0.000010
0.999990 0.000010
0.714284 0.999990
0.928571 0.999990
0.999990 0.000010
0.714284 0.999990
0.999990 0.000010
0.999990 0.000010
0.999990 0.000010
0.999990 0.000010
0.928571 0.999990
0.999990 0.000010
0.928571 0.999990
0.928571 0.999990
0.857142 0.999990
0.857142 0.999990
0.928571 0.999990
0.999990 0.833335
0.928571 0.999990
0.999990 0.000010
0.928571 0.999990
0.999990 0.000010
0.999990 0.000010
0.857142 0.999990
0.428567 0.999990
0.999990 0.833335
0.428567 0.999990
0.428567 0.999990
0.928571 0.999990
0.999990 0.000010
0.928571 0.999990
0.999990 0.000010
0.999990 0.833335
0.714284 0.999990
0.785713 0.999990
0.857142 0.999990
0.999990 0.000010
0.928571 0.999990
0.928571 0.999990
0.714284 0.999990
0.857142 0.999990
0.571425 0.999990
0.857142 0.999990
0.928571 0.999990
0.928571 0.999990
0.857145 0.666665
0.928571 0.999990
0.928571 0.999990
0.999990 0.666669
0.857142 0.999990
0.999990 0.000010
0.999990 0.833335
0.714284 0.999990
0.928577 0.333327
0.857142 0.999990
0.857142 0.999990
0.857142 0.999990
0.999990 0.000010
0.999990 0.000010
0.714284 0.999990
0.428567 0.999990
0.714284 0.999990
0.928571 0.999990
0.999990 0.000010
0.785713 0.999990
0.999990 0.000010
0.928571 0.999990
0.571425 0.999990
0.857142 0.999990
0.928571 0.999990
0.999990 0.000010
0.999990 0.000010
0.857142 0.999990
0.999990 0.000010
0.857142 0.999990
0.999990 0.000010
0.857142 0.999990
0.714284 0.999990
0.999990 0.000010
0.928571 0.999990
0.857142 0.999990
0.785713 0.999990
0.714284 0.999990
0.928571 0.999990
0.928571 0.999990
0.857142 0.999990
0.857142 0.999990
0.857142 0.999990
0.999990 0.000010
0.928571 0.999990
0.928571 0.999990
0.857142 0.999990
0.999990 0.000010
0.785713 0.999990
0.928571 0.999990
0.999990 0.000010
0.999990 0.000010
0.928571 0.999990
0.857142 0.999990
0.999990 0.000010
0.857151 0.000010
0.928571 0.999990
0.857142 0.999990
0.928571 0.999990
0.857142 0.999990
0.928571 0.999990
0.999990 0.666669
0.857142 0.999990
0.999990 0.500001
0.857142 0.999990
0.928571 0.999990
0.928571 0.999990
0.857142 0.999990
0.857142 0.999990
0.999990 0.000010
0.999990 0.166662
0.857142 0.999990
0.928571 0.999990
0.928571 0.999990
0.857142 0.999990
0.857142 0.999990
0.999990 0.000010
0.928571 0.999990
0.857142 0.999990
0.857142 0.999990
0.857142 0.999990
0.999990 0.000010
0.714284 0.999990
0.857142 0.999990
0.857142 0.999990
0.999990 0.000010
0.928571 0.999990
0.857142 0.999990
0.857142 0.999990
0.928571 0.999990
0.857142 0.999990
0.928571 0.999990
0.999990 0.000010
0.714284 0.999990
0.928571 0.999990
0.857142 0.999990
0.857142 0.999990
0.999990 0.000010
0.999990 0.000010
0.857142 0.999990
0.999990 0.000010
0.857142 0.999990
0.999990 0.833335
0.857142 0.999990
0.999990 0.000010
0.999990 0.000010
0.285708 0.999990
0.928571 0.999990
0.928571 0.999990
0.714284 0.999990
0.999990 0.000010
0.642855 0.999990
0.857142 0.999990
0.928571 0.999990
0.928571 0.999990
0.857142 0.999990
0.928571 0.999990
0.857142 0.999990
0.999990 0.500001
0.714284 0.999990
0.714284 0.999990
0.857142 0.999990
0.999990 0.833335
0.999990 0.000010
0.714284 0.999990
0.571425 0.999990
0.714284 0.999990
0.999990 0.666669
0.928571 0.999990
0.999990 0.500001
0.857142 0.999990
0.714284 0.999990
0.928571 0.999990
0.928571 0.999990
0.928571 0.999990
0.857142 0.999990
0.928571 0.999990
0.928571 0.999990
0.999990 0.000010
0.928571 0.999990
0.857142 0.999990
0.571425 0.999990
0.928571 0.999990
0.857142 0.999990
0.999990 0.000010
0.928571 0.999990
0.999990 0.000010
0.999990 0.000010
0.999990 0.833335
0.999990 0.000010
0.999990 0.000010
0.928571 0.999990
0.999990 0.666669
0.999990 0.000010
0.928571 0.999990
0.857142 0.999990
0.999990 0.000010
0.928571 0.999990
0.928571 0.999990
0.928571 0.999990
0.428567 0.999990
0.999990 0.000010
0.857142 0.999990
0.857142 0.999990
0.928571 0.999990
0.928571 0.999990
0.928580 0.000010
0.714284 0.999990
0.999990 0.000010
0.928571 0.999990
0.714284 0.999990
0.999990 0.000010
0.785713 0.999990
0.928571 0.999990
0.928571 0.999990
0.928571 0.999990
0.999990 0.000010
0.857142 0.999990
0.999990 0.000010
0.999990 0.000010
0.999990 0.000010
0.999990 0.000010
0.999990 0.833335
0.928571 0.999990
0.928571 0.999990
0.785713 0.999990
0.999990 0.000010
0.785713 0.999990
0.785713 0.999990
0.928571 0.999990
0.999990 0.000010
0.928571 0.999990
0.857142 0.999990
0.714284 0.999990
0.857142 0.999990
0.928571 0.999990
0.928571 0.999990
0.857142 0.999990
0.928571 0.999990
0.785713 0.999990
0.857142 0.999990
0.999990 0.500001
0.928571 0.999990
0.928571 0.999990
0.999990 0.000010
0.857142 0.999990
0.999990 0.333332
0.928571 0.999990
0.785713 0.999990
0.714284 0.999990
0.928571 0.999990
0.999990 0.000010
0.999990 0.833335
0.928571 0.999990
0.857151 0.000010
0.999990 0.500001
0.999990 0.000010
0.999990 0.000010
0.928571 0.999990
0.785713 0.999990
0.999990 0.000010
0.928571 0.999990
0.999990 0.833335
0.857142 0.999990
0.785713 0.999990
0.928571 0.999990
0.285708 0.999990
0.999990 0.000010
0.928571 0.999990
0.928571 0.999990
0.857142 0.999990
0.857142 0.999990
0.999990 0.000010
0.928571 0.999990
0.999990 0.833335
0.928571 0.999990
0.999990 0.000010
0.857142 0.999990
0.999990 0.000010
0.714284 0.999990
0.714284 0.999990
0.714284 0.999990
0.999990 0.000010
0.928571 0.999990
0.928571 0.999990
0.928571 0.999990
0.928571 0.999990
0.857142 0.999990
0.999990 0.000010
0.999990 0.000010
0.928571 0.999990
0.999990 0.833335
0.999990 0.000010
0.999990 0.000010
0.857142 0.999990
0.999990 0.000010
0.928571 0.999990
0.928571 0.999990
0.928571 0.999990
0.785713 0.999990
0.714284 0.999990
0.857142 0.999990
0.928571 0.999990
0.928571 0.999990
0.928571 0.999990
0.714284 0.999990
0.857142 0.999990
0.928571 0.999990
0.928571 0.999990
0.571425 0.999990
0.999990 0.166662
0.999990 0.000010
0.928571 0.999990
0.928571 0.999990
0.928571 0.999990
0.999990 0.000010
0.714284 0.999990
0.999990 0.000010
0.928571 0.999990
0.928571 0.999990
0.999990 0.000010
0.928571 0.999990
0.857142 0.999990
0.714284 0.999990
0.928571 0.999990
0.714284 0.999990
0.857142 0.999990
0.714284 0.999990
0.714284 0.999990
0.714284 0.999990
0.857142 0.999990
0.928571 0.999990
0.999990 0.833335
0.857142 0.999990
0.785713 0.999990
0.928571 0.999990
0.857142 0.999990
0.999990 0.666669
0.928571 0.999990
0.714284 0.999990
0.928571 0.999990
0.999990 0.000010
0.999990 0.000010
0.928571 0.999990
0.714284 0.999990
0.571425 0.999990
0.857142 0.999990
0.999990 0.000010
0.999990 0.000010
0.857142 0.999990
0.928571 0.999990
0.999990 0.000010
0.928571 0.999990
0.928571 0.999990
0.714284 0.999990
0.999990 0.000010
0.857150 0.166660
0.857142 0.999990
0.714284 0.999990
0.785713 0.999990
0.928571 0.999990
0.571425 0.999990
0.999990 0.000010
0.999990 0.000010
0.999990 0.000010
0.928571 0.999990
0.857142 0.999990
0.999990 0.666669
0.999990 0.000010
0.999990 0.000010
0.999990 0.000010
0.928571 0.999990
0.857142 0.999990
0.999990 0.833335
0.999990 0.000010
0.714284 0.999990
0.928571 0.999990
0.999990 0.000010
0.928571 0.999990
0.928571 0.999990
0.928571 0.999990
0.999990 0.000010
0.999990 0.333332
0.928571 0.999990
0.785713 0.999990
0.999990 0.000010
0.857142 0.999990
0.857142 0.999990
0.857142 0.999990
0.428569 0.666669
0.928571 0.999990
0.785713 0.999990
0.999990 0.000010
0.857142 0.999990
0.857142 0.999990
0.857142 0.999990
0.928571 0.999990
0.857150 0.166660
0.999990 0.833335
0.999990 0.000010
0.928571 0.999990
0.857142 0.999990
0.928571 0.999990
0.714284 0.999990
0.928571 0.999990
0.999990 0.500001
0.999990 0.000010
0.857142 0.999990
0.999990 0.000010
0.857142 0.999990
0.928571 0.999990
0.928571 0.999990
0.928571 0.999990
0.928571 0.999990
0.928571 0.999990
0.857142 0.999990
0.714284 0.999990
0.928571 0.999990
0.857142 0.999990
0.999990 0.000010
0.999990 0.000010
0.857142 0.999990
0.999990 0.000010
0.857142 0.999990
0.857142 0.999990
0.999990 0.666669
0.999990 0.500001
0.999990 0.000010
0.714284 0.999990
0.928571 0.999990
0.999990 0.333332
0.999990 0.000010
0.999990 0.000010
0.857142 0.999990
0.928571 0.999990
0.999990 0.500001
0.857142 0.999990
0.999990 0.000010
0.928571 0.999990
0.999990 0.000010
0.928571 0.999990
0.714284 0.999990
0.857142 0.999990
0.857142 0.999990
0.999990 0.666669
0.999990 0.166662
0.928571 0.999990
0.999990 0.000010
0.928571 0.999990
0.999990 0.000010
0.714284 0.999990
0.428567 0.999990
0.999990 0.000010
0.857142 0.999990
0.999990 0.666669
0.999990 0.000010
0.714284 0.999990
0.928571 0.999990
0.714284 0.999990
0.999990 0.000010
0.928571 0.999990
0.999990 0.000010
0.857142 0.999990
0.857142 0.999990
0.428567 0.999990
0.999990 0.500001
0.999990 0.000010
0.714284 0.999990
0.857142 0.999990
0.714284 0.999990
0.857142 0.999990
0.857142 0.999990
0.857142 0.999990
0.714284 0.999990
0.999990 0.000010
0.857142 0.999990
0.928571 0.999990
0.857142 0.999990
0.999990 0.000010
0.999990 0.000010
0.857142 0.999990
0.285708 0.999990
0.857142 0.999990
0.999990 0.000010
0.999990 0.000010
0.999990 0.000010
0.999990 0.000010
0.857142 0.999990
0.999990 0.833335
0.999990 0.000010
0.857142 0.999990
0.928571 0.999990
0.857142 0.999990
0.857142 0.999990
0.999990 0.000010
0.857142 0.999990
0.714284 0.999990
0.999990 0.000010
0.642855 0.999990
0.999990 0.000010
0.857142 0.999990
0.857142 0.999990
0.999990 0.833335
0.857142 0.999990
0.928571 0.999990
0.999990 0.666669
0.999990 0.000010
0.999990 0.000010
0.928571 0.999990
0.999990 0.000010
0.999990 0.000010
0.999990 0.833335
0.999990 0.000010
0.999990 0.000010
0.857142 0.999990
0.999990 0.000010
0.999990 0.000010
0.999990 0.166662
0.857142 0.999990
0.857142 0.999990
0.857142 0.999990
0.999990 0.833335
0.999990 0.000010
0.999990 0.833335
0.928571 0.999990
0.999990 0.000010
0.928571 0.999990
0.999990 0.000010
0.928571 0.999990
0.857142 0.999990
0.928571 0.999990
0.999990 0.833335
0.999990 0.000010
0.999990 0.000010
0.857142 0.999990
0.999990 0.833335
0.857142 0.999990
0.928571 0.999990
0.999990 0.000010
0.999990 0.833335
0.857145 0.666665
0.999990 0.833335
0.999990 0.833335
0.571425 0.999990
0.999990 0.666669
0.999990 0.000010
0.999990 0.000010
0.857142 0.999990
0.857145 0.666665
0.999990 0.000010
0.285708 0.999990
0.999990 0.000010
0.999990 0.000010
0.999990 0.500001
0.928571 0.999990
0.928571 0.999990
0.999990 0.000010
0.928571 0.999990
0.857142 0.999990
0.999990 0.833335
0.928571 0.999990
0.999990 0.000010
0.857142 0.999990
0.999990 0.000010
0.999990 0.833335
0.999990 0.000010
0.999990 0.833335
0.999990 0.000010
0.857142 0.999990
0.714285 0.833335
0.999990 0.833335
0.857142 0.999990
0.857142 0.999990
0.999990 0.000010
0.999990 0.000010
0.999990 0.000010
0.999990 0.833335
0.999990 0.000010
0.928571 0.999990
0.999990 0.000010
0.714284 0.999990
0.928571 0.999990
0.999990 0.500001
0.857142 0.999990
0.999990 0.000010
0.857142 0.999990
0.928571 0.999990
0.999990 0.000010
0.999990 0.000010
0.999990 0.000010
0.999990 0.833335
0.714284 0.999990
0.999990 0.000010
0.999990 0.000010
0.857142 0.999990
0.928571 0.999990
0.857142 0.999990
0.857142 0.999990
0.928571 0.999990
0.999990 0.500001
0.999990 0.500001
0.999990 0.500001
0.714284 0.999990
0.857142 0.999990
0.999990 0.000010
0.928571 0.999990
0.714284 0.999990
0.999990 0.000010
0.857142 0.999990
0.999990 0.000010
0.928571 0.999990
0.785713 0.999990
0.999990 0.166662
0.999990 0.000010
0.785713 0.999990
0.999990 0.000010
0.714284 0.999990
0.928571 0.999990
0.999990 0.000010
0.857142 0.999990
0.785713 0.999990
0.928571 0.999990
0.999990 0.000010
0.285708 0.999990
0.857142 0.999990
0.999990 0.833335
0.999990 0.000010
0.714284 0.999990
0.999990 0.000010
0.857142 0.999990
0.928571 0.999990
0.857142 0.999990
0.785713 0.999990
0.928571 0.999990
0.785713 0.999990
0.857142 0.999990
0.999990 0.833335
0.928571 0.999990
0.714284 0.999990
0.857142 0.999990
0.999990 0.833335
0.857142 0.999990
0.571425 0.999990
0.999990 0.000010
0.857142 0.999990
0.999990 0.000010
0.857142 0.999990
0.928571 0.999990
0.999990 0.833335
0.999990 0.833335
0.999990 0.000010
0.928571 0.999990
0.928571 0.999990
0.714292 0.000010
0.857142 0.999990
0.857142 0.999990
0.428567 0.999990
0.928571 0.999990
0.714284 0.999990
0.928571 0.999990
0.928571 0.999990
0.999990 0.000010
0.928571 0.999990
0.928571 0.999990
0.999990 0.000010
0.999990 0.000010
0.785713 0.999990
0.714284 0.999990
0.928580 0.000010
0.928571 0.999990
0.928571 0.999990
0.785713 0.999990
0.928571 0.999990
0.857151 0.000010
0.928571 0.999990
0.999990 0.000010
0.928571 0.999990
0.999990 0.000010
0.999990 0.000010
0.714284 0.999990
0.999990 0.000010
0.714284 0.999990
0.928571 0.999990
0.928571 0.999990
0.999990 0.000010
0.857142 0.999990
0.999990 0.000010
0.999990 0.833335
0.999990 0.000010
0.928571 0.999990
0.928571 0.999990
0.999990 0.000010
0.999990 0.000010
0.928571 0.999990
0.999990 0.000010
0.857145 0.666665
0.857142 0.999990
0.999990 0.000010
0.999990 0.000010
0.999990 0.833335
0.928571 0.999990
0.857142 0.999990
0.928571 0.999990
0.714284 0.999990
0.857142 0.999990
0.857142 0.999990
0.999990 0.000010
0.999990 0.000010
0.999990 0.666669
0.928571 0.999990
0.714284 0.999990
0.857142 0.999990
0.714284 0.999990
0.857142 0.999990
0.999990 0.000010
0.785713 0.999990
0.857142 0.999990
0.857142 0.999990
0.999990 0.000010
0.857142 0.999990
0.928571 0.999990
0.857142 0.999990
0.999990 0.833335
0.857142 0.999990
0.857142 0.999990
0.928571 0.999990
0.999990 0.000010
0.999990 0.833335
0.857142 0.999990
0.999990 0.833335
0.857142 0.999990
0.999990 0.000010
0.999990 0.000010
0.642855 0.999990
0.928571 0.999990
0.928571 0.999990
0.857142 0.999990
0.857142 0.999990
0.857142 0.999990
0.999990 0.000010
0.928571 0.999990
0.928571 0.999990
0.928571 0.999990
0.999990 0.000010
0.999990 0.833335
0.999990 0.000010
0.857142 0.999990
0.999990 0.000010
0.928571 0.999990
0.999990 0.000010
0.928571 0.999990
0.857142 0.999990
0.999990 0.000010
0.857142 0.999990
0.857142 0.999990
0.714284 0.999990
0.857142 0.999990
0.857142 0.999990
0.928571 0.999990
0.857142 0.999990
0.857142 0.999990
0.999990 0.000010
0.999990 0.000010
0.928571 0.999990
0.785713 0.999990
0.999990 0.000010
0.857142 0.999990
0.785713 0.999990
0.999990 0.500001
0.999990 0.000010
0.857142 0.999990
0.857142 0.999990
0.999990 0.166662
0.928571 0.999990
0.999990 0.000010
0.928571 0.999990
0.714284 0.999990
0.785713 0.999990
0.999990 0.000010
0.928571 0.999990
0.999990 0.000010
0.785713 0.999990
0.999990 0.000010
0.928571 0.999990
0.999990 0.000010
0.999990 0.000010
0.785713 0.999990
0.857142 0.999990
0.999990 0.000010
0.999990 0.000010
0.928571 0.999990
0.857142 0.999990
0.928571 0.999990
0.714284 0.999990
0.857142 0.999990
0.714284 0.999990
0.999990 0.000010
0.714284 0.999990
0.928571 0.999990
0.999990 0.000010
0.999990 0.000010
0.999990 0.000010
0.999990 0.833335
0.999990 0.000010
0.999990 0.833335
0.714284 0.999990
0.857142 0.999990
0.999990 0.000010
0.928571 0.999990
0.857142 0.999990
0.999990 0.000010
0.928571 0.999990
0.999990 0.000010
0.714284 0.999990
0.714284 0.999990
0.714284 0.999990
0.928571 0.999990
0.928571 0.999990
0.857142 0.999990
0.857142 0.999990
0.857142 0.999990
0.857142 0.999990
0.714284 0.999990
0.857142 0.999990
0.999990 0.000010
0.714284 0.999990
0.714284 0.999990
0.999990 0.000010
0.857142 0.999990
0.714284 0.999990
0.857142 0.999990
0.999990 0.833335
0.714284 0.999990
0.714284 0.999990
0.714284 0.999990
0.999990 0.000010
0.999990 0.000010
0.999990 0.000010
0.928571 0.999990
0.857142 0.999990
0.857142 0.999990
0.857142 0.999990
0.857142 0.999990
0.857142 0.999990
0.999990 0.000010
0.928571 0.999990
0.928571 0.999990
0.714284 0.999990
0.999990 0.000010
0.714284 0.999990
0.857142 0.999990
0.857142 0.999990
0.714284 0.999990
0.714284 0.999990
0.999990 0.000010
0.857142 0.999990
0.714284 0.999990
0.928571 0.999990
0.999990 0.833335
0.999990 0.000010
0.928571 0.999990
0.999990 0.000010
0.714284 0.999990
0.999990 0.000010
0.642855 0.999990
0.999990 0.000010
0.999990 0.000010
0.928571 0.999990
0.857142 0.999990
0.999990 0.000010
0.999990 0.833335
0.714284 0.999990
0.999990 0.000010
0.999990 0.000010
0.928571 0.999990
0.928571 0.999990
0.999990 0.000010
0.857142 0.999990
0.857142 0.999990
0.928571 0.999990
0.857142 0.999990
0.928571 0.999990
0.857142 0.999990
0.857142 0.999990
0.928571 0.999990
0.999990 0.000010
0.928571 0.999990
0.428567 0.999990
0.999990 0.000010
0.999990 0.000010
0.999990 0.000010
0.857142 0.999990
0.999990 0.833335
0.999990 0.833335
0.714284 0.999990
0.714284 0.999990
0.928571 0.999990
0.714284 0.999990
0.857142 0.999990
0.857142 0.999990
0.999990 0.000010
0.999990 0.000010
0.857142 0.999990
0.999990 0.000010
0.999990 0.833335
0.928571 0.999990
0.999990 0.000010
0.928571 0.999990
0.928571 0.999990
0.928571 0.999990
0.857142 0.999990
0.928571 0.999990
0.999990 0.000010
0.999990 0.833335
0.999990 0.833335
0.999990 0.000010
0.999990 0.000010
0.999990 0.000010
0.714284 0.999990
0.999990 0.833335
0.928571 0.999990
0.999990 0.000010
0.999990 0.000010
0.999990 0.833335
0.714284 0.999990
0.928571 0.999990
0.857142 0.999990
0.999990 0.000010
0.999990 0.000010
0.999990 0.000010
0.928571 0.999990
0.928571 0.999990
0.999990 0.000010
0.999990 0.500001
0.928574 0.666664
0.857142 0.999990
0.928571 0.999990
0.999990 0.000010
0.928571 0.999990
0.857142 0.999990
0.714284 0.999990
0.999990 0.000010
0.857142 0.999990
0.857142 0.999990
0.999990 0.333332
0.714292 0.000010
0.928572 0.833332
0.928571 0.999990
0.714284 0.999990
0.714284 0.999990
0.999990 0.666669
0.714284 0.999990
0.714284 0.999990
0.928574 0.666664
0.928571 0.999990
0.928571 0.999990
0.928571 0.999990
0.714284 0.999990
0.857142 0.999990
0.857142 0.999990
0.857142 0.999990
0.714284 0.999990
0.714284 0.999990
0.999990 0.833335
0.999990 0.000010
0.928571 0.999990
0.857142 0.999990
0.999990 0.833335
0.928571 0.999990
0.571425 0.999990
0.857142 0.999990
0.999990 0.000010
0.857142 0.999990
0.999990 0.000010
0.714284 0.999990
0.714284 0.999990
0.999990 0.000010
0.714284 0.999990
0.714284 0.999990
0.999990 0.000010
0.857142 0.999990
0.428567 0.999990
0.571425 0.999990
0.999990 0.833335
0.999990 0.000010
0.428567 0.999990
0.857142 0.999990
0.928571 0.999990
0.999990 0.000010
0.999990 0.833335
0.714284 0.999990
0.428567 0.999990
0.857142 0.999990
0.714284 0.999990
0.999990 0.833335
0.714284 0.999990
0.857142 0.999990
0.714284 0.999990
0.857142 0.999990
0.999990 0.666669
0.928571 0.999990
0.857142 0.999990
0.285708 0.999990
0.928571 0.999990
0.857142 0.999990
0.714284 0.999990
0.857143 0.833333
0.999990 0.000010
0.857142 0.999990
0.857142 0.999990
0.999990 0.000010
0.999990 0.833335
0.999990 0.833335
0.999990 0.000010
0.999990 0.833335
0.928571 0.999990
0.999990 0.833335
0.999990 0.166662
0.999990 0.000010
0.714284 0.999990
0.999990 0.000010
0.999990 0.000010
0.999990 0.000010
0.999990 0.666669
0.999990 0.833335
0.857142 0.999990
0.928571 0.999990
0.999990 0.000010
0.999990 0.000010
0.928571 0.999990
0.928571 0.999990
0.999990 0.000010
0.999990 0.000010
0.999990 0.000010
0.928571 0.999990
0.571425 0.999990
0.999990 0.000010
0.999990 0.000010
0.999990 0.000010
0.928571 0.999990
0.928571 0.999990
0.999990 0.000010
0.928571 0.999990
0.714284 0.999990
0.928571 0.999990
0.928571 0.999990
0.999990 0.000010
0.857142 0.999990
0.857142 0.999990
0.714284 0.999990
0.928571 0.999990
0.928571 0.999990
0.999990 0.000010
0.928571 0.999990
0.928571 0.999990
0.999990 0.833335
0.857142 0.999990
0.857142 0.999990
0.928571 0.999990
0.928571 0.999990
0.857142 0.999990
0.928571 0.999990
0.999990 0.000010
0.999990 0.833335
0.999990 0.000010
0.857142 0.999990
0.928571 0.999990
0.857142 0.999990
0.928571 0.999990
0.999990 0.833335
0.928571 0.999990
0.928580 0.000010
0.928571 0.999990
0.857142 0.999990
0.928571 0.999990
0.857142 0.999990
0.857142 0.999990
0.714284 0.999990
0.999990 0.833335
0.857142 0.999990
0.714284 0.999990
0.928571 0.999990
0.999990 0.000010
0.999990 0.000010
0.714284 0.999990
0.714284 0.999990
0.999990 0.000010
0.928571 0.999990
0.714284 0.999990
0.928571 0.999990
0.857142 0.999990
0.928571 0.999990
0.999990 0.000010
0.999990 0.333332
0.928571 0.999990
0.999990 0.000010
0.928571 0.999990
0.857142 0.999990
0.999990 0.000010
0.999990 0.000010
0.999990 0.000010
0.999990 0.500001
0.928571 0.999990
0.999990 0.000010
0.928571 0.999990
0.857142 0.999990
0.999990 0.000010
0.571426 0.833336
0.928571 0.999990
0.999990 0.000010
0.928571 0.999990
0.999990 0.000010
0.999990 0.000010
0.714284 0.999990
0.857142 0.999990
0.928571 0.999990
0.571425 0.999990
0.714284 0.999990
0.857142 0.999990
0.999990 0.000010
0.928571 0.999990
0.999990 0.000010
0.999990 0.000010
0.928571 0.999990
0.999990 0.000010
0.999990 0.833335
0.928571 0.999990
0.999990 0.833335
0.928571 0.999990
0.785713 0.999990
0.928571 0.999990
0.785713 0.999990
0.999990 0.000010
0.928571 0.999990
0.857142 0.999990
0.857142 0.999990
0.714284 0.999990
0.428567 0.999990
0.999990 0.000010
0.999990 0.833335
0.999990 0.000010
0.928571 0.999990
0.928571 0.999990
0.999990 0.833335
0.999990 0.000010
0.928572 0.833332
0.928571 0.999990
0.857142 0.999990
0.999990 0.000010
0.999990 0.000010
0.714284 0.999990
0.928571 0.999990
0.714284 0.999990
0.857142 0.999990
0.714284 0.999990
0.714284 0.999990
0.928571 0.999990
0.999990 0.000010
0.857142 0.999990
0.714284 0.999990
0.928571 0.999990
0.571425 0.999990
0.999990 0.000010
0.857142 0.999990
0.928571 0.999990
0.857142 0.999990
0.928571 0.999990
0.785713 0.999990
0.928571 0.999990
0.999990 0.000010
0.999990 0.000010
0.857142 0.999990
0.928571 0.999990
0.857142 0.999990
0.857142 0.999990
0.857142 0.999990
0.999990 0.000010
0.999990 0.333332
0.857142 0.999990
0.928571 0.999990
0.928571 0.999990
0.928571 0.999990
0.999990 0.833335
0.999990 0.000010
0.571425 0.999990
0.714284 0.999990
0.999990 0.000010
0.999990 0.833335
0.857142 0.999990
0.714284 0.999990
0.571425 0.999990
0.928571 0.999990
0.714284 0.999990
0.999990 0.000010
0.928571 0.999990
0.928571 0.999990
0.928571 0.999990
0.999990 0.500001
0.857142 0.999990
0.999990 0.000010
0.857142 0.999990
0.857142 0.999990
0.857142 0.999990
0.857142 0.999990
0.714284 0.999990
0.857142 0.999990
0.857142 0.999990
0.999990 0.000010
0.999990 0.000010
0.928571 0.999990
0.928571 0.999990
0.928571 0.999990
0.999990 0.000010
0.999990 0.000010
0.857142 0.999990
0.928571 0.999990
0.857142 0.999990
0.857142 0.999990
0.999990 0.000010
0.999990 0.000010
0.999990 0.000010
0.928571 0.999990
0.714284 0.999990
0.857142 0.999990
0.714292 0.000010
0.785721 0.000010
0.928571 0.999990
0.928571 0.999990
0.857142 0.999990
0.928571 0.999990
0.928571 0.999990
0.999990 0.000010
0.857142 0.999990
0.928571 0.999990
0.999990 0.833335
0.857151 0.000010
0.928574 0.666664
0.857151 0.000010
0.857142 0.999990
0.999990 0.000010
0.928571 0.999990
0.999990 0.000010
0.928571 0.999990
0.714284 0.999990
0.999990 0.000010
0.714284 0.999990
0.857142 0.999990
0.999990 0.000010
0.714284 0.999990
0.857142 0.999990
0.785713 0.999990
0.857142 0.999990
0.857142 0.999990
0.999990 0.000010
0.857142 0.999990
0.999990 0.000010
0.999990 0.000010
0.928571 0.999990
0.857142 0.999990
0.928571 0.999990
0.785713 0.999990
0.571425 0.999990
0.928571 0.999990
0.999990 0.000010
0.928571 0.999990
0.928571 0.999990
0.857142 0.999990
0.857143 0.833333
0.928571 0.999990
0.999990 0.000010
0.999990 0.000010
0.999990 0.000010
0.999990 0.000010
0.857142 0.999990
0.999990 0.000010
0.857142 0.999990
0.928571 0.999990
0.999990 0.000010
0.857142 0.999990
0.999990 0.000010
0.928571 0.999990
0.857142 0.999990
0.857142 0.999990
0.999990 0.000010
0.999990 0.000010
0.857142 0.999990
0.928571 0.999990
0.928571 0.999990
0.857142 0.999990
0.999990 0.833335
0.999990 0.833335
0.928571 0.999990
0.928571 0.999990
0.999990 0.833335
0.785713 0.999990
0.999990 0.000010
0.571425 0.999990
0.999990 0.000010
0.857142 0.999990
0.928571 0.999990
0.857142 0.999990
0.785713 0.999990
0.999990 0.000010
0.714284 0.999990
0.999990 0.000010
0.999990 0.000010
0.857142 0.999990
0.999990 0.000010
0.857142 0.999990
0.999990 0.000010
0.999990 0.000010
0.928571 0.999990
0.928571 0.999990
0.999990 0.333332
0.857142 0.999990
0.785713 0.999990
0.857142 0.999990
0.999990 0.000010
0.999990 0.833335
0.999990 0.833335
0.928571 0.999990
0.928571 0.999990
0.999990 0.833335
0.714284 0.999990
0.928571 0.999990
0.999990 0.000010
0.999990 0.000010
0.857142 0.999990
0.571425 0.999990
0.928571 0.999990
0.999990 0.000010
0.857142 0.999990
0.999990 0.000010
0.714284 0.999990
0.928571 0.999990
0.999990 0.000010
0.928571 0.999990
0.999990 0.000010
0.857142 0.999990
0.857142 0.999990
0.928571 0.999990
0.285708 0.999990
0.928571 0.999990
0.928571 0.999990
0.928571 0.999990
0.999990 0.000010
0.928580 0.000010
0.999990 0.000010
0.928571 0.999990
0.571425 0.999990
0.928571 0.999990
0.999990 0.000010
0.999990 0.000010
0.999990 0.000010
0.999990 0.000010
0.928571 0.999990
0.857142 0.999990
0.999990 0.833335
0.285708 0.999990
0.857142 0.999990
0.928571 0.999990
0.999990 0.000010
0.928571 0.999990
0.999990 0.000010
0.857142 0.999990
0.999990 0.000010
0.928571 0.999990
0.714284 0.999990
0.999990 0.666669
0.857142 0.999990
0.785713 0.999990
0.999990 0.833335
0.928571 0.999990
0.999990 0.500001
0.428567 0.999990
0.928571 0.999990
0.999990 0.000010
0.999990 0.000010
0.999990 0.000010
0.285708 0.999990
0.999990 0.833335
0.714284 0.999990
0.857142 0.999990
0.999990 0.000010
0.999990 0.000010
0.928571 0.999990
0.999990 0.000010
0.999990 0.000010
0.928571 0.999990
0.999990 0.000010
0.928571 0.999990
0.928580 0.000010
0.928571 0.999990
0.857142 0.999990
0.857142 0.999990
0.857151 0.000010
0.999990 0.000010
0.785713 0.999990
0.928571 0.999990
0.857142 0.999990
0.928571 0.999990
0.857142 0.999990
0.714284 0.999990
0.999990 0.833335
0.999990 0.000010
0.999990 0.000010
0.999990 0.000010
0.999990 0.000010
0.714284 0.999990
0.857142 0.999990
0.714284 0.999990
0.857142 0.999990
0.999990 0.000010
0.714284 0.999990
0.714284 0.999990
0.999990 0.833335
0.928571 0.999990
0.999990 0.000010
0.999990 0.000010
0.999990 0.833335
0.999990 0.000010
0.928571 0.999990
0.928571 0.999990
0.714284 0.999990
0.714284 0.999990
0.928571 0.999990
0.928571 0.999990
0.857142 0.999990
0.999990 0.833335
0.928571 0.999990
0.999990 0.000010
0.857142 0.999990
0.999990 0.000010
0.714284 0.999990
0.999990 0.833335
0.999990 0.000010
0.714284 0.999990
0.714284 0.999990
0.928571 0.999990
0.999990 0.000010
0.999990 0.000010
0.999990 0.000010
0.928571 0.999990
0.928571 0.999990
0.857142 0.999990
0.999990 0.000010
0.928571 0.999990
0.928571 0.999990
0.999990 0.000010
0.857142 0.999990
0.428567 0.999990
0.857142 0.999990
0.928571 0.999990
0.928571 0.999990
0.999990 0.833335
0.999990 0.833335
0.999990 0.000010
0.857142 0.999990
0.999990 0.000010
0.999990 0.833335
0.999990 0.333332
0.999990 0.000010
0.857151 0.000010
0.999990 0.000010
0.999990 0.000010
0.857142 0.999990
0.857142 0.999990
0.999990 0.000010
0.999990 0.000010
0.714284 0.999990
0.857142 0.999990
0.928571 0.999990
0.999990 0.000010
0.999990 0.166662
0.857142 0.999990
0.928571 0.999990
0.857142 0.999990
0.928571 0.999990
0.571425 0.999990
0.999990 0.000010
0.999990 0.000010
0.999990 0.000010
0.857142 0.999990
0.999990 0.000010
0.999990 0.000010
0.714284 0.999990
0.999990 0.000010
0.999990 0.000010
0.857142 0.999990
0.928571 0.999990
0.857151 0.000010
0.999990 0.000010
0.928571 0.999990
0.999990 0.000010
0.857142 0.999990
0.857142 0.999990
0.999990 0.000010
0.928571 0.999990
0.999990 0.000010
0.857142 0.999990
0.999990 0.000010
0.928571 0.999990
0.999990 0.833335
0.857142 0.999990
0.999990 0.833335
0.999990 0.500001
0.999990 0.000010
0.928571 0.999990
0.999990 0.333332
0.928571 0.999990
0.928571 0.999990
0.928571 0.999990
0.928571 0.999990
0.928571 0.999990
0.857142 0.999990
0.999990 0.000010
0.999990 0.000010
0.857142 0.999990
0.857142 0.999990
0.928571 0.999990
0.999990 0.000010
0.928571 0.999990
0.928571 0.999990
0.857142 0.999990
0.999990 0.000010
0.928571 0.999990
0.999990 0.833335
0.999990 0.000010
0.928571 0.999990
0.928571 0.999990
0.857142 0.999990
0.999990 0.833335
0.999990 0.000010
0.928571 0.999990
0.999990 0.666669
0.857142 0.999990
0.999990 0.000010
0.928571 0.999990
0.857142 0.999990
0.999990 0.000010
0.928571 0.999990
0.857142 0.999990
0.928571 0.999990
0.857142 0.999990
0.999990 0.000010
0.928571 0.999990
0.999990 0.833335
0.999990 0.000010
0.999990 0.000010
0.857142 0.999990
0.928571 0.999990
0.928571 0.999990
0.928571 0.999990
0.999990 0.000010
0.928571 0.999990
0.857142 0.999990
0.857142 0.999990
0.999990 0.000010
0.999990 0.000010
0.999990 0.000010
0.500000 0.500000
0.928571 0.999990
0.928571 0.999990
0.928571 0.999990
0.857142 0.999990
0.928571 0.999990
0.928571 0.999990
0.999990 0.000010
0.928571 0.999990
0.928571 0.999990
0.714284 0.999990
0.928571 0.999990
0.999990 0.000010
0.999990 0.000010
0.928571 0.999990
0.999990 0.000010
0.714284 0.999990
0.999990 0.000010
0.928571 0.999990
0.714284 0.999990
0.999990 0.000010
0.928571 0.999990
0.928571 0.999990
0.999990 0.000010
0.999990 0.000010
0.999990 0.000010
0.928571 0.999990
0.928571 0.999990
0.999990 0.166662
0.999990 0.000010
0.857142 0.999990
0.999990 0.166662
0.999990 0.000010
0.928571 0.999990
0.999990 0.000010
0.999990 0.000010
0.928571 0.999990
0.928571 0.999990
0.785713 0.999990
0.999990 0.000010
0.928571 0.999990
0.857142 0.999990
0.857142 0.999990
0.999990 0.000010
0.857142 0.999990
0.999990 0.000010
0.928571 0.999990
0.999990 0.000010
0.857142 0.999990
0.999990 0.000010
0.928571 0.999990
0.857142 0.999990
0.785713 0.999990
0.999990 0.000010
0.999990 0.000010
0.999990 0.000010
0.999990 0.000010
0.999990 0.000010
0.999990 0.833335
0.999990 0.000010
0.999990 0.000010
0.928571 0.999990
0.714284 0.999990
0.999990 0.000010
0.714284 0.999990
0.928571 0.999990
0.999990 0.000010
0.928571 0.999990
0.928571 0.999990
0.571425 0.999990
0.999990 0.000010
0.571425 0.999990
0.999990 0.000010
0.857142 0.999990
0.999990 0.000010
0.999990 0.000010
0.999990 0.000010
0.857142 0.999990
0.999990 0.833335
0.999990 0.833335
0.999990 0.333332
0.999990 0.000010
0.999990 0.666669
0.928571 0.999990
0.999990 0.000010
0.928571 0.999990
0.928571 0.999990
0.857142 0.999990
0.928571 0.999990
0.714284 0.999990
0.999990 0.000010
0.857142 0.999990
0.857142 0.999990
0.999990 0.000010
0.999990 0.000010
0.999990 0.000010
0.714284 0.999990
0.714284 0.999990
0.928571 0.999990
0.999990 0.000010
0.857142 0.999990
0.999990 0.000010
0.428567 0.999990
0.999990 0.000010
0.999990 0.000010
0.857142 0.999990
0.857142 0.999990
0.928571 0.999990
0.928571 0.999990
0.928571 0.999990
0.999990 0.000010
0.857142 0.999990
0.714284 0.999990
0.714284 0.999990
0.999990 0.000010
0.999990 0.000010
0.928571 0.999990
0.928571 0.999990
0.999990 0.500001
0.857142 0.999990
0.999990 0.000010
0.999990 0.000010
0.928571 0.999990
0.928571 0.999990
0.928571 0.999990
0.928571 0.999990
0.857142 0.999990
0.928571 0.999990
0.928571 0.999990
0.999990 0.000010
0.999990 0.000010
0.928571 0.999990
0.714284 0.999990
0.999990 0.000010
0.928571 0.999990
0.999990 0.000010
0.928571 0.999990
0.999990 0.000010
0.928571 0.999990
0.928571 0.999990
0.857142 0.999990
0.999990 0.000010
0.928571 0.999990
0.928571 0.999990
0.999990 0.000010
0.928571 0.999990
0.928571 0.999990
0.928571 0.999990
0.999990 0.000010
0.999990 0.833335
0.999990 0.833335
0.714284 0.999990
0.928571 0.999990
0.928571 0.999990
0.928571 0.999990
0.999990 0.333332
0.999990 0.500001
0.857142 0.999990
0.928571 0.999990
0.999990 0.000010
0.857151 0.000010
0.857142 0.999990
0.857142 0.999990
0.857142 0.999990
0.928571 0.999990
0.857142 0.999990
0.928571 0.999990
0.857142 0.999990
0.857142 0.999990
0.857151 0.000010
0.857142 0.999990
0.928571 0.999990
0.999990 0.500001
0.857142 0.999990
0.928571 0.999990
0.785713 0.999990
0.857142 0.999990
0.928571 0.999990
0.999990 0.000010
0.999990 0.000010
0.857142 0.999990
0.999990 0.000010
0.857142 0.999990
0.999990 0.000010
0.928571 0.999990
0.928571 0.999990
0.857142 0.999990
0.928571 0.999990
0.928571 0.999990
0.857142 0.999990
0.857142 0.999990
0.928571 0.999990
0.999990 0.000010
0.928571 0.999990
0.785713 0.999990
0.928571 0.999990
0.999990 0.000010
0.857142 0.999990
0.785713 0.999990
0.857142 0.999990
0.785713 0.999990
0.714284 0.999990
0.928571 0.999990
0.999990 0.000010
0.999990 0.333332
0.857142 0.999990
0.928571 0.999990
0.928571 0.999990
0.999990 0.333332
0.999990 0.000010
0.999990 0.000010
0.928571 0.999990
0.999990 0.000010
0.999990 0.000010
0.714284 0.999990
0.999990 0.666669
0.999990 0.000010
0.999990 0.500001
0.999990 0.000010
0.999990 0.000010
0.999990 0.000010
0.928571 0.999990
0.928571 0.999990
0.928571 0.999990
0.857142 0.999990
0.928571 0.999990
0.999990 0.000010
0.928571 0.999990
0.857142 0.999990
0.999990 0.000010
0.999990 0.333332
0.999990 0.000010
0.999990 0.333332
0.928571 0.999990
0.999990 0.000010
0.714284 0.999990
0.999990 0.000010
0.857142 0.999990
0.785713 0.999990
0.999990 0.666669
0.928571 0.999990
0.857142 0.999990
0.999990 0.666669
0.857142 0.999990
0.785713 0.999990
0.857142 0.999990
0.999990 0.833335
0.928571 0.999990
0.714284 0.999990
0.928571 0.999990
0.785713 0.999990
0.928571 0.999990
0.999990 0.000010
0.999990 0.000010
0.999990 0.000010
0.928571 0.999990
0.999990 0.000010
0.999990 0.500001
0.857142 0.999990
0.928571 0.999990
0.999990 0.000010
0.928571 0.999990
0.928571 0.999990
0.928571 0.999990
0.928571 0.999990
0.928571 0.999990
0.857142 0.999990
0.714284 0.999990
0.999990 0.000010
0.999990 0.333332
0.714284 0.999990
0.999990 0.000010
0.928571 0.999990
0.999990 0.000010
0.999990 0.500001
0.714284 0.999990
0.928571 0.999990
0.999990 0.333332
0.999990 0.000010
0.928571 0.999990
0.857142 0.999990
0.999990 0.000010
0.928571 0.999990
0.999990 0.833335
0.928571 0.999990
0.999990 0.833335
0.928571 0.999990
0.999990 0.000010
0.928571 0.999990
0.857142 0.999990
0.714284 0.999990
0.928571 0.999990
0.999990 0.166662
0.999990 0.000010
0.857142 0.999990
0.999990 0.000010
0.999990 0.833335
0.999990 0.000010
0.857142 0.999990
0.928571 0.999990
0.999990 0.000010
0.928571 0.999990
0.928571 0.999990
0.999990 0.000010
0.999990 0.000010
0.928571 0.999990
0.785713 0.999990
0.928571 0.999990
0.714284 0.999990
0.928571 0.999990
0.857142 0.999990
0.999990 0.000010
0.928571 0.999990
0.857142 0.999990
0.785713 0.999990
0.928571 0.999990
0.999990 0.000010
0.999990 0.833335
0.999990 0.000010
0.928571 0.999990
0.928571 0.999990
0.999990 0.000010
0.928571 0.999990
0.999990 0.000010
0.928571 0.999990
0.928571 0.999990
0.928571 0.999990
0.928571 0.999990
0.857142 0.999990
0.928571 0.999990
0.999990 0.000010
0.999990 0.000010
0.857142 0.999990
0.999990 0.000010
0.999990 0.000010
0.714284 0.999990
0.928571 0.999990
0.714284 0.999990
0.999990 0.500001
0.928571 0.999990
0.999990 0.000010
0.857142 0.999990
0.714284 0.999990
0.857142 0.999990
0.999990 0.000010
0.999990 0.833335
0.999990 0.000010
0.928571 0.999990
0.857142 0.999990
0.714284 0.999990
0.999990 0.000010
0.714284 0.999990
0.999990 0.833335
0.714284 0.999990
0.928571 0.999990
0.999990 0.000010
0.999990 0.000010
0.714284 0.999990
0.999990 0.833335
0.999990 0.833335
0.857142 0.999990
0.999990 0.000010
0.928571 0.999990
0.999990 0.000010
0.928571 0.999990
0.999990 0.166662
0.999990 0.833335
0.999990 0.000010
0.857142 0.999990
0.999990 0.833335
0.999990 0.000010
0.928571 0.999990
0.928571 0.999990
0.928571 0.999990
0.857142 0.999990
0.857142 0.999990
0.999990 0.833335
0.999990 0.000010
0.999990 0.000010
0.999990 0.166662
0.928571 0.999990
0.999990 0.500001
0.928571 0.999990
0.928571 0.999990
0.999990 0.833335
0.999990 0.000010
0.999990 0.000010
0.714284 0.999990
0.928571 0.999990
0.714284 0.999990
0.999990 0.000010
0.999990 0.000010
0.928571 0.999990
0.714284 0.999990
0.857142 0.999990
0.928571 0.999990
0.999990 0.000010
0.999990 0.166662
0.928571 0.999990
0.857142 0.999990
0.714284 0.999990
0.999990 0.000010
0.999990 0.000010
0.999990 0.833335
0.928580 0.000010
0.857151 0.000010
0.928571 0.999990
0.857142 0.999990
0.999990 0.000010
0.928571 0.999990
0.857142 0.999990
0.928571 0.999990
0.857142 0.999990
0.999990 0.000010
0.999990 0.833335
0.928571 0.999990
0.857142 0.999990
0.999990 0.000010
0.999990 0.000010
0.999990 0.166662
0.928571 0.999990
0.928571 0.999990
0.857142 0.999990
0.928571 0.999990
0.928571 0.999990
0.928571 0.999990
0.999990 0.833335
0.928571 0.999990
0.999990 0.000010
0.928571 0.999990
0.928571 0.999990
0.928571 0.999990
0.999990 0.833335
0.928571 0.999990
0.999990 0.000010
0.928571 0.999990
0.999990 0.000010
0.928571 0.999990
0.999990 0.000010
0.928571 0.999990
0.928571 0.999990
0.714284 0.999990
0.928571 0.999990
0.857142 0.999990
0.999990 0.000010
0.999990 0.000010
0.928571 0.999990
0.999990 0.000010
0.999990 0.000010
0.928571 0.999990
0.928571 0.999990
0.928571 0.999990
0.999990 0.000010
0.999990 0.000010
0.928571 0.999990
0.928571 0.999990
0.928571 0.999990
0.928571 0.999990
0.928571 0.999990
0.999990 0.000010
0.999990 0.000010
0.857142 0.999990
0.857142 0.999990
0.928571 0.999990
0.928571 0.999990
0.999990 0.833335
0.928571 0.999990
0.928571 0.999990
0.928574 0.666664
0.857142 0.999990
0.928571 0.999990
0.785713 0.999990
0.857142 0.999990
0.928571 0.999990
0.928571 0.999990
0.928571 0.999990
0.999990 0.000010
0.999990 0.833335
0.999990 0.000010
0.999990 0.000010
0.928571 0.999990
0.999990 0.000010
0.928571 0.999990
0.785713 0.999990
0.928571 0.999990
0.999990 0.000010
0.857151 0.000010
0.928571 0.999990
0.928571 0.999990
0.999990 0.000010
0.714284 0.999990
0.999990 0.000010
0.928571 0.999990
0.999990 0.000010
0.999990 0.000010
0.999990 0.500001
0.999990 0.000010
0.928571 0.999990
0.928571 0.999990
0.999990 0.000010
0.999990 0.000010
0.999990 0.000010
0.999990 0.000010
0.714284 0.999990
0.857142 0.999990
0.857142 0.999990
0.928571 0.999990
0.857142 0.999990
0.928571 0.999990
0.857142 0.999990
0.928571 0.999990
0.999990 0.000010
0.999990 0.833335
0.999990 0.000010
0.999990 0.000010
0.928571 0.999990
0.785713 0.999990
0.999990 0.000010
0.999990 0.833335
0.928571 0.999990
0.928571 0.999990
0.857142 0.999990
0.928571 0.999990
0.999990 0.833335
0.999990 0.000010
0.999990 0.833335
0.928571 0.999990
0.928571 0.999990
0.857142 0.999990
0.999990 0.000010
0.999990 0.833335
0.999990 0.666669
0.928571 0.999990
0.857142 0.999990
0.857142 0.999990
0.928571 0.999990
0.857151 0.000010
0.571425 0.999990
0.928571 0.999990
0.928571 0.999990
0.928571 0.999990
0.857142 0.999990
0.928571 0.999990
0.857142 0.999990
0.928571 0.999990
0.857142 0.999990
0.928571 0.999990
0.714284 0.999990
0.928571 0.999990
0.999990 0.333332
0.999990 0.000010
0.928571 0.999990
0.928571 0.999990
0.928571 0.999990
0.999990 0.000010
0.857142 0.999990
0.999990 0.000010
0.999990 0.000010
0.999990 0.833335
0.999990 0.000010
0.928571 0.999990
0.928571 0.999990
0.928571 0.999990
0.928571 0.999990
0.857142 0.999990
0.999990 0.000010
0.857142 0.999990
0.714284 0.999990
0.999990 0.000010
0.999990 0.833335
0.928571 0.999990
0.499996 0.999990
0.999990 0.000010
0.857142 0.999990
0.928571 0.999990
0.999990 0.000010
0.928571 0.999990
0.999990 0.000010
0.928571 0.999990
0.857142 0.999990
0.928571 0.999990
0.999990 0.000010
0.857142 0.999990
0.857142 0.999990
0.928571 0.999990
0.928571 0.999990
0.999990 0.000010
0.999990 0.000010
0.928571 0.999990
0.857142 0.999990
0.857142 0.999990
0.999990 0.333332
0.928580 0.000010
0.928571 0.999990
0.999990 0.000010
0.857142 0.999990
0.714284 0.999990
0.928571 0.999990
0.999990 0.000010
0.999990 0.000010
0.928571 0.999990
0.999990 0.500001
0.928571 0.999990
0.999990 0.000010
0.928571 0.999990
0.928571 0.999990
0.999990 0.833335
0.857142 0.999990
0.999990 0.833335
0.857142 0.999990
0.999990 0.000010
0.999990 0.833335
0.928571 0.999990
0.857142 0.999990
0.928571 0.999990
0.999990 0.333332
0.999990 0.000010
0.857142 0.999990
0.999990 0.000010
0.857142 0.999990
0.857142 0.999990
0.785713 0.999990
0.928571 0.999990
0.928571 0.999990
0.999990 0.000010
0.999990 0.000010
0.928571 0.999990
0.928571 0.999990
0.928571 0.999990
0.999990 0.833335
0.999990 0.833335
0.999990 0.833335
0.999990 0.000010
0.857142 0.999990
0.857142 0.999990
0.928571 0.999990
0.999990 0.666669
0.928571 0.999990
0.999990 0.000010
0.999990 0.000010
0.999990 0.000010
0.999990 0.000010
0.928571 0.999990
0.285708 0.999990
0.928571 0.999990
0.642855 0.999990
0.785713 0.999990
0.999990 0.833335
0.999990 0.000010
0.928571 0.999990
0.928571 0.999990
0.928571 0.999990
0.857142 0.999990
0.714284 0.999990
0.999990 0.833335
0.714284 0.999990
0.857142 0.999990
0.928571 0.999990
0.714284 0.999990
0.928571 0.999990
0.857142 0.999990
0.999990 0.000010
0.857142 0.999990
0.999990 0.000010
0.999990 0.000010
0.928571 0.999990
0.428567 0.999990
0.857142 0.999990
0.999990 0.000010
0.857151 0.000010
0.999990 0.000010
0.857142 0.999990
0.999990 0.000010
0.928571 0.999990
0.999990 0.000010
0.857142 0.999990
0.714284 0.999990
0.928572 0.833332
0.857142 0.999990
0.928571 0.999990
0.857142 0.999990
0.928571 0.999990
0.928571 0.999990
0.714284 0.999990
0.357137 0.999990
0.928571 0.999990
0.999990 0.833335
0.928571 0.999990
0.714284 0.999990
0.999990 0.833335
0.928571 0.999990
0.928571 0.999990
0.928571 0.999990
0.714284 0.999990
0.999990 0.000010
0.999990 0.666669
0.857142 0.999990
0.928571 0.999990
0.999990 0.000010
0.999990 0.000010
0.999990 0.000010
0.928571 0.999990
0.999990 0.000010
0.928580 0.000010
0.928571 0.999990
0.999990 0.500001
0.428567 0.999990
0.428567 0.999990
0.714284 0.999990
0.928571 0.999990
0.928571 0.999990
0.928571 0.999990
0.999990 0.000010
0.928571 0.999990
0.999990 0.000010
0.999990 0.000010
0.999990 0.666669
0.928571 0.999990
0.785713 0.999990
0.999990 0.000010
0.928571 0.999990
0.999990 0.000010
0.857142 0.999990
0.857142 0.999990
0.714284 0.999990
0.857142 0.999990
0.714284 0.999990
0.928571 0.999990
0.928571 0.999990
0.928571 0.999990
0.928571 0.999990
0.928571 0.999990
0.999990 0.666669
0.714284 0.999990
0.999990 0.000010
0.999990 0.000010
0.928571 0.999990
0.928571 0.999990
0.928571 0.999990
0.785713 0.999990
0.714284 0.999990
0.714286 0.666666
0.999990 0.000010
0.928571 0.999990
0.999990 0.833335
0.928571 0.999990
0.999990 0.000010
0.857142 0.999990
0.999990 0.000010
0.571425 0.999990
0.928571 0.999990
0.714284 0.999990
0.857142 0.999990
0.928571 0.999990
0.928571 0.999990
0.999990 0.000010
0.928571 0.999990
0.928571 0.999990
0.928571 0.999990
0.999990 0.000010
0.928571 0.999990
0.857142 0.999990
0.999990 0.833335
0.928571 0.999990
0.928571 0.999990
0.999990 0.833335
0.999990 0.000010
0.928571 0.999990
0.928571 0.999990
0.928571 0.999990
0.928571 0.999990
0.928572 0.833332
0.928571 0.999990
0.928571 0.999990
0.928571 0.999990
0.857142 0.999990
0.999990 0.000010
0.785713 0.999990
0.999990 0.833335
0.857142 0.999990
0.857142 0.999990
0.999990 0.333332
0.999990 0.000010
0.928571 0.999990
0.928571 0.999990
0.999990 0.500001
0.857142 0.999990
0.999990 0.333332
0.928571 0.999990
0.857142 0.999990
0.999990 0.000010
0.857142 0.999990
0.928571 0.999990
0.428567 0.999990
0.857145 0.666665
0.857142 0.999990
0.999990 0.833335
0.857142 0.999990
0.928571 0.999990
0.999990 0.000010
0.999990 0.166662
0.857142 0.999990
0.999990 0.833335
0.928571 0.999990
0.857142 0.999990
0.714284 0.999990
0.999990 0.333332
0.928571 0.999990
0.857142 0.999990
0.857142 0.999990
0.999990 0.000010
0.714284 0.999990
0.999990 0.500001
0.857142 0.999990
0.999990 0.000010
0.857142 0.999990
0.857142 0.999990
0.999990 0.000010
0.857142 0.999990
0.999990 0.833335
0.999990 0.000010
0.857142 0.999990
0.928571 0.999990
0.999990 0.000010
0.785713 0.999990
0.714284 0.999990
0.999990 0.000010
0.999990 0.000010
0.714284 0.999990
0.999990 0.000010
0.928571 0.999990
0.999990 0.000010
0.714284 0.999990
0.714284 0.999990
0.928571 0.999990
0.857142 0.999990
0.928571 0.999990
0.999990 0.000010
0.999990 0.833335
0.999990 0.000010
0.714284 0.999990
0.999990 0.000010
0.999990 0.000010
0.857142 0.999990
0.857142 0.999990
0.999990 0.000010
0.857142 0.999990
0.857142 0.999990
0.857142 0.999990
0.857142 0.999990
0.928571 0.999990
0.857142 0.999990
0.857142 0.999990
0.999990 0.000010
0.928571 0.999990
0.999990 0.000010
0.785721 0.000010
0.999990 0.000010
0.571425 0.999990
0.999990 0.000010
0.857142 0.999990
0.785713 0.999990
0.928571 0.999990
0.999990 0.000010
0.999990 0.000010
0.928571 0.999990
0.928571 0.999990
0.785713 0.999990
0.999990 0.000010
0.999990 0.000010
0.928571 0.999990
0.928571 0.999990
0.857142 0.999990
0.999990 0.666669
0.714284 0.999990
0.999990 0.000010
0.928571 0.999990
0.928571 0.999990
0.999990 0.000010
0.714284 0.999990
0.999990 0.000010
0.999990 0.000010
0.928571 0.999990
0.928571 0.999990
0.999990 0.000010
0.928571 0.999990
0.999990 0.000010
0.857142 0.999990
0.999990 0.000010
0.999990 0.166662
0.928571 0.999990
0.857142 0.999990
0.999990 0.000010
0.928571 0.999990
0.928571 0.999990
0.999990 0.000010
0.999990 0.000010
0.999990 0.833335
0.785713 0.999990
0.999990 0.000010
0.999990 0.000010
0.928571 0.999990
0.999990 0.000010
0.999990 0.500001
0.999990 0.500001
0.714284 0.999990
0.928571 0.999990
0.999990 0.000010
0.999990 0.000010
0.928571 0.999990
0.999990 0.833335
0.928571 0.999990
0.714284 0.999990
0.999990 0.000010
0.928571 0.999990
0.785713 0.999990
0.857142 0.999990
0.928571 0.999990
0.999990 0.000010
0.857142 0.999990
0.999990 0.000010
0.714284 0.999990
0.999990 0.000010
0.928571 0.999990
0.999990 0.666669
0.928571 0.999990
0.928571 0.999990
0.857142 0.999990
0.714284 0.999990
0.857142 0.999990
0.857142 0.999990
0.714284 0.999990
0.999990 0.166662
0.999990 0.000010
0.785713 0.999990
0.928571 0.999990
0.999990 0.166662
0.999990 0.000010
0.285708 0.999990
0.857142 0.999990
0.999990 0.000010
0.714284 0.999990
0.857142 0.999990
0.857142 0.999990
0.714284 0.999990
0.928571 0.999990
0.857142 0.999990
0.999990 0.000010
0.714292 0.000010
0.857142 0.999990
0.857142 0.999990
0.928571 0.999990
0.857151 0.000010
0.999990 0.000010
0.928571 0.999990
0.785713 0.999990
0.714284 0.999990
0.999990 0.666669
0.999990 0.000010
0.928571 0.999990
0.714284 0.999990
0.928571 0.999990
0.999990 0.000010
0.714284 0.999990
0.999990 0.166662
0.999990 0.000010
0.785713 0.999990
0.928571 0.999990
0.999990 0.833335
0.357137 0.999990
0.999990 0.000010
0.928571 0.999990
0.999990 0.000010
0.857142 0.999990
0.857142 0.999990
0.642855 0.999990
0.999990 0.666669
0.857142 0.999990
0.999990 0.000010
0.928571 0.999990
0.999990 0.833335
0.928571 0.999990
0.857142 0.999990
0.999990 0.000010
0.999990 0.000010
0.999990 0.000010
0.928571 0.999990
0.857142 0.999990
0.928571 0.999990
0.999990 0.166662
0.714284 0.999990
0.999990 0.833335
0.999990 0.000010
0.928580 0.000010
0.714284 0.999990
0.928571 0.999990
0.857142 0.999990
0.999990 0.000010
0.999990 0.000010
0.928571 0.999990
0.928571 0.999990
0.928571 0.999990
0.928571 0.999990
0.928571 0.999990
0.999990 0.000010
0.999990 0.000010
0.714284 0.999990
0.857142 0.999990
0.857142 0.999990
0.857142 0.999990
0.999990 0.000010
0.999990 0.000010
0.571425 0.999990
0.999990 0.000010
0.928571 0.999990
0.999990 0.833335
0.999990 0.833335
0.999990 0.000010
0.999990 0.000010
0.928571 0.999990
0.999990 0.666669
0.999990 0.500001
0.999990 0.000010
0.999990 0.000010
0.928571 0.999990
0.999990 0.833335
0.928571 0.999990
0.857142 0.999990
0.999990 0.000010
0.928571 0.999990
0.999990 0.833335
0.928571 0.999990
0.857142 0.999990
0.999990 0.000010
0.714284 0.999990
0.928571 0.999990
0.857142 0.999990
0.999990 0.000010
0.928571 0.999990
0.714284 0.999990
0.928571 0.999990
0.999990 0.833335
0.642855 0.999990
0.928571 0.999990
0.999990 0.000010
0.999990 0.000010
0.999990 0.833335
0.928571 0.999990
0.999990 0.000010
0.928571 0.999990
0.928571 0.999990
0.785713 0.999990
0.857142 0.999990
0.999990 0.000010
0.999990 0.833335
0.999990 0.833335
0.999990 0.000010
0.785713 0.999990
0.928571 0.999990
0.928571 0.999990
0.857142 0.999990
0.999990 0.000010
0.928571 0.999990
0.999990 0.833335
0.714284 0.999990
0.999990 0.000010
0.999990 0.000010
0.928571 0.999990
0.999990 0.000010
0.999990 0.000010
0.999990 0.666669
0.928571 0.999990
0.714284 0.999990
0.857142 0.999990
0.714284 0.999990
0.714284 0.999990
0.857143 0.833333
0.999990 0.000010
0.999990 0.000010
0.857142 0.999990
0.857142 0.999990
0.857142 0.999990
0.857142 0.999990
0.714284 0.999990
0.714284 0.999990
0.857142 0.999990
0.857142 0.999990
0.714284 0.999990
0.857142 0.999990
0.857142 0.999990
0.857142 0.999990
0.714284 0.999990
0.928571 0.999990
0.928571 0.999990
0.999990 0.000010
0.857142 0.999990
0.928571 0.999990
0.928571 0.999990
0.571425 0.999990
0.857142 0.999990
0.928571 0.999990
0.928571 0.999990
0.857142 0.999990
0.928571 0.999990
0.999990 0.000010
0.999990 0.000010
0.999990 0.000010
0.857142 0.999990
0.714284 0.999990
0.714284 0.999990
0.928571 0.999990
0.999990 0.833335
0.999990 0.833335
0.999990 0.000010
0.928571 0.999990
0.999990 0.000010
0.999990 0.000010
0.428567 0.999990
0.857142 0.999990
0.714284 0.999990
0.785713 0.999990
0.999990 0.000010
0.999990 0.000010
0.714284 0.999990
0.999990 0.333332
0.999990 0.000010
0.928571 0.999990
0.999990 0.000010
0.999990 0.000010
0.928571 0.999990
0.928571 0.999990
0.999990 0.833335
0.714284 0.999990
0.928571 0.999990
0.999990 0.000010
0.999990 0.000010
0.999990 0.000010
0.928571 0.999990
0.999990 0.000010
0.857142 0.999990
0.999990 0.000010
0.999990 0.000010
0.857142 0.999990
0.928571 0.999990
0.999990 0.000010
0.857142 0.999990
0.857142 0.999990
0.857142 0.999990
0.999990 0.000010
0.928574 0.666664
0.999990 0.000010
0.999990 0.000010
0.999990 0.000010
0.714284 0.999990
0.999990 0.000010
0.928571 0.999990
0.714284 0.999990
0.857142 0.999990
0.928571 0.999990
0.928571 0.999990
0.928571 0.999990
0.714284 0.999990
0.714284 0.999990
0.714284 0.999990
0.714284 0.999990
0.928571 0.999990
0.999990 0.000010
0.928571 0.999990
0.999990 0.000010
0.857142 0.999990
0.857142 0.999990
0.928571 0.999990
0.999990 0.000010
0.857142 0.999990
0.714284 0.999990
0.714284 0.999990
0.999990 0.000010
0.928574 0.666664
0.857142 0.999990
0.857142 0.999990
0.857142 0.999990
0.428567 0.999990
0.857142 0.999990
0.857142 0.999990
0.999990 0.000010
0.857142 0.999990
0.928571 0.999990
0.857142 0.999990
0.999990 0.000010
0.999990 0.833335
0.714284 0.999990
0.999990 0.000010
0.857142 0.999990
0.999990 0.833335
0.785713 0.999990
0.999990 0.833335
0.928571 0.999990
0.714284 0.999990
0.999990 0.000010
0.999990 0.833335
0.857142 0.999990
0.928571 0.999990
0.928571 0.999990
0.999990 0.000010
0.928571 0.999990
0.999990 0.000010
0.857142 0.999990
0.857142 0.999990
0.928571 0.999990
0.928571 0.999990
0.999990 0.166662
0.999990 0.000010
0.999990 0.833335
0.714284 0.999990
0.857142 0.999990
0.999990 0.000010
0.999990 0.833335
0.999990 0.000010
0.999990 0.000010
0.571425 0.999990
0.999990 0.000010
0.857142 0.999990
0.857142 0.999990
0.928571 0.999990
0.857142 0.999990
0.857142 0.999990
0.857142 0.999990
0.999990 0.000010
0.857142 0.999990
0.857142 0.999990
0.999990 0.000010
0.857142 0.999990
0.714284 0.999990
0.857142 0.999990
0.714284 0.999990
0.857142 0.999990
0.928571 0.999990
0.999990 0.000010
0.857142 0.999990
0.999990 0.000010
0.928571 0.999990
0.785713 0.999990
0.857142 0.999990
0.785713 0.999990
0.999990 0.000010
0.999990 0.000010
0.714284 0.999990
0.714284 0.999990
0.928580 0.000010
0.928571 0.999990
0.999990 0.000010
0.857142 0.999990
0.857142 0.999990
0.857142 0.999990
0.928571 0.999990
0.999990 0.000010
0.999990 0.000010
0.928571 0.999990
0.714284 0.999990
0.999990 0.000010
0.928571 0.999990
0.785713 0.999990
0.928571 0.999990
0.928571 0.999990
0.857142 0.999990
0.928571 0.999990
0.999990 0.000010
0.999990 0.000010
0.928571 0.999990
0.857142 0.999990
0.857142 0.999990
0.714284 0.999990
0.928571 0.999990
0.928571 0.999990
0.928577 0.333327
0.714284 0.999990
0.999990 0.000010
0.928571 0.999990
0.999990 0.000010
0.928571 0.999990
0.999990 0.833335
0.928571 0.999990
0.999990 0.000010
0.999990 0.000010
0.999990 0.000010
0.714284 0.999990
0.999990 0.000010
0.999990 0.833335
0.857142 0.999990
0.999990 0.333332
0.928571 0.999990
0.999990 0.666669
0.999990 0.333332
0.999990 0.000010
0.928571 0.999990
0.928571 0.999990
0.999990 0.166662
0.857142 0.999990
0.928571 0.999990
0.928571 0.999990
0.857142 0.999990
0.999990 0.000010
0.999990 0.000010
0.999990 0.000010
0.928571 0.999990
0.928571 0.999990
0.857142 0.999990
0.857142 0.999990
0.571425 0.999990
0.999990 0.166662
0.999990 0.000010
0.999990 0.500001
0.857142 0.999990
0.999990 0.833335
0.857142 0.999990
0.857142 0.999990
0.714284 0.999990
0.999990 0.000010
0.999990 0.000010
0.857142 0.999990
0.928571 0.999990
0.999990 0.833335
0.714284 0.999990
0.928571 0.999990
0.857151 0.000010
0.928571 0.999990
0.928571 0.999990
0.928571 0.999990
0.928571 0.999990
0.999990 0.000010
0.999990 0.000010
0.999990 0.000010
0.928571 0.999990
0.999990 0.000010
0.857142 0.999990
0.999990 0.333332
0.999990 0.833335
0.999990 0.000010
0.928571 0.999990
0.928571 0.999990
0.857142 0.999990
0.571425 0.999990
0.857142 0.999990
0.857142 0.999990
0.999990 0.000010
0.928571 0.999990
0.999990 0.833335
0.785713 0.999990
0.928571 0.999990
0.714284 0.999990
0.928571 0.999990
0.857142 0.999990
0.857142 0.999990
0.928571 0.999990
0.928571 0.999990
0.928571 0.999990
0.999990 0.833335
0.785713 0.999990
0.928571 0.999990
0.999990 0.000010
0.928571 0.999990
0.928571 0.999990
0.857142 0.999990
0.857142 0.999990
0.928571 0.999990
0.928571 0.999990
0.857142 0.999990
0.928571 0.999990
0.714284 0.999990
0.999990 0.000010
0.928571 0.999990
0.999990 0.166662
0.785713 0.999990
0.928571 0.999990
0.857150 0.166660
0.999990 0.000010
0.928571 0.999990
0.785713 0.999990
0.999990 0.000010
0.857142 0.999990
0.999990 0.000010
0.857142 0.999990
0.999990 0.666669
0.999990 0.333332
0.928571 0.999990
0.999990 0.666669
0.285708 0.999990
0.857142 0.999990
0.999990 0.000010
0.785713 0.999990
0.785713 0.999990
0.857142 0.999990
0.999990 0.000010
0.928571 0.999990
0.928571 0.999990
0.999990 0.666669
0.999990 0.000010
0.999990 0.000010
0.999990 0.000010
0.999990 0.000010
0.999990 0.000010
0.999990 0.000010
0.928571 0.999990
0.857142 0.999990
0.714284 0.999990
0.999990 0.833335
0.857142 0.999990
0.999990 0.000010
0.928571 0.999990
0.928571 0.999990
0.999990 0.000010
0.928571 0.999990
0.857142 0.999990
0.999990 0.000010
0.928571 0.999990
0.999990 0.000010
0.928571 0.999990
0.999990 0.000010
0.999990 0.000010
0.857142 0.999990
0.857142 0.999990
0.999990 0.000010
0.999990 0.000010
0.928571 0.999990
0.928571 0.999990
0.928571 0.999990
0.571425 0.999990
0.999990 0.333332
0.999990 0.666669
0.999990 0.000010
0.999990 0.000010
0.857142 0.999990
0.857142 0.999990
0.857142 0.999990
0.857142 0.999990
0.999990 0.000010
0.785713 0.999990
0.928571 0.999990
0.428567 0.999990
0.928571 0.999990
0.999990 0.000010
0.999990 0.000010
0.857142 0.999990
0.999990 0.000010
0.857142 0.999990
0.928571 0.999990
0.999990 0.000010
0.928571 0.999990
0.571425 0.999990
0.999990 0.000010
0.999990 0.000010
0.999990 0.000010
0.857142 0.999990
0.857142 0.999990
0.928571 0.999990
0.928571 0.999990
0.928571 0.999990
0.857142 0.999990
0.928571 0.999990
0.928571 0.999990
0.928571 0.999990
0.928571 0.999990
0.928571 0.999990
0.857142 0.999990
0.928571 0.999990
0.857142 0.999990
0.928571 0.999990
0.928571 0.999990
0.857142 0.999990
0.571425 0.999990
0.285708 0.999990
0.928571 0.999990
0.999990 0.833335
0.857142 0.999990
0.714284 0.999990
0.928571 0.999990
0.928571 0.999990
0.785713 0.999990
0.928571 0.999990
0.928571 0.999990
0.999990 0.000010
0.999990 0.833335
0.999990 0.000010
0.999990 0.000010
0.928571 0.999990
0.642855 0.833335
0.857142 0.999990
0.928571 0.999990
0.714284 0.999990
0.928571 0.999990
0.999990 0.833335
0.785721 0.000010
0.428567 0.999990
0.285708 0.999990
0.428567 0.999990
0.428567 0.999990
0.857142 0.999990
0.857142 0.999990
0.928571 0.999990
0.857142 0.999990
0.928571 0.999990
0.571425 0.999990
0.928571 0.999990
0.999990 0.833335
0.928571 0.999990
0.928571 0.999990
0.999990 0.500001
0.857142 0.999990
0.857142 0.999990
0.857142 0.999990
0.928571 0.999990
0.928571 0.999990
0.857142 0.999990
0.928571 0.999990
0.999990 0.833335
0.999990 0.000010
0.785713 0.999990
0.857142 0.999990
0.928571 0.999990
0.928571 0.999990
0.928571 0.999990
0.928571 0.999990
0.785713 0.999990
0.999990 0.000010
0.857142 0.999990
0.857142 0.999990
0.928571 0.999990
0.999990 0.833335
0.857142 0.999990
0.999990 0.833335
0.999990 0.833335
0.857142 0.999990
0.857142 0.999990
0.999990 0.000010
0.714284 0.999990
0.928571 0.999990
0.999990 0.000010
0.928571 0.999990
0.999990 0.000010
0.928571 0.999990
0.714284 0.999990
0.357137 0.999990
0.857142 0.999990
0.999990 0.000010
0.714284 0.999990
0.999990 0.833335
0.999990 0.000010
0.857142 0.999990
0.857142 0.999990
0.999990 0.666669
0.357137 0.999990
0.999990 0.000010
0.928571 0.999990
0.928571 0.999990
0.714284 0.999990
0.999990 0.666669
0.928571 0.999990
0.857142 0.999990
0.999990 0.000010
0.928571 0.999990
0.999990 0.000010
0.928571 0.999990
0.571425 0.999990
0.857142 0.999990
0.857142 0.999990
0.857142 0.999990
0.928571 0.999990
0.999990 0.500001
0.999990 0.000010
0.999990 0.000010
0.928571 0.999990
0.999990 0.000010
0.999990 0.333332
0.857142 0.999990
0.857142 0.999990
0.999990 0.000010
0.999990 0.666669
0.928571 0.999990
0.928571 0.999990
0.571425 0.999990
0.428567 0.999990
0.857142 0.999990
0.928571 0.999990
0.857142 0.999990
0.857142 0.999990
0.999990 0.000010
0.928571 0.999990
0.928571 0.999990
0.928571 0.999990
0.999990 0.000010
0.999990 0.000010
0.928571 0.999990
0.999990 0.000010
0.928571 0.999990
0.999990 0.833335
0.714284 0.999990
0.999990 0.000010
0.857142 0.999990
0.999990 0.833335
0.999990 0.000010
0.928571 0.999990
0.999990 0.000010
0.571425 0.999990
0.999990 0.000010
0.999990 0.000010
0.999990 0.000010
0.999990 0.000010
0.857142 0.999990
0.999990 0.833335
0.928571 0.999990
0.928571 0.999990
0.999990 0.000010
0.928571 0.999990
0.857142 0.999990
0.857142 0.999990
0.999990 0.000010
0.999990 0.000010
0.785713 0.999990
0.785713 0.999990
0.928571 0.999990
0.999990 0.000010
0.928571 0.999990
0.928571 0.999990
0.857142 0.999990
0.999990 0.000010
0.928571 0.999990
0.999990 0.000010
0.714284 0.999990
0.999990 0.000010
0.857142 0.999990
0.999990 0.000010
0.928571 0.999990
0.785713 0.999990
0.928571 0.999990
0.928571 0.999990
0.999990 0.000010
0.857142 0.999990
0.999990 0.000010
0.999990 0.000010
0.857142 0.999990
0.999990 0.000010
0.999990 0.000010
0.999990 0.833335
0.857142 0.999990
0.857142 0.999990
0.857142 0.999990
0.857142 0.999990
0.928571 0.999990
0.999990 0.000010
0.999990 0.333332
0.928571 0.999990
0.999990 0.833335
0.999990 0.500001
0.928571 0.999990
0.857142 0.999990
0.999990 0.000010
0.999990 0.166662
0.928571 0.999990
0.999990 0.000010
0.928580 0.000010
0.999990 0.000010
0.999990 0.833335
0.714284 0.999990
0.571425 0.999990
0.999990 0.833335
0.999990 0.000010
0.999990 0.000010
0.999990 0.666669
0.999990 0.833335
0.857142 0.999990
0.714284 0.999990
0.999990 0.500001
0.999990 0.000010
0.928571 0.999990
0.999990 0.000010
0.999990 0.000010
0.857142 0.999990
0.928571 0.999990
0.714292 0.000010
0.928571 0.999990
0.928571 0.999990
0.714284 0.999990
0.714284 0.999990
0.999990 0.000010
0.928571 0.999990
0.999990 0.000010
0.999990 0.000010
0.928571 0.999990
0.928571 0.999990
0.999990 0.000010
0.857142 0.999990
0.928571 0.999990
0.857142 0.999990
0.857142 0.999990
0.928571 0.999990
0.999990 0.000010
0.999990 0.000010
0.999990 0.000010
0.999990 0.000010
0.928571 0.999990
0.928571 0.999990
0.928571 0.999990
0.999990 0.000010
0.999990 0.000010
0.928571 0.999990
0.857142 0.999990
0.571425 0.999990
0.999990 0.000010
0.999990 0.000010
0.928571 0.999990
0.999990 0.000010
0.857142 0.999990
0.999990 0.000010
0.999990 0.833335
0.999990 0.000010
0.999990 0.000010
0.999990 0.500001
0.928572 0.833332
0.999990 0.833335
0.714284 0.999990
0.999990 0.000010
0.857142 0.999990
0.999990 0.000010
0.999990 0.000010
0.857142 0.999990
0.785713 0.999990
0.928571 0.999990
0.999990 0.833335
0.928571 0.999990
0.999990 0.500001
0.857142 0.999990
0.928571 0.999990
0.999990 0.000010
0.714284 0.999990
0.999990 0.000010
0.999990 0.000010
0.857142 0.999990
0.999990 0.000010
0.999990 0.000010
0.999990 0.166662
0.857142 0.999990
0.928571 0.999990
0.999990 0.500001
0.999990 0.000010
0.928571 0.999990
0.928571 0.999990
0.857151 0.000010
0.928571 0.999990
0.928571 0.999990
0.999990 0.000010
0.999990 0.833335
0.999990 0.833335
0.857142 0.999990
0.714284 0.999990
0.642855 0.999990
0.999990 0.000010
0.857142 0.999990
0.928571 0.999990
0.928571 0.999990
0.857142 0.999990
0.928571 0.999990
0.999990 0.000010
0.999990 0.000010
0.928571 0.999990
0.857142 0.999990
0.928571 0.999990
0.428567 0.999990
0.928571 0.999990
0.857142 0.999990
0.857142 0.999990
0.928571 0.999990
0.928571 0.999990
0.999990 0.000010
0.785713 0.999990
0.785713 0.999990
0.857142 0.999990
0.928571 0.999990
0.928571 0.999990
0.999990 0.833335
0.999990 0.000010
0.928571 0.999990
0.999990 0.000010
0.928571 0.999990
0.999990 0.000010
0.999990 0.000010
0.999990 0.666669
0.999990 0.000010
0.999990 0.000010
0.714284 0.999990
0.785713 0.999990
0.857142 0.999990
0.999990 0.000010
0.928571 0.999990
0.999990 0.000010
0.999990 0.000010
0.928571 0.999990
0.928571 0.999990
0.857142 0.999990
0.928571 0.999990
0.857151 0.000010
0.928571 0.999990
0.999990 0.166662
0.857142 0.999990
0.928571 0.999990
0.999990 0.333332
0.999990 0.666669
0.999990 0.333332
0.857142 0.999990
0.857142 0.999990
0.999990 0.333332
0.999990 0.000010
0.928571 0.999990
0.928571 0.999990
0.928580 0.000010
0.928571 0.999990
0.928571 0.999990
0.928571 0.999990
0.285708 0.999990
0.428567 0.999990
0.999990 0.500001
0.999990 0.000010
0.857142 0.999990
0.999990 0.166662
0.857142 0.999990
0.928580 0.000010
0.999990 0.000010
0.999990 0.000010
0.928571 0.999990
0.928571 0.999990
0.857142 0.999990
0.999990 0.000010
0.928571 0.999990
0.999990 0.000010
0.928571 0.999990
0.857142 0.999990
0.857142 0.999990
0.857142 0.999990
0.857142 0.999990
0.999990 0.000010
0.999990 0.000010
0.999990 0.666669
0.999990 0.000010
0.928571 0.999990
0.999990 0.000010
0.999990 0.000010
0.999990 0.000010
0.714284 0.999990
0.928571 0.999990
0.857142 0.999990
0.785721 0.000010
0.999990 0.000010
0.857142 0.999990
0.999990 0.500001
0.928571 0.999990
0.785713 0.999990
0.999990 0.000010
0.999990 0.500001
0.857142 0.999990
0.928571 0.999990
0.999990 0.000010
0.928571 0.999990
0.928571 0.999990
0.857142 0.999990
0.999990 0.000010
0.999990 0.000010
0.928571 0.999990
0.857142 0.999990
0.928571 0.999990
0.999990 0.000010
0.857142 0.999990
0.999990 0.000010
0.999990 0.500001
0.714284 0.999990
0.999990 0.000010
0.999990 0.000010
0.928571 0.999990
0.999990 0.000010
0.928571 0.999990
0.999990 0.833335
0.857142 0.999990
0.999990 0.000010
0.999990 0.000010
0.428567 0.999990
0.999990 0.000010
0.999990 0.500001
0.928571 0.999990
0.857142 0.999990
0.999990 0.000010
0.857142 0.999990
0.999990 0.000010
0.928571 0.999990
0.928571 0.999990
0.928571 0.999990
0.999990 0.000010
0.857142 0.999990
0.857142 0.999990
0.928571 0.999990
0.999990 0.000010
0.857142 0.999990
0.857142 0.999990
0.857142 0.999990
0.857142 0.999990
0.714284 0.999990
0.857142 0.999990
0.857142 0.999990
0.928571 0.999990
0.714284 0.999990
0.999990 0.000010
0.857151 0.000010
0.928571 0.999990
0.928571 0.999990
0.999990 0.500001
0.714284 0.999990
0.714284 0.999990
0.999990 0.000010
0.999990 0.000010
0.857142 0.999990
0.928571 0.999990
0.999990 0.000010
0.857142 0.999990
0.999990 0.000010
0.857142 0.999990
0.857142 0.999990
0.785713 0.999990
0.999990 0.666669
0.999990 0.000010
0.928571 0.999990
0.714284 0.999990
0.999990 0.000010
0.928571 0.999990
0.999990 0.000010
0.999990 0.000010
0.928571 0.999990
0.999990 0.000010
0.857142 0.999990
0.928571 0.999990
0.999990 0.000010
0.857142 0.999990
0.857142 0.999990
0.857142 0.999990
0.928571 0.999990
0.857142 0.999990
0.999990 0.000010
0.928571 0.999990
0.928571 0.999990
0.928574 0.666664
0.857142 0.999990
0.928571 0.999990
0.928571 0.999990
0.928571 0.999990
0.928571 0.999990
0.928571 0.999990
0.999990 0.000010
0.999990 0.000010
0.999990 0.000010
0.714284 0.999990
0.928571 0.999990
0.928571 0.999990
0.999990 0.000010
0.857142 0.999990
0.999990 0.666669
0.714284 0.999990
0.857142 0.999990
0.999990 0.333332
0.857151 0.000010
0.857142 0.999990
0.785713 0.999990
0.857142 0.999990
0.499996 0.999990
0.928571 0.999990
0.999990 0.000010
0.857142 0.999990
0.857142 0.999990
0.928571 0.999990
0.714284 0.999990
0.999990 0.166662
0.928571 0.999990
0.857142 0.999990
0.928571 0.999990
0.857142 0.999990
0.928571 0.999990
0.714284 0.999990
0.928571 0.999990
0.857142 0.999990
0.857142 0.999990
0.999990 0.000010
0.999990 0.666669
0.928571 0.999990
0.928571 0.999990
0.857142 0.999990
0.928571 0.999990
0.999990 0.000010
0.999990 0.500001
0.928571 0.999990
0.714284 0.999990
0.714284 0.999990
0.999990 0.500001
0.857142 0.999990
0.928571 0.999990
0.928571 0.999990
0.999990 0.000010
0.928571 0.999990
0.928571 0.999990
0.928571 0.999990
0.999990 0.000010
0.857142 0.999990
0.857142 0.999990
0.928571 0.999990
0.999990 0.333332
0.999990 0.000010
0.999990 0.000010
0.928571 0.999990
0.857145 0.666665
0.928571 0.999990
0.928571 0.999990
0.928571 0.999990
0.999990 0.000010
0.285708 0.999990
0.714284 0.999990
0.999990 0.000010
0.928571 0.999990
0.999990 0.000010
0.928571 0.999990
0.571425 0.999990
0.857142 0.999990
0.999990 0.000010
0.999990 0.500001
0.571425 0.999990
0.928571 0.999990
0.999990 0.000010
0.571425 0.999990
0.642860 0.333330
0.928571 0.999990
0.999990 0.000010
0.857142 0.999990
0.857142 0.999990
0.857142 0.999990
0.928571 0.999990
0.928571 0.999990
0.928571 0.999990
0.714284 0.999990
0.928571 0.999990
0.999990 0.500001
0.714284 0.999990
0.999990 0.166662
0.928571 0.999990
0.928571 0.999990
0.999990 0.000010
0.714284 0.999990
0.999990 0.000010
0.857142 0.999990
0.857142 0.999990
0.857142 0.999990
0.928571 0.999990
0.857142 0.999990
0.857151 0.000010
0.714284 0.999990
0.999990 0.000010
0.999990 0.000010
0.999990 0.000010
0.999990 0.000010
0.714284 0.999990
0.857142 0.999990
0.999990 0.000010
0.999990 0.000010
0.999990 0.000010
0.928571 0.999990
0.928571 0.999990
0.857142 0.999990
0.999990 0.000010
0.857142 0.999990
0.999990 0.000010
0.928571 0.999990
0.928571 0.999990
0.999990 0.833335
0.857142 0.999990
0.857142 0.999990
0.999990 0.000010
0.999990 0.000010
0.785713 0.999990
0.857142 0.999990
0.928571 0.999990
0.999990 0.500001
0.999990 0.000010
0.999990 0.833335
0.857142 0.999990
0.928571 0.999990
0.999990 0.666669
0.928571 0.999990
0.714284 0.999990
0.928571 0.999990
0.857142 0.999990
0.928571 0.999990
0.999990 0.166662
0.999990 0.833335
0.999990 0.000010
0.928571 0.999990
0.999990 0.333332
0.857142 0.999990
0.928571 0.999990
0.714284 0.999990
0.928571 0.999990
0.928571 0.999990
0.785713 0.999990
0.999990 0.000010
0.999990 0.333332
0.714284 0.999990
0.999990 0.000010
0.857142 0.999990
0.999990 0.833335
0.999990 0.666669
0.999990 0.000010
0.999990 0.000010
0.928571 0.999990
0.785713 0.999990
0.928571 0.999990
0.928571 0.999990
0.928571 0.999990
0.714284 0.999990
0.999990 0.000010
0.928571 0.999990
0.928571 0.999990
0.999990 0.000010
0.928571 0.999990
0.714284 0.999990
0.928571 0.999990
0.928571 0.999990
0.999990 0.833335
0.999990 0.000010
0.999990 0.833335
0.857142 0.999990
0.857142 0.999990
0.714284 0.999990
0.857142 0.999990
0.857142 0.999990
0.999990 0.000010
0.857142 0.999990
0.857142 0.999990
0.928571 0.999990
0.857142 0.999990
0.928571 0.999990
0.999990 0.000010
0.928571 0.999990
0.999990 0.000010
0.857142 0.999990
0.857142 0.999990
0.857142 0.999990
0.999990 0.000010
0.714284 0.999990
0.999990 0.000010
0.999990 0.000010
0.999990 0.000010
0.857142 0.999990
0.999990 0.000010
0.928571 0.999990
0.928571 0.999990
0.857142 0.999990
0.928571 0.999990
0.857142 0.999990
0.928571 0.999990
0.999990 0.000010
0.857142 0.999990
0.714284 0.999990
0.857142 0.999990
0.999990 0.666669
0.928571 0.999990
0.857142 0.999990
0.999990 0.666669
0.999990 0.000010
0.857142 0.999990
0.999990 0.000010
0.928571 0.999990
0.928571 0.999990
0.999990 0.666669
0.999990 0.000010
0.857142 0.999990
0.928571 0.999990
0.714284 0.999990
0.999990 0.000010
0.857142 0.999990
0.857142 0.999990
0.928571 0.999990
0.857142 0.999990
0.928571 0.999990
0.857142 0.999990
0.857142 0.999990
0.714284 0.999990
0.999990 0.000010
0.785713 0.999990
0.928571 0.999990
0.999990 0.000010
0.999990 0.000010
0.857142 0.999990
0.999990 0.000010
0.928571 0.999990
0.928571 0.999990
0.999990 0.000010
0.857142 0.999990
0.928571 0.999990
0.999990 0.000010
0.999990 0.333332
0.999990 0.000010
0.714284 0.999990
0.928571 0.999990
0.999990 0.333332
0.999990 0.000010
0.714284 0.999990
0.999990 0.666669
0.928571 0.999990
0.999990 0.000010
0.928571 0.999990
0.999990 0.000010
0.714284 0.999990
0.857142 0.999990
0.999990 0.000010
0.999990 0.000010
0.857142 0.999990
0.999990 0.000010
0.928571 0.999990
0.999990 0.000010
0.999990 0.000010
0.857142 0.999990
0.999990 0.000010
0.857142 0.999990
0.999990 0.000010
0.928571 0.999990
0.999990 0.000010
0.928571 0.999990
0.928571 0.999990
0.928571 0.999990
0.785713 0.999990
0.857142 0.999990
0.857142 0.999990
0.999990 0.000010
0.999990 0.000010
0.999990 0.000010
0.999990 0.000010
0.928571 0.999990
0.928571 0.999990
0.928571 0.999990
0.928571 0.999990
0.999990 0.000010
0.714292 0.000010
0.928571 0.999990
0.857142 0.999990
0.928571 0.999990
0.571425 0.999990
0.714284 0.999990
0.999990 0.000010
0.999990 0.000010
0.857142 0.999990
0.928571 0.999990
0.999990 0.000010
0.999990 0.000010
0.999990 0.000010
0.857142 0.999990
0.999990 0.000010
0.785713 0.999990
0.857142 0.999990
0.928571 0.999990
0.857142 0.999990
0.999990 0.833335
0.999990 0.000010
0.785713 0.999990
0.714284 0.999990
0.857142 0.999990
0.999990 0.000010
0.857142 0.999990
0.857142 0.999990
0.999990 0.000010
0.999990 0.000010
0.928571 0.999990
0.999990 0.000010
0.999990 0.000010
0.714284 0.999990
0.928571 0.999990
0.999990 0.000010
0.928571 0.999990
0.999990 0.000010
0.857142 0.999990
0.999990 0.000010
0.999990 0.000010
0.428567 0.999990
0.928571 0.999990
0.928571 0.999990
0.999990 0.000010
0.928571 0.999990
0.999990 0.000010
0.785713 0.999990
0.928571 0.999990
0.999990 0.000010
0.999990 0.000010
0.999990 0.000010
0.857142 0.999990
0.928571 0.999990
0.999990 0.000010
0.857142 0.999990
0.999990 0.000010
0.857142 0.999990
0.857142 0.999990
0.999990 0.000010
0.999990 0.000010
0.999990 0.000010
0.714284 0.999990
0.999990 0.000010
0.999990 0.000010
0.928571 0.999990
0.999990 0.000010
0.999990 0.000010
0.928571 0.999990
0.857142 0.999990
0.999990 0.000010
0.714285 0.833335
0.928571 0.999990
0.999990 0.500001
0.999990 0.000010
0.999990 0.000010
0.999990 0.000010
0.857142 0.999990
0.857142 0.999990
0.999990 0.500001
0.999990 0.833335
0.928571 0.999990
0.928571 0.999990
0.999990 0.000010
0.857142 0.999990
0.928571 0.999990
0.857142 0.999990
0.999990 0.000010
0.999990 0.500001
0.928571 0.999990
0.928571 0.999990
0.999990 0.833335
0.999990 0.666669
0.999990 0.333332
0.999990 0.000010
0.999990 0.000010
0.928571 0.999990
0.857142 0.999990
0.857142 0.999990
0.857142 0.999990
0.999990 0.000010
0.999990 0.000010
0.999990 0.000010
0.999990 0.333332
0.857142 0.999990
0.999990 0.000010
0.857142 0.999990
0.999990 0.166662
0.928571 0.999990
0.999990 0.166662
0.999990 0.000010
0.928571 0.999990
0.999990 0.166662
0.999990 0.000010
0.857142 0.999990
0.714284 0.999990
0.999990 0.833335
0.857142 0.999990
0.928571 0.999990
0.928571 0.999990
0.999990 0.833335
0.571425 0.999990
0.428567 0.999990
0.857142 0.999990
0.857142 0.999990
0.857142 0.999990
0.857142 0.999990
0.999990 0.666669
0.928571 0.999990
0.857142 0.999990
0.428567 0.999990
0.999990 0.666669
0.999990 0.000010
0.857142 0.999990
0.857142 0.999990
0.999990 0.000010
0.999990 0.666669
0.857142 0.999990
0.999990 0.000010
0.928571 0.999990
0.999990 0.000010
0.999990 0.833335
0.928571 0.999990
0.928571 0.999990
0.857142 0.999990
0.999990 0.000010
0.785713 0.999990
0.285708 0.999990
0.714284 0.999990
0.999990 0.000010
0.999990 0.000010
0.571425 0.999990
0.928571 0.999990
0.999990 0.000010
0.999990 0.000010
0.999990 0.000010
0.999990 0.000010
0.999990 0.000010
0.928571 0.999990
0.785713 0.999990
0.928571 0.999990
0.714284 0.999990
0.928571 0.999990
0.857142 0.999990
0.928571 0.999990
0.999990 0.000010
0.999990 0.000010
0.785713 0.999990
0.857142 0.999990
0.928571 0.999990
0.999990 0.000010
0.999990 0.000010
0.999990 0.000010
0.857142 0.999990
0.857142 0.999990
0.928571 0.999990
0.999990 0.000010
0.714285 0.833335
0.857142 0.999990
0.785713 0.999990
0.928571 0.999990
0.999990 0.000010
0.785713 0.999990
0.928571 0.999990
0.928572 0.833332
0.928571 0.999990
0.999990 0.000010
0.999990 0.333332
0.928571 0.999990
0.928571 0.999990
0.999990 0.000010
0.857142 0.999990
0.999990 0.000010
0.857142 0.999990
0.999990 0.000010
0.999990 0.000010
0.857142 0.999990
0.999990 0.000010
0.999990 0.000010
0.928571 0.999990
0.857142 0.999990
0.999990 0.000010
0.999990 0.000010
0.857142 0.999990
0.642855 0.999990
0.857142 0.999990
0.928571 0.999990
0.999990 0.000010
0.928571 0.999990
0.857142 0.999990
0.999990 0.000010
0.999990 0.000010
0.999990 0.833335
0.999990 0.166662
0.999990 0.000010
0.999990 0.333332
0.999990 0.333332
0.999990 0.000010
0.999990 0.000010
0.857142 0.999990
0.714284 0.999990
0.999990 0.500001
0.999990 0.333332
0.857142 0.999990
0.928571 0.999990
0.928571 0.999990
0.928571 0.999990
0.857151 0.000010
0.857142 0.999990
0.999990 0.000010
0.714284 0.999990
0.999990 0.833335
0.857142 0.999990
0.928571 0.999990
0.928571 0.999990
0.999990 0.000010
0.857142 0.999990
0.928571 0.999990
0.928571 0.999990
0.999990 0.000010
0.999990 0.833335
0.999990 0.000010
0.999990 0.833335
0.928571 0.999990
0.999990 0.000010
0.999990 0.000010
0.785713 0.999990
0.928571 0.999990
0.928571 0.999990
0.928571 0.999990
0.999990 0.000010
0.999990 0.000010
0.999990 0.000010
0.928571 0.999990
0.928571 0.999990
0.999990 0.833335
0.999990 0.000010
0.999990 0.000010
0.857142 0.999990
0.999990 0.166662
0.714284 0.999990
0.928571 0.999990
0.714284 0.999990
0.857142 0.999990
0.928571 0.999990
0.928580 0.000010
0.714284 0.999990
0.999990 0.000010
0.999990 0.000010
0.999990 0.000010
0.928571 0.999990
0.999990 0.000010
0.999990 0.000010
0.999990 0.000010
0.999990 0.000010
0.857151 0.000010
0.999990 0.833335
0.928571 0.999990
0.928571 0.999990
0.928571 0.999990
0.999990 0.000010
0.714284 0.999990
0.999990 0.000010
0.999990 0.000010
0.857142 0.999990
0.857142 0.999990
0.857151 0.000010
0.999990 0.666669
0.999990 0.000010
0.857146 0.499996
0.857142 0.999990
0.857142 0.999990
0.999990 0.000010
0.642855 0.999990
0.999990 0.000010
0.928571 0.999990
0.999990 0.000010
0.928571 0.999990
0.857142 0.999990
0.928571 0.999990
0.857142 0.999990
0.928571 0.999990
0.928571 0.999990
0.571425 0.999990
0.928571 0.999990
0.857142 0.999990
0.999990 0.000010
0.857142 0.999990
0.999990 0.000010
0.928571 0.999990
0.857142 0.999990
0.857142 0.999990
0.999990 0.000010
0.928571 0.999990
0.999990 0.833335
0.928580 0.000010
0.999990 0.000010
0.999990 0.000010
0.999990 0.000010
0.928571 0.999990
0.999990 0.000010
0.857142 0.999990
0.999990 0.166662
0.999990 0.000010
0.999990 0.333332
0.857142 0.999990
0.928571 0.999990
0.785713 0.999990
0.999990 0.000010
0.857142 0.999990
0.714284 0.999990
0.928571 0.999990
0.999990 0.000010
0.999990 0.000010
0.928571 0.999990
0.999990 0.000010
0.857142 0.999990
0.714284 0.999990
0.999990 0.000010
0.999990 0.833335
0.928571 0.999990
0.857142 0.999990
0.785713 0.999990
0.857142 0.999990
0.928571 0.999990
0.714284 0.999990
0.928571 0.999990
0.999990 0.000010
0.857142 0.999990
0.928571 0.999990
0.571425 0.999990
0.999990 0.000010
0.999990 0.500001
0.928571 0.999990
0.999990 0.000010
0.785713 0.999990
0.857151 0.000010
0.928571 0.999990
0.999990 0.000010
0.999990 0.000010
0.999990 0.000010
0.999990 0.000010
0.999990 0.000010
0.857142 0.999990
0.928571 0.999990
0.928571 0.999990
0.999990 0.333332
0.928571 0.999990
0.999990 0.000010
0.999990 0.000010
0.928571 0.999990
0.928571 0.999990
0.857142 0.999990
0.999990 0.166662
0.857142 0.999990
0.999990 0.833335
0.999990 0.000010
0.999990 0.000010
0.999990 0.833335
0.999990 0.833335
0.714284 0.999990
0.714284 0.999990
0.999990 0.500001
0.999990 0.833335
0.928571 0.999990
0.857142 0.999990
0.999990 0.833335
0.999990 0.000010
0.999990 0.000010
0.857142 0.999990
0.857142 0.999990
0.999990 0.000010
0.999990 0.000010
0.928571 0.999990
0.928571 0.999990
0.928571 0.999990
0.928571 0.999990
0.857142 0.999990
0.999990 0.833335
0.999990 0.000010
0.999990 0.833335
0.999990 0.000010
0.928571 0.999990
0.857142 0.999990
0.857142 0.999990
0.999990 0.833335
0.999990 0.500001
0.857142 0.999990
0.785713 0.999990
0.857142 0.999990
0.857143 0.833333
0.857142 0.999990
0.999990 0.000010
0.999990 0.333332
0.999990 0.833335
0.999990 0.500001
0.928571 0.999990
0.999990 0.166662
0.999990 0.833335
0.928571 0.999990
0.999990 0.833335
0.999990 0.000010
0.714284 0.999990
0.857142 0.999990
0.928571 0.999990
0.857142 0.999990
0.928571 0.999990
0.857142 0.999990
0.999990 0.000010
0.999990 0.000010
0.999990 0.833335
0.857142 0.999990
0.857142 0.999990
0.928580 0.000010
0.857142 0.999990
0.857142 0.999990
0.928571 0.999990
0.999990 0.000010
0.999990 0.000010
0.999990 0.000010
0.999990 0.000010
0.857142 0.999990
0.857142 0.999990
0.928580 0.000010
0.999990 0.000010
0.928571 0.999990
0.928571 0.999990
0.999990 0.000010
0.928571 0.999990
0.928571 0.999990
0.928571 0.999990
0.857142 0.999990
0.928571 0.999990
0.999990 0.000010
0.928571 0.999990
0.928571 0.999990
0.999990 0.833335
0.928571 0.999990
0.928571 0.999990
0.928571 0.999990
0.999990 0.000010
0.928571 0.999990
0.928571 0.999990
0.999990 0.000010
0.928571 0.999990
0.571425 0.999990
0.928571 0.999990
0.857142 0.999990
0.857142 0.999990
0.928571 0.999990
0.857142 0.999990
0.928571 0.999990
0.714284 0.999990
0.999990 0.000010
0.999990 0.000010
0.857142 0.999990
0.928571 0.999990
0.714284 0.999990
0.857142 0.999990
0.785713 0.999990
0.999990 0.833335
0.928571 0.999990
0.499996 0.999990
0.928571 0.999990
0.928571 0.999990
0.999990 0.166662
0.999990 0.000010
0.999990 0.833335
0.857142 0.999990
0.999990 0.000010
0.857142 0.999990
0.928571 0.999990
0.857142 0.999990
0.928571 0.999990
0.999990 0.000010
0.999990 0.000010
0.928571 0.999990
0.999990 0.666669
0.999990 0.666669
0.714284 0.999990
0.999990 0.000010
0.999990 0.000010
0.857142 0.999990
0.999990 0.000010
0.999990 0.666669
0.999990 0.000010
0.999990 0.833335
0.999990 0.000010
0.857142 0.999990
0.928571 0.999990
0.928571 0.999990
0.857142 0.999990
0.714284 0.999990
0.714284 0.999990
0.999990 0.000010
0.928571 0.999990
0.857142 0.999990
0.928580 0.000010
0.857142 0.999990
0.857142 0.999990
0.714284 0.999990
0.999990 0.666669
0.999990 0.000010
0.928571 0.999990
0.857142 0.999990
0.928571 0.999990
0.999990 0.000010
0.999990 0.333332
0.928571 0.999990
0.928571 0.999990
0.999990 0.500001
0.928571 0.999990
0.928571 0.999990
0.928571 0.999990
0.999990 0.000010
0.999990 0.000010
0.857142 0.999990
0.857142 0.999990
0.857142 0.999990
0.928571 0.999990
0.499996 0.999990
0.928580 0.000010
0.999990 0.500001
0.999990 0.000010
0.714284 0.999990
0.785713 0.999990
0.642859 0.499999
0.857142 0.999990
0.928571 0.999990
0.928571 0.999990
0.928571 0.999990
0.928571 0.999990
0.714286 0.666666
0.928571 0.999990
0.857142 0.999990
0.928571 0.999990
0.928571 0.999990
0.999990 0.833335
0.857142 0.999990
0.857142 0.999990
0.928571 0.999990
0.857142 0.999990
0.999990 0.000010
0.714284 0.999990
0.999990 0.000010
0.999990 0.000010
0.571425 0.999990
0.857142 0.999990
0.857142 0.999990
0.999990 0.500001
0.999990 0.666669
0.857142 0.999990
0.999990 0.500001
0.857142 0.999990
0.928571 0.999990
0.999990 0.000010
0.999990 0.000010
0.999990 0.000010
0.928571 0.999990
0.928571 0.999990
0.571425 0.999990
0.999990 0.000010
0.928571 0.999990
0.999990 0.000010
0.999990 0.000010
0.928571 0.999990
0.999990 0.000010
0.999990 0.000010
0.999990 0.000010
0.928571 0.999990
0.928571 0.999990
0.999990 0.000010
0.857142 0.999990
0.928571 0.999990
0.428567 0.999990
0.999990 0.000010
0.857142 0.999990
0.928571 0.999990
0.857142 0.999990
0.999990 0.000010
0.999990 0.000010
0.785713 0.999990
0.999990 0.000010
0.928571 0.999990
0.857142 0.999990
0.785713 0.999990
0.785713 0.999990
0.785713 0.999990
0.928571 0.999990
0.999990 0.000010
0.857142 0.999990
0.928571 0.999990
0.714284 0.999990
0.999990 0.000010
0.999990 0.000010
0.928571 0.999990
0.928571 0.999990
0.928571 0.999990
0.928571 0.999990
0.999990 0.833335
0.857142 0.999990
0.999990 0.000010
0.928571 0.999990
0.999990 0.000010
0.999990 0.500001
0.928571 0.999990
0.928571 0.999990
0.928571 0.999990
0.857142 0.999990
0.928571 0.999990
0.785713 0.999990
0.999990 0.000010
0.928571 0.999990
0.785713 0.999990
0.928571 0.999990
0.857142 0.999990
0.857142 0.999990
0.999990 0.000010
0.999990 0.000010
0.999990 0.000010
0.928571 0.999990
0.928571 0.999990
0.928571 0.999990
0.999990 0.000010
0.999990 0.000010
0.999990 0.000010
0.857142 0.999990
0.928571 0.999990
0.999990 0.000010
0.928571 0.999990
0.857142 0.999990
0.857142 0.999990
0.928571 0.999990
0.857142 0.999990
0.928571 0.999990
0.999990 0.000010
0.857142 0.999990
0.928571 0.999990
0.999990 0.000010
0.999990 0.333332
0.999990 0.333332
0.999990 0.000010
0.999990 0.166662
0.857142 0.999990
0.928571 0.999990
0.857142 0.999990
0.857145 0.666665
0.857142 0.999990
0.999990 0.000010
0.928571 0.999990
0.928571 0.999990
0.999990 0.833335
0.857142 0.999990
0.999990 0.000010
0.714284 0.999990
0.714284 0.999990
0.714284 0.999990
0.999990 0.000010
0.999990 0.166662
0.928571 0.999990
0.928571 0.999990
0.999990 0.000010
0.928571 0.999990
0.928571 0.999990
0.999990 0.833335
0.999990 0.000010
0.999990 0.833335
0.999990 0.000010
0.999990 0.000010
0.857142 0.999990
0.928571 0.999990
0.999990 0.000010
0.999990 0.000010
0.928571 0.999990
0.928571 0.999990
0.499996 0.999990
0.999990 0.000010
0.928571 0.999990
0.999990 0.000010
0.999990 0.000010
0.928571 0.999990
0.785713 0.999990
0.999990 0.000010
0.857142 0.999990
0.999990 0.000010
0.571425 0.999990
0.928571 0.999990
0.999990 0.000010
0.999990 0.000010
0.857142 0.999990
0.571425 0.999990
0.857142 0.999990
0.928571 0.999990
0.928571 0.999990
0.928571 0.999990
0.928571 0.999990
0.999990 0.166662
0.999990 0.833335
0.999990 0.000010
0.928571 0.999990
0.999990 0.833335
0.999990 0.833335
0.999990 0.000010
0.857142 0.999990
0.999990 0.000010
0.999990 0.000010
0.999990 0.666669
0.928571 0.999990
0.928571 0.999990
0.999990 0.333332
0.857142 0.999990
0.928571 0.999990
0.999990 0.000010
0.928580 0.000010
0.928571 0.999990
0.928571 0.999990
0.999990 0.000010
0.928571 0.999990
0.857142 0.999990
0.857142 0.999990
0.999990 0.000010
0.928571 0.999990
0.857142 0.999990
0.999990 0.333332
0.999990 0.000010
0.928580 0.000010
0.999990 0.000010
0.571425 0.999990
0.857142 0.999990
0.857142 0.999990
0.928571 0.999990
0.857142 0.999990
0.714284 0.999990
0.928571 0.999990
0.857142 0.999990
0.999990 0.000010
0.857142 0.999990
0.999990 0.000010
0.999990 0.000010
0.999990 0.000010
0.857142 0.999990
0.999990 0.000010
0.714284 0.999990
0.928571 0.999990
0.999990 0.000010
0.714284 0.999990
0.999990 0.000010
0.999990 0.000010
0.999990 0.000010
0.928571 0.999990
0.928571 0.999990
0.999990 0.833335
0.999990 0.000010
0.928571 0.999990
0.714284 0.999990
0.928571 0.999990
0.999990 0.000010
0.857142 0.999990
0.857142 0.999990
0.714284 0.999990
0.928571 0.999990
0.999990 0.000010
0.999990 0.000010
0.928571 0.999990
0.999990 0.000010
0.785713 0.999990
0.999990 0.000010
0.928571 0.999990
0.999990 0.833335
0.928571 0.999990
0.999990 0.000010
0.999990 0.000010
0.999990 0.000010
0.928571 0.999990
0.714284 0.999990
0.857142 0.999990
0.928571 0.999990
0.928571 0.999990
0.999990 0.000010
0.999990 0.666669
0.857142 0.999990
0.928571 0.999990
0.999990 0.000010
0.999990 0.000010
0.857142 0.999990
0.999990 0.000010
0.999990 0.000010
0.999990 0.833335
0.999990 0.000010
0.857142 0.999990
0.714284 0.999990
0.999990 0.000010
0.857142 0.999990
0.785713 0.999990
0.928580 0.000010
0.999990 0.000010
0.714284 0.999990
0.999990 0.000010
0.928571 0.999990
0.928571 0.999990
0.999990 0.000010
0.999990 0.500001
0.999990 0.833335
0.999990 0.000010
0.857151 0.000010
0.928571 0.999990
0.928571 0.999990
0.999990 0.000010
0.928571 0.999990
0.999990 0.000010
0.928571 0.999990
0.857142 0.999990
0.928574 0.666664
0.999990 0.000010
0.857142 0.999990
0.928571 0.999990
0.999990 0.000010
0.999990 0.500001
0.928571 0.999990
0.928571 0.999990
0.928571 0.999990
0.999990 0.000010
0.999990 0.000010
0.999990 0.000010
0.928571 0.999990
0.857142 0.999990
0.928571 0.999990
0.999990 0.000010
0.928571 0.999990
0.928571 0.999990
0.999990 0.000010
0.999990 0.000010
0.857142 0.999990
0.857142 0.999990
0.571425 0.999990
0.928571 0.999990
0.857142 0.999990
0.857151 0.000010
0.999990 0.000010
0.999990 0.000010
0.999990 0.000010
0.999990 0.000010
0.857142 0.999990
0.928571 0.999990
0.928571 0.999990
0.857142 0.999990
0.857142 0.999990
0.857142 0.999990
0.928571 0.999990
0.857142 0.999990
0.999990 0.000010
0.999990 0.000010
0.928571 0.999990
0.999990 0.000010
0.928571 0.999990
0.857142 0.999990
0.928571 0.999990
0.857145 0.666665
0.857143 0.833333
0.999990 0.000010
0.785713 0.999990
0.928571 0.999990
0.999990 0.000010
0.928571 0.999990
0.928571 0.999990
0.928571 0.999990
0.857142 0.999990
0.857142 0.999990
0.928571 0.999990
0.999990 0.000010
0.928571 0.999990
0.857142 0.999990
0.857142 0.999990
0.928571 0.999990
0.999990 0.000010
0.999990 0.000010
0.785713 0.999990
0.785713 0.999990
0.857142 0.999990
0.999990 0.666669
0.857142 0.999990
0.928571 0.999990
0.857142 0.999990
0.928571 0.999990
0.928571 0.999990
0.428567 0.999990
0.999990 0.000010
0.999990 0.000010
0.928571 0.999990
0.928571 0.999990
0.999990 0.000010
0.928571 0.999990
0.857142 0.999990
0.928571 0.999990
0.285708 0.999990
0.928571 0.999990
0.857142 0.999990
0.857142 0.999990
0.999990 0.000010
0.999990 0.000010
0.857142 0.999990
0.571425 0.999990
0.857142 0.999990
0.928571 0.999990
0.642855 0.999990
0.714292 0.000010
0.642855 0.999990
0.857142 0.999990
0.857142 0.999990
0.928571 0.999990
0.928571 0.999990
0.928571 0.999990
0.999990 0.000010
0.928571 0.999990
0.999990 0.000010
0.999990 0.000010
0.999990 0.000010
0.928574 0.666664
0.999990 0.000010
0.999990 0.000010
0.714284 0.999990
0.999990 0.000010
0.999990 0.000010
0.999990 0.000010
0.999990 0.000010
0.999990 0.833335
0.999990 0.000010
0.928571 0.999990
0.857142 0.999990
0.928571 0.999990
0.928571 0.999990
0.999990 0.000010
0.857142 0.999990
0.714284 0.999990
0.857148 0.333328
0.999990 0.000010
0.714288 0.499998
0.928571 0.999990
0.714284 0.999990
0.999990 0.000010
0.999990 0.000010
0.857142 0.999990
0.714284 0.999990
0.999990 0.000010
0.999990 0.000010
0.999990 0.000010
0.999990 0.333332
0.999990 0.000010
0.857142 0.999990
0.999990 0.000010
0.999990 0.000010
0.999990 0.000010
0.785713 0.999990
0.999990 0.000010
0.857142 0.999990
0.999990 0.000010
0.999990 0.000010
0.999990 0.000010
0.857142 0.999990
0.857142 0.999990
0.999990 0.000010
0.999990 0.000010
0.928571 0.999990
0.714284 0.999990
0.857142 0.999990
0.999990 0.000010
0.857142 0.999990
0.928571 0.999990
0.857142 0.999990
0.857142 0.999990
0.857142 0.999990
0.714292 0.000010
0.999990 0.000010
0.999990 0.666669
0.928580 0.000010
0.785713 0.999990
0.857142 0.999990
0.857142 0.999990
0.999990 0.666669
0.999990 0.000010
0.714284 0.999990
0.928571 0.999990
0.928571 0.999990
0.928571 0.999990
0.999990 0.000010
0.999990 0.000010
0.714284 0.999990
0.714284 0.999990
0.857142 0.999990
0.928571 0.999990
0.714290 0.333330
0.999990 0.000010
0.928571 0.999990
0.999990 0.500001
0.928571 0.999990
0.928571 0.999990
0.999990 0.000010
0.857142 0.999990
0.928571 0.999990
0.857142 0.999990
0.857143 0.833333
0.928571 0.999990
0.857142 0.999990
0.999990 0.166662
0.928571 0.999990
0.999990 0.000010
0.999990 0.000010
0.714284 0.999990
0.714284 0.999990
0.785713 0.999990
0.928571 0.999990
0.928571 0.999990
0.928571 0.999990
0.928571 0.999990
0.857142 0.999990
0.928571 0.999990
0.857142 0.999990
0.928571 0.999990
0.857142 0.999990
0.999990 0.833335
0.714284 0.999990
0.928571 0.999990
0.857142 0.999990
0.999990 0.500001
0.999990 0.000010
0.999990 0.000010
0.999990 0.000010
0.928580 0.000010
0.999990 0.000010
0.857142 0.999990
0.928571 0.999990
0.928571 0.999990
0.999990 0.000010
0.928571 0.999990
0.928571 0.999990
0.928571 0.999990
0.999990 0.833335
0.714284 0.999990
0.999990 0.833335
0.928571 0.999990
0.928571 0.999990
0.857142 0.999990
0.857142 0.999990
0.999990 0.000010
0.857142 0.999990
0.928571 0.999990
0.999990 0.000010
0.857142 0.999990
0.999990 0.000010
0.999990 0.000010
0.857151 0.000010
0.999990 0.833335
0.714284 0.999990
0.999990 0.000010
0.999990 0.000010
0.928571 0.999990
0.928571 0.999990
0.714284 0.999990
0.857142 0.999990
0.928571 0.999990
0.714284 0.999990
0.999990 0.000010
0.999990 0.000010
0.714284 0.999990
0.999990 0.333332
0.857142 0.999990
0.928571 0.999990
0.714284 0.999990
0.999990 0.833335
0.999990 0.000010
0.999990 0.666669
0.999990 0.333332
0.999990 0.000010
0.999990 0.000010
0.928571 0.999990
0.857142 0.999990
0.642855 0.999990
0.999990 0.000010
0.999990 0.000010
0.999990 0.833335
0.999990 0.833335
0.928571 0.999990
0.999990 0.000010
0.999990 0.000010
0.285708 0.999990
0.999990 0.000010
0.999990 0.166662
0.999990 0.833335
0.999990 0.000010
0.857142 0.999990
0.928571 0.999990
0.857142 0.999990
0.928571 0.999990
0.999990 0.000010
0.999990 0.000010
0.999990 0.000010
0.857142 0.999990
0.857142 0.999990
0.928571 0.999990
0.714284 0.999990
0.999990 0.666669
0.999990 0.000010
0.857142 0.999990
0.928571 0.999990
0.714284 0.999990
0.928571 0.999990
0.999990 0.000010
0.857142 0.999990
0.928571 0.999990
0.999990 0.000010
0.999990 0.000010
0.857142 0.999990
0.999990 0.833335
0.928571 0.999990
0.928571 0.999990
0.928571 0.999990
0.857142 0.999990
0.642855 0.999990
0.928571 0.999990
0.999990 0.000010
0.928571 0.999990
0.999990 0.666669
0.928571 0.999990
0.714284 0.999990
0.928571 0.999990
0.857142 0.999990
0.999990 0.833335
0.857145 0.666665
0.857142 0.999990
0.999990 0.000010
0.999990 0.833335
0.857142 0.999990
0.999990 0.000010
0.928571 0.999990
0.999990 0.000010
0.999990 0.333332
0.928571 0.999990
0.999990 0.666669
0.857142 0.999990
0.999990 0.000010
0.857142 0.999990
0.857151 0.000010
0.928571 0.999990
0.999990 0.833335
0.928571 0.999990
0.928571 0.999990
0.928571 0.999990
0.857142 0.999990
0.928571 0.999990
0.285708 0.999990
0.499996 0.999990
0.999990 0.833335
0.928571 0.999990
0.928571 0.999990
0.999990 0.000010
0.999990 0.833335
0.571425 0.999990
0.999990 0.000010
0.857142 0.999990
0.999990 0.000010
0.857142 0.999990
0.999990 0.000010
0.999990 0.000010
0.999990 0.833335
0.999990 0.166662
0.857142 0.999990
0.857142 0.999990
0.928571 0.999990
0.857142 0.999990
0.714284 0.999990
0.857142 0.999990
0.857142 0.999990
0.928571 0.999990
0.714284 0.999990
0.857142 0.999990
0.999990 0.000010
0.857142 0.999990
0.785713 0.999990
0.999990 0.000010
0.999990 0.000010
0.999990 0.000010
0.928571 0.999990
0.999990 0.000010
0.857142 0.999990
0.714284 0.999990
0.999990 0.000010
0.857145 0.666665
0.999990 0.000010
0.999990 0.000010
0.999990 0.500001
0.999990 0.000010
0.999990 0.000010
0.999990 0.833335
0.999990 0.833335
0.857142 0.999990
0.999990 0.000010
0.928571 0.999990
0.999990 0.333332
0.999990 0.000010
0.928571 0.999990
0.928571 0.999990
0.999990 0.000010
0.999990 0.833335
0.999990 0.000010
0.999990 0.000010
0.714284 0.999990
0.999990 0.833335
0.928571 0.999990
0.999990 0.000010
0.999990 0.000010
0.999990 0.000010
0.999990 0.000010
0.999990 0.000010
0.857142 0.999990
0.999990 0.000010
0.928571 0.999990
0.999990 0.000010
0.928571 0.999990
0.999990 0.166662
0.857142 0.999990
0.857142 0.999990
0.499996 0.999990
0.999990 0.000010
0.999990 0.000010
0.928571 0.999990
0.714284 0.999990
0.857142 0.999990
0.857142 0.999990
0.999990 0.000010
0.999990 0.000010
0.857142 0.999990
0.999990 0.833335
0.857142 0.999990
0.999990 0.000010
0.928571 0.999990
0.999990 0.333332
0.928571 0.999990
0.928571 0.999990
0.857142 0.999990
0.999990 0.000010
0.999990 0.000010
0.999990 0.666669
0.999990 0.000010
0.999990 0.000010
0.857142 0.999990
0.928571 0.999990
0.999990 0.000010
0.928571 0.999990
0.999990 0.000010
0.571425 0.999990
0.928571 0.999990
0.928571 0.999990
0.999990 0.333332
0.857142 0.999990
0.499996 0.999990
0.999990 0.000010
0.714284 0.999990
0.928571 0.999990
0.999990 0.000010
0.999990 0.833335
0.785713 0.999990
0.999990 0.166662
0.999990 0.166662
0.999990 0.000010
0.571425 0.999990
0.785713 0.999990
0.999990 0.000010
0.999990 0.000010
0.999990 0.000010
0.571425 0.999990
0.857142 0.999990
0.571425 0.999990
0.571425 0.999990
0.857142 0.999990
0.999990 0.000010
0.857145 0.666665
0.999990 0.000010
0.714284 0.999990
0.428567 0.999990
0.428567 0.999990
0.714284 0.999990
0.857142 0.999990
0.999990 0.333332
0.999990 0.833335
0.999990 0.000010
0.928571 0.999990
0.857142 0.999990
0.571425 0.999990
0.571425 0.999990
0.928571 0.999990
0.999990 0.000010
0.999990 0.000010
0.999990 0.000010
0.928571 0.999990
0.999990 0.000010
0.999990 0.000010
0.857142 0.999990
0.714284 0.999990
0.928571 0.999990
0.999990 0.000010
0.928571 0.999990
0.857142 0.999990
0.857142 0.999990
0.999990 0.000010
0.999990 0.000010
0.571425 0.999990
0.999990 0.000010
0.714284 0.999990
0.714284 0.999990
0.999990 0.833335
0.714284 0.999990
0.857142 0.999990
0.999990 0.666669
0.857142 0.999990
0.999990 0.666669
0.999990 0.666669
0.857142 0.999990
0.857142 0.999990
0.928571 0.999990
0.928571 0.999990
0.999990 0.500001
0.714284 0.999990
0.857142 0.999990
0.999990 0.833335
0.928571 0.999990
0.785713 0.999990
0.714284 0.999990
0.999990 0.000010
0.714284 0.999990
0.999990 0.000010
0.999990 0.000010
0.928571 0.999990
0.571425 0.999990
0.714284 0.999990
0.999990 0.000010
0.999990 0.000010
0.928574 0.666664
0.928571 0.999990
0.928571 0.999990
0.999990 0.833335
0.928571 0.999990
0.714284 0.999990
0.714284 0.999990
0.999990 0.000010
0.999990 0.000010
0.999990 0.000010
0.999990 0.000010
0.928571 0.999990
0.714284 0.999990
0.285708 0.999990
0.285708 0.999990
0.999990 0.000010
0.714284 0.999990
0.928571 0.999990
0.857142 0.999990
0.857142 0.999990
0.785713 0.999990
0.928571 0.999990
0.999990 0.000010
0.999990 0.000010
0.999990 0.000010
0.999990 0.833335
0.928571 0.999990
0.714284 0.999990
0.999990 0.000010
0.999990 0.000010
0.857142 0.999990
0.999990 0.000010
0.928571 0.999990
0.928571 0.999990
0.785713 0.999990
0.785713 0.999990
0.999990 0.000010
0.999990 0.000010
0.928571 0.999990
0.999990 0.000010
0.857142 0.999990
0.999990 0.000010
0.642855 0.999990
0.571425 0.999990
0.857142 0.999990
0.999990 0.000010
0.928571 0.999990
0.714284 0.999990
0.928571 0.999990
0.857151 0.000010
0.999990 0.000010
0.999990 0.833335
0.928571 0.999990
0.714284 0.999990
0.714284 0.999990
0.999990 0.000010
0.999990 0.000010
0.285708 0.999990
0.928571 0.999990
0.999990 0.000010
0.928574 0.666664
0.928571 0.999990
0.714284 0.999990
0.999990 0.000010
0.857142 0.999990
0.999990 0.000010
0.928571 0.999990
0.999990 0.000010
0.857142 0.999990
0.785713 0.999990
0.928571 0.999990
0.928571 0.999990
0.714288 0.499998
0.928571 0.999990
0.999990 0.500001
0.999990 0.333332
0.714284 0.999990
0.999990 0.000010
0.999990 0.000010
0.857142 0.999990
0.857142 0.999990
0.928571 0.999990
0.999990 0.000010
0.999990 0.000010
0.999990 0.000010
0.857142 0.999990
0.999990 0.000010
0.999990 0.333332
0.999990 0.000010
0.857142 0.999990
0.999990 0.833335
0.999990 0.833335
0.857142 0.999990
0.999990 0.000010
0.999990 0.000010
0.714284 0.999990
0.928571 0.999990
0.928571 0.999990
0.785713 0.999990
0.928571 0.999990
0.785713 0.999990
0.928571 0.999990
0.999990 0.000010
0.999990 0.000010
0.857142 0.999990
0.857142 0.999990
0.999990 0.000010
0.928571 0.999990
0.999990 0.000010
0.714284 0.999990
0.928571 0.999990
0.928571 0.999990
0.857142 0.999990
0.999990 0.000010
0.857142 0.999990
0.857142 0.999990
0.928571 0.999990
0.928571 0.999990
0.785713 0.999990
0.714284 0.999990
0.999990 0.000010
0.999990 0.333332
0.857142 0.999990
0.999990 0.000010
0.999990 0.000010
0.785713 0.999990
0.999990 0.000010
0.357137 0.999990
0.357137 0.999990
0.928571 0.999990
0.928571 0.999990
0.999990 0.000010
0.928571 0.999990
0.999990 0.833335
0.857142 0.999990
0.928571 0.999990
0.928571 0.999990
0.857142 0.999990
0.928571 0.999990
0.785721 0.000010
0.928571 0.999990
0.999990 0.000010
0.928571 0.999990
0.999990 0.000010
0.999990 0.000010
0.999990 0.000010
0.999990 0.000010
0.928571 0.999990
0.857142 0.999990
0.928571 0.999990
0.857142 0.999990
0.999990 0.000010
0.928571 0.999990
0.928571 0.999990
0.928571 0.999990
0.999990 0.833335
0.999990 0.000010
0.999990 0.000010
0.999990 0.000010
0.999990 0.000010
0.999990 0.000010
0.999990 0.000010
0.999990 0.833335
0.999990 0.000010
0.928571 0.999990
0.857142 0.999990
0.999990 0.000010
0.999990 0.000010
0.999990 0.000010
0.785713 0.999990
0.999990 0.833335
0.857142 0.999990
0.857142 0.999990
0.714284 0.999990
0.857142 0.999990
0.999990 0.000010
0.999990 0.000010
0.999990 0.000010
0.928571 0.999990
0.928571 0.999990
0.999990 0.000010
0.928571 0.999990
0.999990 0.000010
0.857142 0.999990
0.857151 0.000010
0.999990 0.000010
0.857142 0.999990
0.928571 0.999990
0.999990 0.000010
0.928571 0.999990
0.857142 0.999990
0.928571 0.999990
0.928571 0.999990
0.857142 0.999990
0.714284 0.999990
0.857142 0.999990
0.999990 0.000010
0.999990 0.000010
0.642855 0.999990
0.999990 0.000010
0.928571 0.999990
0.928571 0.999990
0.928571 0.999990
0.928571 0.999990
0.928571 0.999990
0.999990 0.000010
0.999990 0.166662
0.999990 0.000010
0.785713 0.999990
0.714284 0.999990
0.999990 0.000010
0.999990 0.833335
0.928571 0.999990
0.999990 0.000010
0.857150 0.166660
0.857142 0.999990
0.999990 0.000010
0.999990 0.000010
0.928571 0.999990
0.857142 0.999990
0.999990 0.000010
0.999990 0.000010
0.928571 0.999990
0.999990 0.000010
0.999990 0.000010
0.999990 0.833335
0.714284 0.999990
0.714284 0.999990
0.857142 0.999990
0.999990 0.000010
0.928571 0.999990
0.928571 0.999990
0.928571 0.999990
0.999990 0.166662
0.928571 0.999990
0.857142 0.999990
0.928571 0.999990
0.714284 0.999990
0.714284 0.999990
0.999990 0.833335
0.999990 0.000010
0.999990 0.000010
0.999990 0.000010
0.928571 0.999990
0.857142 0.999990
0.857142 0.999990
0.999990 0.000010
0.999990 0.000010
0.928571 0.999990
0.928571 0.999990
0.999990 0.000010
0.999990 0.000010
0.999990 0.500001
0.928571 0.999990
0.928571 0.999990
0.999990 0.000010
0.714284 0.999990
0.857142 0.999990
0.857142 0.999990
0.999990 0.000010
0.928571 0.999990
0.928571 0.999990
0.999990 0.000010
0.928571 0.999990
0.857142 0.999990
0.999990 0.000010
0.714284 0.999990
0.999990 0.000010
0.928571 0.999990
0.928571 0.999990
0.785713 0.999990
0.928571 0.999990
0.857142 0.999990
0.999990 0.833335
0.999990 0.000010
0.999990 0.000010
0.999990 0.000010
0.999990 0.000010
0.999990 0.000010
0.928571 0.999990
0.857142 0.999990
0.928571 0.999990
0.999990 0.000010
0.999990 0.500001
0.928571 0.999990
0.999990 0.000010
0.999990 0.500001
0.785713 0.999990
0.999990 0.833335
0.928571 0.999990
0.999990 0.000010
0.999990 0.666669
0.999990 0.166662
0.999990 0.000010
0.999990 0.833335
0.857142 0.999990
0.928572 0.833332
0.999990 0.000010
0.928571 0.999990
0.857142 0.999990
0.999990 0.000010
0.999990 0.000010
0.857142 0.999990
0.999990 0.333332
0.999990 0.666669
0.928571 0.999990
0.928571 0.999990
0.928571 0.999990
0.999990 0.000010
0.928571 0.999990
0.928571 0.999990
0.857142 0.999990
0.928571 0.999990
0.857142 0.999990
0.999990 0.833335
0.999990 0.000010
0.999990 0.500001
0.999990 0.000010
0.999990 0.000010
0.928571 0.999990
0.857142 0.999990
0.714284 0.999990
0.928571 0.999990
0.928571 0.999990
0.928571 0.999990
0.928571 0.999990
0.928571 0.999990
0.928571 0.999990
0.714284 0.999990
0.857142 0.999990
0.999990 0.000010
0.714284 0.999990
0.928571 0.999990
0.714284 0.999990
0.999990 0.000010
0.857142 0.999990
0.714284 0.999990
0.999990 0.166662
0.785713 0.999990
0.928571 0.999990
0.999990 0.166662
0.714284 0.999990
0.999990 0.000010
0.999990 0.000010
0.999990 0.333332
0.999990 0.000010
0.999990 0.833335
0.928571 0.999990
0.999990 0.000010
0.928571 0.999990
0.928571 0.999990
0.857142 0.999990
0.857142 0.999990
0.928571 0.999990
0.857142 0.999990
0.999990 0.000010
0.714284 0.999990
0.999990 0.000010
0.785713 0.999990
0.999990 0.000010
0.928571 0.999990
0.999990 0.000010
0.785713 0.999990
0.999990 0.500001
0.999990 0.500001
0.999990 0.000010
0.928571 0.999990
0.857142 0.999990
0.857142 0.999990
0.857142 0.999990
0.928571 0.999990
0.928571 0.999990
0.999990 0.000010
0.928571 0.999990
0.714284 0.999990
0.928571 0.999990
0.999990 0.000010
0.928571 0.999990
0.928571 0.999990
0.785713 0.999990
0.857142 0.999990
0.928571 0.999990
0.999990 0.000010
0.999990 0.833335
0.999990 0.000010
0.928571 0.999990
0.928571 0.999990
0.857142 0.999990
0.928571 0.999990
0.857142 0.999990
0.928571 0.999990
0.999990 0.000010
0.999990 0.000010
0.999990 0.500001
0.999990 0.000010
0.999990 0.000010
0.785713 0.999990
0.857142 0.999990
0.999990 0.000010
0.857142 0.999990
0.999990 0.833335
0.857142 0.999990
0.857142 0.999990
0.999990 0.000010
0.999990 0.000010
0.857142 0.999990
0.714284 0.999990
0.714284 0.999990
0.999990 0.000010
0.999990 0.000010
0.999990 0.000010
0.928571 0.999990
0.999990 0.000010
0.999990 0.000010
0.857142 0.999990
0.999990 0.000010
0.999990 0.000010
0.928571 0.999990
0.928571 0.999990
0.999990 0.000010
0.857142 0.999990
0.999990 0.000010
0.999990 0.000010
0.999990 0.000010
0.999990 0.000010
0.999990 0.000010
0.999990 0.000010
0.999990 0.000010
0.999990 0.000010
0.928571 0.999990
0.928571 0.999990
0.999990 0.000010
0.999990 0.000010
0.999990 0.000010
0.857142 0.999990
0.857142 0.999990
0.999990 0.000010
0.857142 0.999990
0.928571 0.999990
0.999990 0.000010
0.999990 0.000010
0.857142 0.999990
0.857151 0.000010
0.999990 0.000010
0.928571 0.999990
0.928571 0.999990
0.999990 0.000010
0.999990 0.000010
0.999990 0.000010
0.999990 0.000010
0.999990 0.000010
0.999990 0.000010
0.857142 0.999990
0.928571 0.999990
0.999990 0.000010
0.999990 0.000010
0.857142 0.999990
0.857142 0.999990
0.999990 0.000010
0.928571 0.999990
0.999990 0.833335
0.928571 0.999990
0.857143 0.833333
0.857142 0.999990
0.928571 0.999990
0.928571 0.999990
0.928571 0.999990
0.928571 0.999990
0.857142 0.999990
0.999990 0.000010
0.857142 0.999990
0.928571 0.999990
0.999990 0.833335
0.928571 0.999990
0.857142 0.999990
0.928571 0.999990
0.999990 0.333332
0.999990 0.000010
0.999990 0.000010
0.999990 0.000010
0.857142 0.999990
0.999990 0.000010
0.785713 0.999990
0.928571 0.999990
0.928580 0.000010
0.999990 0.000010
0.857142 0.999990
0.999990 0.166662
0.999990 0.000010
0.928580 0.000010
0.999990 0.000010
0.999990 0.000010
0.999990 0.000010
0.999990 0.000010
0.999990 0.000010
0.999990 0.000010
0.999990 0.000010
0.714284 0.999990
0.928571 0.999990
0.999990 0.000010
0.928571 0.999990
0.999990 0.000010
0.857142 0.999990
0.999990 0.000010
0.928571 0.999990
0.928571 0.999990
0.857142 0.999990
0.857142 0.999990
0.857142 0.999990
0.714284 0.999990
0.928571 0.999990
0.999990 0.000010
0.857142 0.999990
0.857142 0.999990
0.857142 0.999990
0.857142 0.999990
0.857142 0.999990
0.928571 0.999990
0.928571 0.999990
0.999990 0.000010
0.999990 0.000010
0.999990 0.500001
0.928571 0.999990
0.928571 0.999990
0.999990 0.833335
0.928571 0.999990
0.785713 0.999990
0.999990 0.000010
0.857142 0.999990
0.999990 0.000010
0.928571 0.999990
0.857142 0.999990
0.714284 0.999990
0.857142 0.999990
0.857142 0.999990
0.928571 0.999990
0.857142 0.999990
0.857142 0.999990
0.928571 0.999990
0.928571 0.999990
0.999990 0.000010
0.928571 0.999990
0.999990 0.000010
0.857142 0.999990
0.999990 0.000010
0.928571 0.999990
0.999990 0.000010
0.785713 0.999990
0.999990 0.000010
0.999990 0.500001
0.999990 0.500001
0.928571 0.999990
0.999990 0.000010
0.999990 0.000010
0.999990 0.000010
0.928571 0.999990
0.999990 0.000010
0.571425 0.999990
0.999990 0.000010
0.928571 0.999990
0.785713 0.999990
0.999990 0.166662
0.928571 0.999990
0.999990 0.000010
0.999990 0.833335
0.714284 0.999990
0.714284 0.999990
0.714284 0.999990
0.928571 0.999990
0.999990 0.666669
0.928571 0.999990
0.928571 0.999990
0.999990 0.500001
0.999990 0.000010
0.999990 0.000010
0.999990 0.000010
0.928571 0.999990
0.999990 0.833335
0.857142 0.999990
0.999990 0.000010
0.928571 0.999990
0.857142 0.999990
0.857142 0.999990
0.928571 0.999990
0.928571 0.999990
0.285708 0.999990
0.999990 0.000010
0.999990 0.000010
0.714288 0.499998
0.857142 0.999990
0.999990 0.166662
0.999990 0.166662
0.999990 0.833335
0.999990 0.833335
0.928574 0.666664
0.999990 0.000010
0.999990 0.833335
0.857142 0.999990
0.928571 0.999990
0.999990 0.000010
0.857142 0.999990
0.999990 0.166662
0.999990 0.000010
0.857142 0.999990
0.999990 0.000010
0.999990 0.000010
0.857145 0.666665
0.928571 0.999990
0.857142 0.999990
0.928571 0.999990
0.999990 0.000010
0.928571 0.999990
0.928571 0.999990
0.857142 0.999990
0.928571 0.999990
0.857142 0.999990
0.857142 0.999990
0.857142 0.999990
0.928571 0.999990
0.928571 0.999990
0.857151 0.000010
0.999990 0.833335
0.999990 0.833335
0.928571 0.999990
0.928571 0.999990
0.857142 0.999990
0.857142 0.999990
0.999990 0.000010
0.999990 0.000010
0.999990 0.833335
0.928571 0.999990
0.642855 0.999990
0.714284 0.999990
0.857142 0.999990
0.928571 0.999990
0.928571 0.999990
0.928571 0.999990
0.785721 0.000010
0.999990 0.000010
0.999990 0.000010
0.857142 0.999990
0.714284 0.999990
0.928571 0.999990
0.928571 0.999990
0.928571 0.999990
0.857142 0.999990
0.999990 0.000010
0.999990 0.000010
0.857142 0.999990
0.928571 0.999990
0.785713 0.999990
0.928571 0.999990
0.928571 0.999990
0.928571 0.999990
0.928571 0.999990
0.999990 0.500001
0.928571 0.999990
0.642855 0.999990
0.999990 0.000010
0.714284 0.999990
0.928571 0.999990
0.928571 0.999990
0.714284 0.999990
0.714284 0.999990
0.857142 0.999990
0.714284 0.999990
0.999990 0.000010
0.999990 0.000010
0.999990 0.000010
0.857142 0.999990
0.857142 0.999990
0.928571 0.999990
0.785713 0.999990
0.785713 0.999990
0.928580 0.000010
0.928580 0.000010
0.785713 0.999990
0.928571 0.999990
0.999990 0.000010
0.928571 0.999990
0.928571 0.999990
0.714284 0.999990
0.714284 0.999990
0.999990 0.000010
0.999990 0.000010
0.928571 0.999990
0.999990 0.000010
0.928571 0.999990
0.928571 0.999990
0.428567 0.999990
0.857142 0.999990
0.928571 0.999990
0.857142 0.999990
0.857142 0.999990
0.928571 0.999990
0.999990 0.833335
0.857142 0.999990
0.999990 0.000010
0.999990 0.833335
0.857142 0.999990
0.285708 0.999990
0.999990 0.000010
0.857142 0.999990
0.999990 0.000010
0.785713 0.999990
0.928571 0.999990
0.999990 0.000010
0.857142 0.999990
0.999990 0.000010
0.928571 0.999990
0.928571 0.999990
0.714284 0.999990
0.857142 0.999990
0.999990 0.000010
0.928571 0.999990
0.999990 0.833335
0.857142 0.999990
0.999990 0.000010
0.999990 0.833335
0.857142 0.999990
0.928571 0.999990
0.857142 0.999990
0.928571 0.999990
0.785713 0.999990
0.999990 0.666669
0.857142 0.999990
0.928571 0.999990
0.857142 0.999990
0.999990 0.000010
0.928571 0.999990
0.928571 0.999990
0.999990 0.000010
0.928571 0.999990
0.999990 0.000010
0.571425 0.999990
0.785713 0.999990
0.999990 0.500001
0.857142 0.999990
0.857142 0.999990
0.999990 0.000010
0.857145 0.666665
0.714284 0.999990
0.928571 0.999990
0.999990 0.000010
0.857142 0.999990
0.857142 0.999990
0.928571 0.999990
0.999990 0.000010
0.928571 0.999990
0.928571 0.999990
0.999990 0.000010
0.928571 0.999990
0.928571 0.999990
0.999990 0.000010
0.928571 0.999990
0.999990 0.833335
0.999990 0.000010
0.999990 0.000010
0.999990 0.000010
0.928571 0.999990
0.428567 0.999990
0.999990 0.000010
0.857142 0.999990
0.999990 0.833335
0.857142 0.999990
0.999990 0.000010
0.857142 0.999990
0.857142 0.999990
0.714284 0.999990
0.928571 0.999990
0.999990 0.500001
0.999990 0.000010
0.999990 0.000010
0.928571 0.999990
0.857142 0.999990
0.928580 0.000010
0.928571 0.999990
0.857142 0.999990
0.999990 0.000010
0.857142 0.999990
0.999990 0.000010
0.928571 0.999990
0.928571 0.999990
0.928571 0.999990
0.999990 0.833335
0.928571 0.999990
0.928571 0.999990
0.857142 0.999990
0.857142 0.999990
0.999990 0.000010
0.999990 0.000010
0.999990 0.000010
0.999990 0.500001
0.499996 0.999990
0.857142 0.999990
0.999990 0.333332
0.714284 0.999990
0.928571 0.999990
0.857142 0.999990
0.999990 0.000010
0.999990 0.000010
0.928571 0.999990
0.857142 0.999990
0.928571 0.999990
0.714284 0.999990
0.999990 0.000010
0.999990 0.000010
0.928571 0.999990
0.928571 0.999990
0.857142 0.999990
0.928571 0.999990
0.999990 0.000010
0.928571 0.999990
0.999990 0.000010
0.999990 0.000010
0.857142 0.999990
0.857142 0.999990
0.714284 0.999990
0.999990 0.000010
0.928571 0.999990
0.999990 0.666669
0.999990 0.000010
0.999990 0.000010
0.928571 0.999990
0.999990 0.166662
0.999990 0.833335
0.999990 0.666669
0.999990 0.000010
0.999990 0.333332
0.999990 0.000010
0.714284 0.999990
0.714284 0.999990
0.714284 0.999990
0.999990 0.000010
0.928571 0.999990
0.928571 0.999990
0.857142 0.999990
0.857142 0.999990
0.928571 0.999990
0.999990 0.833335
0.857142 0.999990
0.857142 0.999990
0.714284 0.999990
0.928571 0.999990
0.857142 0.999990
0.999990 0.000010
0.928571 0.999990
0.857151 0.000010
0.714292 0.000010
0.714284 0.999990
0.999990 0.000010
0.999990 0.000010
0.714284 0.999990
0.999990 0.000010
0.999990 0.000010
0.999990 0.000010
0.999990 0.000010
0.857142 0.999990
0.928571 0.999990
0.999990 0.000010
0.999990 0.000010
0.999990 0.000010
0.857142 0.999990
0.857142 0.999990
0.999990 0.000010
0.928571 0.999990
0.999990 0.833335
0.928571 0.999990
0.999990 0.833335
0.928571 0.999990
0.999990 0.833335
0.999990 0.833335
0.928571 0.999990
0.999990 0.833335
0.857142 0.999990
0.642855 0.999990
0.999990 0.000010
0.999990 0.833335
0.428567 0.999990
0.785713 0.999990
0.571425 0.999990
0.999990 0.000010
0.928571 0.999990
0.928571 0.999990
0.857142 0.999990
0.928571 0.999990
0.999990 0.000010
0.999990 0.333332
0.928580 0.000010
0.714284 0.999990
0.999990 0.000010
0.857143 0.833333
0.857142 0.999990
0.928571 0.999990
0.857142 0.999990
0.999990 0.000010
0.999990 0.000010
0.928571 0.999990
0.999990 0.000010
0.928580 0.000010
0.928571 0.999990
0.928571 0.999990
0.999990 0.833335
0.857142 0.999990
0.928571 0.999990
0.714285 0.833335
0.928571 0.999990
0.928571 0.999990
0.928580 0.000010
0.928571 0.999990
0.857142 0.999990
0.928571 0.999990
0.857142 0.999990
0.928571 0.999990
0.999990 0.000010
0.999990 0.000010
0.857142 0.999990
0.999990 0.833335
0.928571 0.999990
0.714284 0.999990
0.999990 0.000010
0.857142 0.999990
0.999990 0.000010
0.999990 0.000010
0.928571 0.999990
0.928571 0.999990
0.999990 0.000010
0.928571 0.999990
0.999990 0.000010
0.928571 0.999990
0.999990 0.000010
0.714284 0.999990
0.928571 0.999990
0.714284 0.999990
0.857142 0.999990
0.999990 0.000010
0.857142 0.999990
0.999990 0.000010
0.999990 0.000010
0.999990 0.000010
0.785713 0.999990
0.928571 0.999990
0.928571 0.999990
0.999990 0.000010
0.642855 0.999990
0.785713 0.999990
0.999990 0.000010
0.999990 0.000010
0.999990 0.000010
0.999990 0.000010
0.928571 0.999990
0.928571 0.999990
0.928571 0.999990
0.714284 0.999990
0.928571 0.999990
0.857142 0.999990
0.928571 0.999990
0.857142 0.999990
0.999990 0.000010
0.999990 0.833335
0.999990 0.000010
0.999990 0.000010
0.999990 0.000010
0.857142 0.999990
0.714284 0.999990
0.999990 0.000010
0.999990 0.833335
0.999990 0.000010
0.999990 0.000010
0.714284 0.999990
0.571425 0.999990
0.928571 0.999990
0.928571 0.999990
0.928571 0.999990
0.857142 0.999990
0.928571 0.999990
0.928571 0.999990
0.999990 0.000010
0.999990 0.333332
0.857142 0.999990
0.857142 0.999990
0.928571 0.999990
0.999990 0.000010
0.999990 0.000010
0.999990 0.000010
0.928571 0.999990
0.785721 0.000010
0.928571 0.999990
0.999990 0.000010
0.928571 0.999990
0.785721 0.000010
0.928571 0.999990
0.999990 0.000010
0.999990 0.000010
0.999990 0.000010
0.857142 0.999990
0.857142 0.999990
0.928571 0.999990
0.857142 0.999990
0.928579 0.166659
0.999990 0.000010
0.714284 0.999990
0.999990 0.000010
0.857142 0.999990
0.999990 0.000010
0.857142 0.999990
0.999990 0.833335
0.928571 0.999990
0.714284 0.999990
0.857142 0.999990
0.999990 0.000010
0.857142 0.999990
0.999990 0.000010
0.999990 0.000010
0.857142 0.999990
0.857142 0.999990
0.857142 0.999990
0.857142 0.999990
0.857142 0.999990
0.714284 0.999990
0.928571 0.999990
0.999990 0.000010
0.928571 0.999990
0.999990 0.000010
0.857142 0.999990
0.857142 0.999990
0.999990 0.000010
0.714284 0.999990
0.999990 0.000010
0.785713 0.999990
0.999990 0.000010
0.714284 0.999990
0.928571 0.999990
0.999990 0.000010
0.999990 0.166662
0.999990 0.000010
0.928571 0.999990
0.999990 0.000010
0.714284 0.999990
0.857142 0.999990
0.928571 0.999990
0.928571 0.999990
0.928571 0.999990
0.857142 0.999990
0.999990 0.000010
0.857142 0.999990
0.928571 0.999990
0.857142 0.999990
0.999990 0.000010
0.999990 0.000010
0.999990 0.000010
0.928571 0.999990
0.999990 0.000010
0.999990 0.000010
0.999990 0.000010
0.999990 0.000010
0.714292 0.000010
0.714284 0.999990
0.928571 0.999990
0.999990 0.000010
0.857142 0.999990
0.999990 0.833335
0.999990 0.000010
0.857142 0.999990
0.714284 0.999990
0.857142 0.999990
0.928571 0.999990
0.857142 0.999990
0.857142 0.999990
0.928571 0.999990
0.928571 0.999990
0.999990 0.000010
0.999990 0.000010
0.857142 0.999990
0.857142 0.999990
0.857142 0.999990
0.999990 0.833335
0.857142 0.999990
0.928571 0.999990
0.928571 0.999990
0.857142 0.999990
0.857142 0.999990
0.999990 0.500001
0.571425 0.999990
0.999990 0.333332
0.857142 0.999990
0.714284 0.999990
0.999990 0.000010
0.928571 0.999990
0.928571 0.999990
0.857142 0.999990
0.999990 0.833335
0.999990 0.833335
0.857150 0.166660
0.928571 0.999990
0.714284 0.999990
0.928571 0.999990
0.928571 0.999990
0.999990 0.000010
0.999990 0.000010
0.999990 0.000010
0.857142 0.999990
0.857142 0.999990
0.857142 0.999990
0.928571 0.999990
0.857142 0.999990
0.999990 0.500001
0.857142 0.999990
0.928571 0.999990
0.857142 0.999990
0.999990 0.000010
0.928571 0.999990
0.999990 0.000010
0.999990 0.000010
0.999990 0.833335
0.928571 0.999990
0.999990 0.000010
0.928571 0.999990
0.714284 0.999990
0.857142 0.999990
0.785713 0.999990
0.857142 0.999990
0.999990 0.000010
0.999990 0.000010
0.928571 0.999990
0.857142 0.999990
0.857142 0.999990
0.928571 0.999990
0.928571 0.999990
0.928571 0.999990
0.999990 0.833335
0.857142 0.999990
0.857142 0.999990
0.999990 0.000010
0.714284 0.999990
0.999990 0.833335
0.999990 0.666669
0.928571 0.999990
0.999990 0.500001
0.999990 0.000010
0.999990 0.833335
0.928571 0.999990
0.857142 0.999990
0.285708 0.999990
0.714284 0.999990
0.999990 0.000010
0.928571 0.999990
0.928571 0.999990
0.999990 0.833335
0.928571 0.999990
0.928571 0.999990
0.857142 0.999990
0.857142 0.999990
0.999990 0.833335
0.999990 0.000010
0.571425 0.999990
0.999990 0.000010
0.928571 0.999990
0.999990 0.166662
0.928571 0.999990
0.857142 0.999990
0.999990 0.000010
0.999990 0.833335
0.999990 0.000010
0.857142 0.999990
0.999990 0.000010
0.785713 0.999990
0.999990 0.000010
0.928571 0.999990
0.999990 0.000010
0.857142 0.999990
0.928571 0.999990
0.928571 0.999990
0.928571 0.999990
0.428567 0.999990
0.857142 0.999990
0.928571 0.999990
0.499996 0.999990
0.999990 0.000010
0.571425 0.999990
0.999990 0.833335
0.857142 0.999990
0.857142 0.999990
0.999990 0.000010
0.928571 0.999990
0.928571 0.999990
0.642855 0.999990
0.857142 0.999990
0.857142 0.999990
0.999990 0.000010
0.999990 0.000010
0.999990 0.666669
0.999990 0.666669
0.857142 0.999990
0.857142 0.999990
0.928571 0.999990
0.785713 0.999990
0.857142 0.999990
0.928571 0.999990
0.999990 0.000010
0.999990 0.000010
0.857142 0.999990
0.999990 0.833335
0.999990 0.000010
0.928571 0.999990
0.857142 0.999990
0.999990 0.833335
0.857142 0.999990
0.857142 0.999990
0.857142 0.999990
0.928571 0.999990
0.999990 0.000010
0.999990 0.000010
0.714292 0.000010
0.928571 0.999990
0.857142 0.999990
0.857142 0.999990
0.999990 0.000010
0.999990 0.833335
0.999990 0.833335
0.999990 0.833335
0.857142 0.999990
0.857142 0.999990
0.999990 0.000010
0.999990 0.000010
0.999990 0.000010
0.857142 0.999990
0.857142 0.999990
0.928571 0.999990
0.928571 0.999990
0.857142 0.999990
0.857151 0.000010
0.928571 0.999990
0.928571 0.999990
0.571425 0.999990
0.857142 0.999990
0.999990 0.000010
0.714284 0.999990
0.928571 0.999990
0.857151 0.000010
0.857142 0.999990
0.999990 0.000010
0.999990 0.000010
0.928571 0.999990
0.999990 0.000010
0.928580 0.000010
0.928571 0.999990
0.999990 0.000010
0.999990 0.833335
0.999990 0.000010
0.857142 0.999990
0.928571 0.999990
0.928571 0.999990
0.928580 0.000010
0.928571 0.999990
0.999990 0.000010
0.999990 0.000010
0.928571 0.999990
0.928580 0.000010
0.928571 0.999990
0.999990 0.833335
0.928571 0.999990
0.999990 0.833335
0.928571 0.999990
0.857142 0.999990
0.999990 0.833335
0.999990 0.000010
0.714284 0.999990
0.714284 0.999990
0.499996 0.999990
0.999990 0.500001
0.999990 0.000010
0.928571 0.999990
0.999990 0.000010
0.857142 0.999990
0.714284 0.999990
0.928571 0.999990
0.857142 0.999990
0.999990 0.000010
0.999990 0.166662
0.857142 0.999990
0.999990 0.833335
0.999990 0.000010
0.999990 0.000010
0.999990 0.000010
0.285708 0.999990
0.785713 0.999990
0.928571 0.999990
0.999990 0.000010
0.857142 0.999990
0.571425 0.999990
0.928571 0.999990
0.857142 0.999990
0.999990 0.000010
0.999990 0.000010
0.999990 0.000010
0.999990 0.000010
0.928571 0.999990
0.857151 0.000010
0.714284 0.999990
0.999990 0.000010
0.857142 0.999990
0.928571 0.999990
0.857142 0.999990
0.857142 0.999990
0.714284 0.999990
0.857142 0.999990
0.928571 0.999990
0.857142 0.999990
0.999990 0.000010
0.857142 0.999990
0.857142 0.999990
0.999990 0.000010
0.857142 0.999990
0.857151 0.000010
0.999990 0.000010
0.785713 0.999990
0.999990 0.833335
0.928571 0.999990
0.999990 0.000010
0.928571 0.999990
0.928571 0.999990
0.714284 0.999990
0.857142 0.999990
0.999990 0.833335
0.857142 0.999990
0.999990 0.833335
0.999990 0.833335
0.999990 0.833335
0.999990 0.166662
0.999990 0.833335
0.999990 0.000010
0.928571 0.999990
0.928571 0.999990
0.857142 0.999990
0.857151 0.000010
0.928571 0.999990
0.928571 0.999990
0.714284 0.999990
0.999990 0.000010
0.928580 0.000010
0.785713 0.999990
0.857142 0.999990
0.857142 0.999990
0.714284 0.999990
0.928571 0.999990
0.714292 0.000010
0.928571 0.999990
0.999990 0.000010
0.928571 0.999990
0.928571 0.999990
0.999990 0.000010
0.999990 0.000010
0.928571 0.999990
0.785721 0.000010
0.999990 0.666669
0.785713 0.999990
0.928571 0.999990
0.999990 0.000010
0.857142 0.999990
0.857142 0.999990
0.857142 0.999990
0.785713 0.999990
0.857142 0.999990
0.928571 0.999990
0.857142 0.999990
0.928571 0.999990
0.857142 0.999990
0.928571 0.999990
0.857142 0.999990
0.928571 0.999990
0.999990 0.000010
0.999990 0.000010
0.999990 0.833335
0.857142 0.999990
0.785713 0.999990
0.999990 0.000010
0.428567 0.999990
0.928580 0.000010
0.928571 0.999990
0.928571 0.999990
0.928571 0.999990
0.999990 0.000010
0.928571 0.999990
0.999990 0.000010
0.714284 0.999990
0.999990 0.000010
0.928571 0.999990
0.571425 0.999990
0.999990 0.000010
0.857142 0.999990
0.999990 0.833335
0.999990 0.833335
0.928571 0.999990
0.999990 0.166662
0.928571 0.999990
0.857142 0.999990
0.857142 0.999990
0.857142 0.999990
0.999990 0.333332
0.928571 0.999990
0.928571 0.999990
0.857142 0.999990
0.999990 0.000010
0.999990 0.000010
0.999990 0.000010
0.928571 0.999990
0.928571 0.999990
0.928571 0.999990
0.999990 0.000010
0.857142 0.999990
0.999990 0.666669
0.857142 0.999990
0.928571 0.999990
0.857142 0.999990
0.999990 0.833335
0.857142 0.999990
0.857142 0.999990
0.928571 0.999990
0.857142 0.999990
0.857142 0.999990
0.999990 0.000010
0.928571 0.999990
0.857142 0.999990
0.999990 0.000010
0.928571 0.999990
0.928571 0.999990
0.857142 0.999990
0.857142 0.999990
0.928571 0.999990
0.928571 0.999990
0.928571 0.999990
0.857142 0.999990
0.857142 0.999990
0.928571 0.999990
0.928571 0.999990
0.928571 0.999990
0.857142 0.999990
0.999990 0.666669
0.999990 0.000010
0.857142 0.999990
0.999990 0.000010
0.999990 0.000010
0.999990 0.500001
0.857142 0.999990
0.999990 0.000010
0.857142 0.999990
0.999990 0.833335
0.928571 0.999990
0.928571 0.999990
0.857142 0.999990
0.928571 0.999990
0.928571 0.999990
0.714284 0.999990
0.857142 0.999990
0.999990 0.500001
0.857142 0.999990
0.857142 0.999990
0.857142 0.999990
0.999990 0.666669
0.928571 0.999990
0.857142 0.999990
0.928571 0.999990
0.857142 0.999990
0.999990 0.833335
0.999990 0.000010
0.999990 0.000010
0.999990 0.000010
0.928571 0.999990
0.999990 0.000010
0.857142 0.999990
0.857142 0.999990
0.999990 0.833335
0.857142 0.999990
0.928571 0.999990
0.928571 0.999990
0.857142 0.999990
0.928571 0.999990
0.928571 0.999990
0.999990 0.000010
0.928571 0.999990
0.857151 0.000010
0.857142 0.999990
0.999990 0.833335
0.857142 0.999990
0.714292 0.000010
0.999990 0.333332
0.714284 0.999990
0.928571 0.999990
0.857142 0.999990
0.999990 0.000010
0.857142 0.999990
0.857142 0.999990
0.999990 0.000010
0.857142 0.999990
0.999990 0.000010
0.999990 0.000010
0.999990 0.833335
0.999990 0.000010
0.999990 0.000010
0.857142 0.999990
0.928571 0.999990
0.999990 0.000010
0.999990 0.000010
0.999990 0.000010
0.999990 0.000010
0.714284 0.999990
0.928571 0.999990
0.857142 0.999990
0.928571 0.999990
0.857142 0.999990
0.928571 0.999990
0.857142 0.999990
0.928571 0.999990
0.928571 0.999990
0.999990 0.833335
0.857142 0.999990
0.857142 0.999990
0.928571 0.999990
0.857142 0.999990
0.999990 0.666669
0.857142 0.999990
0.999990 0.000010
0.999990 0.000010
0.857142 0.999990
0.928571 0.999990
0.428567 0.999990
0.999990 0.000010
0.857142 0.999990
0.928571 0.999990
0.857142 0.999990
0.928571 0.999990
0.857142 0.999990
0.999990 0.833335
0.999990 0.000010
0.857142 0.999990
0.928571 0.999990
0.857142 0.999990
0.785713 0.999990
0.999990 0.666669
0.999990 0.000010
0.857142 0.999990
0.999990 0.000010
0.928571 0.999990
0.857142 0.999990
0.571425 0.999990
0.999990 0.000010
0.785713 0.999990
0.928571 0.999990
0.928571 0.999990
0.928574 0.666664
0.857142 0.999990
0.857142 0.999990
0.857142 0.999990
0.999990 0.666669
0.999990 0.000010
0.999990 0.000010
0.857145 0.666665
0.714290 0.333330
0.928571 0.999990
0.999990 0.166662
0.928571 0.999990
0.857142 0.999990
0.999990 0.000010
0.999990 0.000010
0.928571 0.999990
0.857142 0.999990
0.999990 0.000010
0.928571 0.999990
0.999990 0.000010
0.857142 0.999990
0.857142 0.999990
0.714284 0.999990
0.928571 0.999990
0.928571 0.999990
0.714284 0.999990
0.857142 0.999990
0.857142 0.999990
0.928571 0.999990
0.999990 0.000010
0.642855 0.999990
0.857142 0.999990
0.999990 0.000010
0.928571 0.999990
0.928571 0.999990
0.857142 0.999990
0.928571 0.999990
0.999990 0.833335
0.928571 0.999990
0.999990 0.000010
0.785713 0.999990
0.999990 0.000010
0.857142 0.999990
0.999990 0.000010
0.785713 0.999990
0.999990 0.000010
0.928571 0.999990
0.785713 0.999990
0.928571 0.999990
0.857142 0.999990
0.857142 0.999990
0.999990 0.000010
0.999990 0.000010
0.999990 0.000010
0.857142 0.999990
0.928571 0.999990
0.857142 0.999990
0.928571 0.999990
0.714284 0.999990
0.999990 0.000010
0.999990 0.000010
0.714284 0.999990
0.999990 0.833335
0.999990 0.833335
0.714284 0.999990
0.928574 0.666664
0.999990 0.000010
0.571425 0.999990
0.999990 0.333332
0.785713 0.999990
0.428567 0.999990
0.928571 0.999990
0.928571 0.999990
0.857142 0.999990
0.642855 0.999990
0.928571 0.999990
0.714284 0.999990
0.928571 0.999990
0.999990 0.333332
0.928571 0.999990
0.857142 0.999990
0.857142 0.999990
0.999990 0.000010
0.999990 0.000010
0.928571 0.999990
0.928571 0.999990
0.857142 0.999990
0.928571 0.999990
0.999990 0.000010
0.928571 0.999990
0.857142 0.999990
0.928571 0.999990
0.857142 0.999990
0.857142 0.999990
0.999990 0.000010
0.857142 0.999990
0.857142 0.999990
0.999990 0.000010
0.999990 0.000010
0.999990 0.000010
0.928571 0.999990
0.928571 0.999990
0.714284 0.999990
0.714284 0.999990
0.714284 0.999990
0.857142 0.999990
0.857142 0.999990
0.928571 0.999990
0.999990 0.000010
0.928571 0.999990
0.999990 0.000010
0.999990 0.000010
0.999990 0.000010
0.928571 0.999990
0.999990 0.833335
0.999990 0.000010
0.857142 0.999990
0.857142 0.999990
0.857142 0.999990
0.999990 0.000010
0.714284 0.999990
0.857142 0.999990
0.999990 0.000010
0.428567 0.999990
0.857142 0.999990
0.928571 0.999990
0.999990 0.000010
0.857142 0.999990
0.928571 0.999990
0.999990 0.000010
0.428567 0.999990
0.928571 0.999990
0.999990 0.000010
0.928571 0.999990
0.999990 0.000010
0.928571 0.999990
0.928571 0.999990
0.928571 0.999990
0.857142 0.999990
0.999990 0.000010
0.999990 0.000010
0.999990 0.000010
0.928571 0.999990
0.928571 0.999990
0.999990 0.000010
0.928571 0.999990
0.928571 0.999990
0.857142 0.999990
0.928571 0.999990
0.999990 0.000010
0.857142 0.999990
0.999990 0.000010
0.928571 0.999990
0.928571 0.999990
0.928580 0.000010
0.999990 0.500001
0.714284 0.999990
0.857142 0.999990
0.999990 0.500001
0.999990 0.000010
0.928571 0.999990
0.785713 0.999990
0.999990 0.000010
0.999990 0.000010
0.999990 0.000010
0.928571 0.999990
0.999990 0.000010
0.857142 0.999990
0.428567 0.999990
0.714284 0.999990
0.928574 0.666664
0.857142 0.999990
0.928571 0.999990
0.857142 0.999990
0.857142 0.999990
0.928571 0.999990
0.999990 0.000010
0.999990 0.000010
0.999990 0.000010
0.928571 0.999990
0.714284 0.999990
0.999990 0.000010
0.928571 0.999990
0.857142 0.999990
0.999990 0.000010
0.714284 0.999990
0.714284 0.999990
0.928571 0.999990
0.999990 0.833335
0.999990 0.000010
0.928571 0.999990
0.928571 0.999990
0.999990 0.500001
0.999990 0.000010
0.999990 0.666669
0.999990 0.666669
0.928571 0.999990
0.999990 0.000010
0.999990 0.833335
0.928571 0.999990
0.857142 0.999990
0.714284 0.999990
0.999990 0.000010
0.999990 0.000010
0.928571 0.999990
0.857142 0.999990
0.999990 0.500001
0.928571 0.999990
0.928571 0.999990
0.714284 0.999990
0.857142 0.999990
0.928571 0.999990
0.999990 0.000010
0.999990 0.000010
0.857142 0.999990
0.857142 0.999990
0.928571 0.999990
0.928571 0.999990
0.999990 0.000010
0.999990 0.000010
0.928571 0.999990
0.714284 0.999990
0.928571 0.999990
0.857142 0.999990
0.928571 0.999990
0.857142 0.999990
0.999990 0.000010
0.714284 0.999990
0.999990 0.833335
0.714284 0.999990
0.999990 0.000010
0.999990 0.833335
0.857142 0.999990
0.714284 0.999990
0.928571 0.999990
0.999990 0.000010
0.857142 0.999990
0.857142 0.999990
0.857142 0.999990
0.857142 0.999990
0.928571 0.999990
0.999990 0.000010
0.999990 0.833335
0.928571 0.999990
0.857142 0.999990
0.928571 0.999990
0.714284 0.999990
0.999990 0.000010
0.999990 0.000010
0.714284 0.999990
0.928571 0.999990
0.928571 0.999990
0.857142 0.999990
0.928571 0.999990
0.928571 0.999990
0.999990 0.833335
0.928571 0.999990
0.571425 0.999990
0.714284 0.999990
0.714292 0.000010
0.999990 0.833335
0.928571 0.999990
0.999990 0.000010
0.928571 0.999990
0.785713 0.999990
0.785713 0.999990
0.714284 0.999990
0.999990 0.000010
0.928571 0.999990
0.999990 0.000010
0.857142 0.999990
0.999990 0.000010
0.928571 0.999990
0.928571 0.999990
0.928571 0.999990
0.857142 0.999990
0.999990 0.000010
0.857142 0.999990
0.928571 0.999990
0.857142 0.999990
0.928571 0.999990
0.928571 0.999990
0.928571 0.999990
0.999990 0.000010
0.857142 0.999990
0.714284 0.999990
0.999990 0.000010
0.999990 0.000010
0.928571 0.999990
0.857142 0.999990
0.999990 0.000010
0.857142 0.999990
0.928571 0.999990
0.928571 0.999990
0.857142 0.999990
0.999990 0.833335
0.928571 0.999990
0.999990 0.000010
0.928571 0.999990
0.928571 0.999990
0.999990 0.000010
0.999990 0.000010
0.857142 0.999990
0.999990 0.000010
0.999990 0.000010
0.999990 0.000010
0.571425 0.999990
0.857142 0.999990
0.714284 0.999990
0.857142 0.999990
0.999990 0.000010
0.999990 0.000010
0.999990 0.833335
0.928571 0.999990
0.857142 0.999990
0.785713 0.999990
0.928571 0.999990
0.714284 0.999990
0.928571 0.999990
0.928571 0.999990
0.928571 0.999990
0.928571 0.999990
0.928571 0.999990
0.999990 0.000010
0.928571 0.999990
0.785713 0.999990
0.857142 0.999990
0.785713 0.999990
0.857142 0.999990
0.928571 0.999990
0.857142 0.999990
0.999990 0.000010
0.857142 0.999990
0.785713 0.999990
0.999990 0.000010
0.999990 0.000010
0.928571 0.999990
0.642855 0.999990
0.714284 0.999990
0.857142 0.999990
0.999990 0.000010
0.928571 0.999990
0.857142 0.999990
0.999990 0.833335
0.999990 0.833335
0.714284 0.999990
0.928571 0.999990
0.928571 0.999990
0.999990 0.666669
0.928571 0.999990
0.928571 0.999990
0.999990 0.166662
0.928571 0.999990
0.999990 0.166662
0.928571 0.999990
0.571431 0.333331
0.928571 0.999990
0.428567 0.999990
0.999990 0.833335
0.928571 0.999990
0.499996 0.999990
0.785713 0.999990
0.928571 0.999990
0.999990 0.333332
0.928571 0.999990
0.857142 0.999990
0.857142 0.999990
0.857142 0.999990
0.714284 0.999990
0.928571 0.999990
0.999990 0.000010
0.928571 0.999990
0.928571 0.999990
0.999990 0.000010
0.999990 0.000010
0.857142 0.999990
0.999990 0.000010
0.857142 0.999990
0.857142 0.999990
0.857142 0.999990
0.999990 0.000010
0.999990 0.833335
0.714284 0.999990
0.928571 0.999990
0.999990 0.000010
0.928571 0.999990
0.857142 0.999990
0.999990 0.000010
0.999990 0.666669
0.999990 0.000010
0.928571 0.999990
0.928571 0.999990
0.928571 0.999990
0.999990 0.000010
0.999990 0.000010
0.857142 0.999990
0.785713 0.999990
0.928571 0.999990
0.999990 0.000010
0.857142 0.999990
0.928571 0.999990
0.999990 0.000010
0.999990 0.833335
0.785713 0.999990
0.999990 0.166662
0.999990 0.000010
0.857142 0.999990
0.857142 0.999990
0.999990 0.000010
0.928580 0.000010
0.928571 0.999990
0.928571 0.999990
0.642855 0.999990
0.999990 0.833335
0.785713 0.999990
0.785713 0.999990
0.285708 0.999990
0.999990 0.000010
0.857142 0.999990
0.714292 0.000010
0.928571 0.999990
0.999990 0.000010
0.999990 0.833335
0.928571 0.999990
0.928571 0.999990
0.999990 0.000010
0.642855 0.999990
0.857142 0.999990
0.928571 0.999990
0.714290 0.333330
0.999990 0.000010
0.714292 0.000010
0.857142 0.999990
0.999990 0.833335
0.999990 0.000010
0.857142 0.999990
0.999990 0.833335
0.999990 0.000010
0.785713 0.999990
0.357137 0.999990
0.999990 0.000010
0.999990 0.000010
0.928571 0.999990
0.928571 0.999990
0.785713 0.999990
0.999990 0.000010
0.999990 0.000010
0.999990 0.000010
0.999990 0.000010
0.999990 0.000010
0.714284 0.999990
0.857142 0.999990
0.714284 0.999990
0.928571 0.999990
0.928571 0.999990
0.999990 0.000010
0.857142 0.999990
0.857142 0.999990
0.999990 0.000010
0.857142 0.999990
0.285708 0.999990
0.999990 0.000010
0.999990 0.000010
0.857142 0.999990
0.714284 0.999990
0.857142 0.999990
0.857142 0.999990
0.928571 0.999990
0.999990 0.000010
0.928571 0.999990
0.999990 0.166662
0.928571 0.999990
0.928571 0.999990
0.857142 0.999990
0.999990 0.000010
0.857142 0.999990
0.999990 0.833335
0.999990 0.000010
0.714284 0.999990
0.857142 0.999990
0.999990 0.833335
0.999990 0.833335
0.857142 0.999990
0.999990 0.833335
0.928571 0.999990
0.857142 0.999990
0.999990 0.000010
0.857142 0.999990
0.857151 0.000010
0.999990 0.000010
0.857142 0.999990
0.857142 0.999990
0.999990 0.000010
0.857142 0.999990
0.928571 0.999990
0.857142 0.999990
0.999990 0.000010
0.928571 0.999990
0.785713 0.999990
0.999990 0.000010
0.857142 0.999990
0.928571 0.999990
0.571425 0.999990
0.928571 0.999990
0.999990 0.166662
0.857142 0.999990
0.857142 0.999990
0.714284 0.999990
0.928571 0.999990
0.857142 0.999990
0.999990 0.000010
0.999990 0.000010
0.785713 0.999990
0.928571 0.999990
0.928571 0.999990
0.857142 0.999990
0.785713 0.999990
0.857142 0.999990
0.928571 0.999990
0.928571 0.999990
0.857142 0.999990
0.714284 0.999990
0.928571 0.999990
0.999990 0.333332
0.928571 0.999990
0.999990 0.000010
0.999990 0.833335
0.999990 0.000010
0.857142 0.999990
0.928571 0.999990
0.999990 0.000010
0.928571 0.999990
0.999990 0.000010
0.857142 0.999990
0.999990 0.000010
0.999990 0.500001
0.999990 0.000010
0.857142 0.999990
0.857142 0.999990
0.999990 0.000010
0.857142 0.999990
0.785713 0.999990
0.785713 0.999990
0.928571 0.999990
0.999990 0.000010
0.999990 0.000010
0.928571 0.999990
0.928571 0.999990
0.999990 0.000010
0.999990 0.000010
0.928571 0.999990
0.857142 0.999990
0.928571 0.999990
0.857142 0.999990
0.857142 0.999990
0.999990 0.000010
0.857142 0.999990
0.999990 0.000010
0.999990 0.833335
0.928571 0.999990
0.928571 0.999990
0.999990 0.000010
0.714284 0.999990
0.714284 0.999990
0.999990 0.666669
0.857142 0.999990
0.571425 0.999990
0.999990 0.000010
0.999990 0.833335
0.999990 0.833335
0.857142 0.999990
0.999990 0.000010
0.999990 0.000010
0.928571 0.999990
0.999990 0.333332
0.999990 0.000010
0.714284 0.999990
0.857142 0.999990
0.428567 0.999990
0.857151 0.000010
0.714284 0.999990
0.857142 0.999990
0.999990 0.000010
0.999990 0.000010
0.999990 0.000010
0.928571 0.999990
0.928571 0.999990
0.857142 0.999990
0.999990 0.000010
0.999990 0.000010
0.857142 0.999990
0.857142 0.999990
0.999990 0.000010
0.999990 0.000010
0.999990 0.000010
0.928571 0.999990
0.928571 0.999990
0.999990 0.000010
0.999990 0.833335
0.857142 0.999990
0.928571 0.999990
0.999990 0.000010
0.714284 0.999990
0.928571 0.999990
0.928571 0.999990
0.857142 0.999990
0.785713 0.999990
0.714284 0.999990
0.999990 0.000010
0.999990 0.000010
0.928571 0.999990
0.857142 0.999990
0.928571 0.999990
0.999990 0.000010
0.928571 0.999990
0.999990 0.000010
0.999990 0.000010
0.999990 0.833335
0.928580 0.000010
0.857142 0.999990
0.999990 0.000010
0.714284 0.999990
0.857142 0.999990
0.857142 0.999990
0.999990 0.833335
0.857142 0.999990
0.999990 0.333332
0.999990 0.000010
0.928571 0.999990
0.999990 0.000010
0.928571 0.999990
0.999990 0.833335
0.928571 0.999990
0.714284 0.999990
0.928571 0.999990
0.999990 0.000010
0.999990 0.333332
0.999990 0.000010
0.999990 0.000010
0.999990 0.000010
0.999990 0.000010
0.857142 0.999990
0.857142 0.999990
0.714284 0.999990
0.999990 0.000010
0.857142 0.999990
0.999990 0.833335
0.714284 0.999990
0.857142 0.999990
0.857142 0.999990
0.857142 0.999990
0.999990 0.000010
0.999990 0.000010
0.857142 0.999990
0.928571 0.999990
0.928571 0.999990
0.928580 0.000010
0.928571 0.999990
0.999990 0.000010
0.928571 0.999990
0.999990 0.000010
0.714284 0.999990
0.928571 0.999990
0.928571 0.999990
0.785713 0.999990
0.928571 0.999990
0.999990 0.000010
0.999990 0.666669
0.999990 0.000010
0.928571 0.999990
0.928571 0.999990
0.999990 0.333332
0.857142 0.999990
0.999990 0.000010
0.714292 0.000010
0.928571 0.999990
0.999990 0.000010
0.928571 0.999990
0.999990 0.000010
0.857142 0.999990
0.714284 0.999990
0.499996 0.999990
0.857142 0.999990
0.999990 0.000010
0.999990 0.000010
0.999990 0.000010
0.857142 0.999990
0.928571 0.999990
0.928571 0.999990
0.999990 0.833335
0.928571 0.999990
0.857142 0.999990
0.714284 0.999990
0.999990 0.000010
0.928571 0.999990
0.928571 0.999990
0.928571 0.999990
0.857142 0.999990
0.999990 0.333332
0.857142 0.999990
0.999990 0.000010
0.714284 0.999990
0.857142 0.999990
0.999990 0.000010
0.714284 0.999990
0.999990 0.500001
0.857142 0.999990
0.857142 0.999990
0.928571 0.999990
0.999990 0.000010
0.999990 0.000010
0.999990 0.000010
0.999990 0.000010
0.928571 0.999990
0.714284 0.999990
0.999990 0.000010
0.999990 0.000010
0.857142 0.999990
0.999990 0.000010
0.999990 0.000010
0.928571 0.999990
0.928580 0.000010
0.999990 0.000010
0.857142 0.999990
0.928571 0.999990
0.999990 0.000010
0.999990 0.000010
0.999990 0.000010
0.857142 0.999990
0.999990 0.000010
0.999990 0.000010
0.999990 0.000010
0.928571 0.999990
0.928571 0.999990
0.928571 0.999990
0.928571 0.999990
0.428567 0.999990
0.928571 0.999990
0.642855 0.999990
0.857142 0.999990
0.928571 0.999990
0.999990 0.000010
0.857142 0.999990
0.928571 0.999990
0.857142 0.999990
0.785713 0.999990
0.928571 0.999990
0.785713 0.999990
0.999990 0.000010
0.999990 0.000010
0.928571 0.999990
0.928572 0.833332
0.999990 0.000010
0.857142 0.999990
0.999990 0.000010
0.999990 0.000010
0.928571 0.999990
0.785713 0.999990
0.857142 0.999990
0.928571 0.999990
0.928571 0.999990
0.999990 0.000010
0.999990 0.000010
0.999990 0.000010
0.928571 0.999990
0.999990 0.000010
0.928571 0.999990
0.999990 0.000010
0.857142 0.999990
0.785713 0.999990
0.857142 0.999990
0.928571 0.999990
0.999990 0.833335
0.999990 0.833335
0.928571 0.999990
0.642855 0.999990
0.857142 0.999990
0.928571 0.999990
0.928571 0.999990
0.999990 0.666669
0.857142 0.999990
0.999990 0.666669
0.999990 0.000010
0.928571 0.999990
0.928571 0.999990
0.857142 0.999990
0.714284 0.999990
0.999990 0.000010
0.999990 0.000010
0.928571 0.999990
0.999990 0.000010
0.714284 0.999990
0.999990 0.000010
0.928571 0.999990
0.999990 0.000010
0.928571 0.999990
0.999990 0.000010
0.928571 0.999990
0.928571 0.999990
0.999990 0.000010
0.928571 0.999990
0.999990 0.000010
0.999990 0.833335
0.928571 0.999990
0.999990 0.000010
0.714284 0.999990
0.857142 0.999990
0.857142 0.999990
0.999990 0.500001
0.999990 0.000010
0.785713 0.999990
0.571425 0.999990
0.857142 0.999990
0.714284 0.999990
0.999990 0.833335
0.857142 0.999990
0.785713 0.999990
0.499996 0.999990
0.928571 0.999990
0.571425 0.999990
0.857142 0.999990
0.999990 0.000010
0.714284 0.999990
0.928571 0.999990
0.857142 0.999990
0.999990 0.000010
0.785713 0.999990
0.428567 0.999990
0.928571 0.999990
0.999990 0.000010
0.857142 0.999990
0.571425 0.999990
0.785713 0.999990
0.857142 0.999990
0.928571 0.999990
0.714284 0.999990
0.857142 0.999990
0.928571 0.999990
0.999990 0.000010
0.928571 0.999990
0.714284 0.999990
0.928571 0.999990
0.999990 0.000010
0.928571 0.999990
0.999990 0.000010
0.999990 0.000010
0.928571 0.999990
0.928571 0.999990
0.928571 0.999990
0.928571 0.999990
0.928571 0.999990
0.785713 0.999990
0.999990 0.500001
0.571425 0.999990
0.785713 0.999990
0.857142 0.999990
0.999990 0.000010
0.999990 0.000010
0.785713 0.999990
0.999990 0.000010
0.999990 0.000010
0.999990 0.666669
0.857151 0.000010
0.857142 0.999990
0.999990 0.833335
0.928571 0.999990
0.999990 0.000010
0.928571 0.999990
0.857142 0.999990
0.999990 0.000010
0.928571 0.999990
0.857142 0.999990
0.999990 0.000010
0.285708 0.999990
0.928571 0.999990
0.857142 0.999990
0.999990 0.000010
0.999990 0.000010
0.714284 0.999990
0.999990 0.833335
0.999990 0.000010
0.999990 0.000010
0.499996 0.999990
0.857142 0.999990
0.999990 0.000010
0.928571 0.999990
0.928571 0.999990
0.999990 0.000010
0.928571 0.999990
0.999990 0.833335
0.714284 0.999990
0.928571 0.999990
0.928571 0.999990
0.857151 0.000010
0.999990 0.000010
0.928571 0.999990
0.999990 0.000010
0.785713 0.999990
0.928571 0.999990
0.999990 0.833335
0.999990 0.000010
0.785713 0.999990
0.928571 0.999990
0.999990 0.000010
0.999990 0.000010
0.928571 0.999990
0.928571 0.999990
0.928571 0.999990
0.999990 0.000010
0.999990 0.000010
0.928571 0.999990
0.857142 0.999990
0.928571 0.999990
0.928571 0.999990
0.999990 0.500001
0.999990 0.000010
0.999990 0.166662
0.928571 0.999990
0.857142 0.999990
0.857142 0.999990
0.928571 0.999990
0.928571 0.999990
0.857142 0.999990
0.928571 0.999990
0.999990 0.833335
0.928571 0.999990
0.999990 0.000010
0.999990 0.000010
0.928571 0.999990
0.999990 0.166662
0.928571 0.999990
0.857142 0.999990
0.857142 0.999990
0.999990 0.000010
0.999990 0.000010
0.857142 0.999990
0.857142 0.999990
0.999990 0.000010
0.928571 0.999990
0.928571 0.999990
0.928571 0.999990
0.714284 0.999990
0.999990 0.000010
0.928571 0.999990
0.999990 0.000010
0.928571 0.999990
0.999990 0.000010
0.999990 0.000010
0.999990 0.000010
0.857142 0.999990
0.928571 0.999990
0.928571 0.999990
0.857142 0.999990
0.928571 0.999990
0.999990 0.000010
0.857142 0.999990
0.714284 0.999990
0.857142 0.999990
0.999990 0.333332
0.999990 0.000010
0.928571 0.999990
0.928571 0.999990
0.999990 0.000010
0.928571 0.999990
0.714284 0.999990
0.928571 0.999990
0.928571 0.999990
0.857142 0.999990
0.928571 0.999990
0.999990 0.000010
0.857142 0.999990
0.999990 0.333332
0.999990 0.000010
0.857142 0.999990
0.928571 0.999990
0.928571 0.999990
0.999990 0.000010
0.928571 0.999990
0.999990 0.000010
0.857142 0.999990
0.928571 0.999990
0.857142 0.999990
0.928574 0.666664
0.999990 0.000010
0.999990 0.000010
0.857142 0.999990
0.999990 0.000010
0.928571 0.999990
0.928571 0.999990
0.785713 0.999990
0.714284 0.999990
0.857142 0.999990
0.928571 0.999990
0.928571 0.999990
0.999990 0.000010
0.857142 0.999990
0.928571 0.999990
0.928571 0.999990
0.857142 0.999990
0.928571 0.999990
0.928571 0.999990
0.999990 0.333332
0.857142 0.999990
0.999990 0.000010
0.999990 0.000010
0.999990 0.000010
0.857142 0.999990
0.714284 0.999990
0.999990 0.833335
0.928571 0.999990
0.928571 0.999990
0.857142 0.999990
0.999990 0.166662
0.999990 0.000010
0.999990 0.000010
0.857142 0.999990
0.928571 0.999990
0.857142 0.999990
0.857142 0.999990
0.928571 0.999990
0.857142 0.999990
0.999990 0.166662
0.999990 0.000010
0.928571 0.999990
0.999990 0.166662
0.785713 0.999990
0.928571 0.999990
0.928571 0.999990
0.928571 0.999990
0.999990 0.000010
0.928571 0.999990
0.928571 0.999990
0.999990 0.500001
0.999990 0.833335
0.928571 0.999990
0.857142 0.999990
0.999990 0.000010
0.928571 0.999990
0.999990 0.000010
0.857142 0.999990
0.999990 0.500001
0.928571 0.999990
0.928571 0.999990
0.999990 0.000010
0.928571 0.999990
0.999990 0.000010
0.857142 0.999990
0.928571 0.999990
0.928571 0.999990
0.999990 0.000010
0.999990 0.000010
0.857142 0.999990
0.999990 0.500001
0.928571 0.999990
0.999990 0.833335
0.785713 0.999990
0.714284 0.999990
0.642855 0.999990
0.999990 0.000010
0.999990 0.333332
0.928571 0.999990
0.928571 0.999990
0.714292 0.000010
0.928571 0.999990
0.999990 0.666669
0.857142 0.999990
0.928571 0.999990
0.928571 0.999990
0.999990 0.000010
0.857142 0.999990
0.999990 0.000010
0.928571 0.999990
0.999990 0.833335
0.928580 0.000010
0.928571 0.999990
0.857142 0.999990
0.928571 0.999990
0.928571 0.999990
0.785713 0.999990
0.999990 0.000010
0.857142 0.999990
0.857142 0.999990
0.857142 0.999990
0.714284 0.999990
0.857142 0.999990
0.928571 0.999990
0.857142 0.999990
0.857142 0.999990
0.785713 0.999990
0.999990 0.666669
0.999990 0.000010
0.928579 0.166659
0.928571 0.999990
0.999990 0.000010
0.928571 0.999990
0.785713 0.999990
0.857142 0.999990
0.928571 0.999990
0.928571 0.999990
0.928571 0.999990
0.785713 0.999990
0.857142 0.999990
0.999990 0.000010
0.714284 0.999990
0.999990 0.500001
0.999990 0.000010
0.928571 0.999990
0.928571 0.999990
0.928571 0.999990
0.928571 0.999990
0.357137 0.999990
0.714292 0.000010
0.928571 0.999990
0.999990 0.833335
0.999990 0.000010
0.999990 0.000010
0.928571 0.999990
0.928571 0.999990
0.928571 0.999990
0.928571 0.999990
0.999990 0.000010
0.714284 0.999990
0.999990 0.000010
0.999990 0.000010
0.928571 0.999990
0.857142 0.999990
0.785713 0.999990
0.857142 0.999990
0.714284 0.999990
0.999990 0.000010
0.785713 0.999990
0.928571 0.999990
0.857142 0.999990
0.928571 0.999990
0.999990 0.833335
0.999990 0.833335
0.999990 0.000010
0.785713 0.999990
0.928571 0.999990
0.999990 0.000010
0.999990 0.500001
0.999990 0.000010
0.857142 0.999990
0.857142 0.999990
0.714284 0.999990
0.714284 0.999990
0.857142 0.999990
0.999990 0.000010
0.999990 0.833335
0.285708 0.999990
0.999990 0.000010
0.928571 0.999990
0.999990 0.833335
0.928571 0.999990
0.928571 0.999990
0.999990 0.000010
0.857142 0.999990
0.857142 0.999990
0.857142 0.999990
0.928571 0.999990
0.999990 0.000010
0.857142 0.999990
0.999990 0.000010
0.785713 0.999990
0.714284 0.999990
0.999990 0.000010
0.999990 0.000010
0.857142 0.999990
0.999990 0.000010
0.999990 0.000010
0.999990 0.833335
0.928571 0.999990
0.999990 0.000010
0.999990 0.000010
0.857142 0.999990
0.999990 0.833335
0.857142 0.999990
0.857142 0.999990
0.857142 0.999990
0.857142 0.999990
0.999990 0.000010
0.928571 0.999990
0.928571 0.999990
0.928571 0.999990
0.928571 0.999990
0.928571 0.999990
0.928571 0.999990
0.571425 0.999990
0.928571 0.999990
0.999990 0.000010
0.857142 0.999990
0.571425 0.999990
0.999990 0.000010
0.928571 0.999990
0.857142 0.999990
0.928571 0.999990
0.857142 0.999990
0.857142 0.999990
0.999990 0.000010
0.857142 0.999990
0.999990 0.000010
0.999990 0.000010
0.999990 0.166662
0.857142 0.999990
0.714292 0.000010
0.999990 0.000010
0.928571 0.999990
0.857142 0.999990
0.999990 0.500001
0.999990 0.166662
0.857142 0.999990
0.999990 0.000010
0.857142 0.999990
0.999990 0.000010
0.999990 0.000010
0.714284 0.999990
0.857142 0.999990
0.857142 0.999990
0.999990 0.000010
0.999990 0.000010
0.999990 0.000010
0.857142 0.999990
0.714284 0.999990
0.999990 0.666669
0.928571 0.999990
0.999990 0.000010
0.857142 0.999990
0.571425 0.999990
0.999990 0.000010
0.928580 0.000010
0.857142 0.999990
0.999990 0.000010
0.999990 0.000010
0.714284 0.999990
0.999990 0.000010
0.928571 0.999990
0.999990 0.000010
0.999990 0.000010
0.999990 0.000010
0.999990 0.833335
0.714284 0.999990
0.999990 0.000010
0.785713 0.999990
0.571425 0.999990
0.857142 0.999990
0.928571 0.999990
0.857142 0.999990
0.999990 0.000010
0.928571 0.999990
0.999990 0.000010
0.999990 0.833335
0.785714 0.833334
0.999990 0.000010
0.999990 0.000010
0.999990 0.000010
0.999990 0.000010
0.999990 0.000010
0.999990 0.833335
0.928571 0.999990
0.999990 0.000010
0.999990 0.833335
0.785713 0.999990
0.785713 0.999990
0.928571 0.999990
0.857142 0.999990
0.999990 0.833335
0.999990 0.833335
0.999990 0.833335
0.999990 0.833335
0.999990 0.833335
0.999990 0.166662
0.714284 0.999990
0.928571 0.999990
0.999990 0.000010
0.857142 0.999990
0.714284 0.999990
0.928571 0.999990
0.928571 0.999990
0.999990 0.833335
0.928571 0.999990
0.928571 0.999990
0.999990 0.000010
0.999990 0.833335
0.857142 0.999990
0.857142 0.999990
0.999990 0.166662
0.999990 0.333332
0.999990 0.333332
0.999990 0.000010
0.999990 0.000010
0.857142 0.999990
0.857142 0.999990
0.928571 0.999990
0.928571 0.999990
0.857142 0.999990
0.999990 0.000010
0.928571 0.999990
0.999990 0.833335
0.999990 0.166662
0.999990 0.833335
0.999990 0.000010
0.999990 0.000010
0.999990 0.000010
0.999990 0.000010
0.785713 0.999990
0.928571 0.999990
0.928571 0.999990
0.999990 0.000010
0.857142 0.999990
0.999990 0.000010
0.928571 0.999990
0.928571 0.999990
0.714284 0.999990
0.928580 0.000010
0.928571 0.999990
0.928571 0.999990
0.928571 0.999990
0.928571 0.999990
0.857142 0.999990
0.999990 0.000010
0.999990 0.000010
0.785713 0.999990
0.928571 0.999990
0.928574 0.666664
0.999990 0.833335
0.928571 0.999990
0.999990 0.000010
0.999990 0.833335
0.999990 0.000010
0.857142 0.999990
0.571425 0.999990
0.999990 0.000010
0.928571 0.999990
0.857142 0.999990
0.857142 0.999990
0.999990 0.000010
0.999990 0.000010
0.928571 0.999990
0.999990 0.500001
0.857142 0.999990
0.999990 0.000010
0.785713 0.999990
0.999990 0.000010
0.785713 0.999990
0.999990 0.666669
0.785713 0.999990
0.785713 0.999990
0.785713 0.999990
0.999990 0.000010
0.714284 0.999990
0.857142 0.999990
0.999990 0.833335
0.857142 0.999990
0.999990 0.000010
0.714284 0.999990
0.999990 0.500001
0.928571 0.999990
0.857142 0.999990
0.428567 0.999990
0.857142 0.999990
0.714284 0.999990
0.857142 0.999990
0.999990 0.000010
0.999990 0.000010
0.999990 0.000010
0.857142 0.999990
0.928571 0.999990
0.928571 0.999990
0.714284 0.999990
0.999990 0.833335
0.999990 0.833335
0.642855 0.999990
0.857145 0.666665
0.928571 0.999990
0.714284 0.999990
0.571425 0.999990
0.499996 0.999990
0.714284 0.999990
0.785713 0.999990
0.928571 0.999990
0.428567 0.999990
0.928571 0.999990
0.928571 0.999990
0.714284 0.999990
0.999990 0.000010
0.999990 0.000010
0.999990 0.000010
0.714284 0.999990
0.999990 0.000010
0.999990 0.000010
0.999990 0.000010
0.857142 0.999990
0.642855 0.999990
0.857142 0.999990
0.928571 0.999990
0.999990 0.500001
0.857142 0.999990
0.857142 0.999990
0.714284 0.999990
0.714284 0.999990
0.928571 0.999990
0.928571 0.999990
0.999990 0.000010
0.571425 0.999990
0.999990 0.833335
0.999990 0.000010
0.928571 0.999990
0.928571 0.999990
0.999990 0.000010
0.857142 0.999990
0.857142 0.999990
0.928571 0.999990
0.785713 0.999990
0.714284 0.999990
0.428567 0.999990
0.714284 0.999990
0.999990 0.000010
0.999990 0.000010
0.857142 0.999990
0.999990 0.166662
0.928571 0.999990
0.999990 0.000010
0.928571 0.999990
0.857142 0.999990
0.857142 0.999990
0.999990 0.500001
0.857142 0.999990
0.999990 0.666669
0.999990 0.833335
0.999990 0.000010
0.999990 0.000010
0.928571 0.999990
0.785713 0.999990
0.999990 0.000010
0.999990 0.833335
0.857142 0.999990
0.928571 0.999990
0.999990 0.000010
0.999990 0.000010
0.999990 0.000010
0.999990 0.000010
0.785713 0.999990
0.999990 0.833335
0.857142 0.999990
0.714284 0.999990
0.999990 0.500001
0.999990 0.000010
0.714284 0.999990
0.857142 0.999990
0.928571 0.999990
0.999990 0.833335
0.999990 0.000010
0.857142 0.999990
0.928571 0.999990
0.928571 0.999990
0.714284 0.999990
0.928571 0.999990
0.857142 0.999990
0.928571 0.999990
0.999990 0.000010
0.928571 0.999990
0.928571 0.999990
0.999990 0.000010
0.928571 0.999990
0.999990 0.500001
0.857142 0.999990
0.999990 0.500001
0.928571 0.999990
0.999990 0.000010
0.928571 0.999990
0.999990 0.000010
0.999990 0.500001
0.999990 0.833335
0.857142 0.999990
0.999990 0.000010
0.714284 0.999990
0.999990 0.000010
0.857142 0.999990
0.999990 0.500001
0.999990 0.666669
0.999990 0.000010
0.714284 0.999990
0.999990 0.000010
0.928571 0.999990
0.928574 0.666664
0.857142 0.999990
0.928571 0.999990
0.857142 0.999990
0.928571 0.999990
0.928571 0.999990
0.999990 0.000010
0.928571 0.999990
0.999990 0.000010
0.999990 0.000010
0.857142 0.999990
0.999990 0.000010
0.999990 0.000010
0.857142 0.999990
0.999990 0.000010
0.999990 0.500001
0.999990 0.000010
0.857142 0.999990
0.857142 0.999990
0.999990 0.000010
0.999990 0.000010
0.714284 0.999990
0.928571 0.999990
0.999990 0.000010
0.928571 0.999990
0.714284 0.999990
0.928571 0.999990
0.999990 0.000010
0.928571 0.999990
0.714292 0.000010
0.999990 0.000010
0.928571 0.999990
0.999990 0.000010
0.999990 0.000010
0.857142 0.999990
0.999990 0.833335
0.999990 0.000010
0.928571 0.999990
0.714284 0.999990
0.999990 0.833335
0.928571 0.999990
0.857142 0.999990
0.857151 0.000010
0.999990 0.000010
0.999990 0.000010
0.857142 0.999990
0.785713 0.999990
0.999990 0.000010
0.285708 0.999990
0.857142 0.999990
0.714284 0.999990
0.714292 0.000010
0.999990 0.000010
0.714292 0.000010
0.857142 0.999990
0.999990 0.000010
0.928571 0.999990
0.857142 0.999990
0.999990 0.000010
0.714284 0.999990
0.999990 0.000010
0.714284 0.999990
0.928571 0.999990
0.999990 0.833335
0.999990 0.000010
0.999990 0.500001
0.285708 0.999990
0.928571 0.999990
0.999990 0.000010
0.999990 0.000010
0.999990 0.500001
0.857142 0.999990
0.999990 0.000010
0.857142 0.999990
0.999990 0.833335
0.999990 0.000010
0.999990 0.000010
0.928571 0.999990
0.999990 0.000010
0.714284 0.999990
0.999990 0.000010
0.928571 0.999990
0.999990 0.000010
0.999990 0.000010
0.857142 0.999990
0.857142 0.999990
0.428567 0.999990
0.999990 0.000010
0.999990 0.000010
0.999990 0.833335
0.999990 0.833335
0.857142 0.999990
0.999990 0.833335
0.999990 0.000010
0.999990 0.000010
0.857142 0.999990
0.714284 0.999990
0.999990 0.833335
0.999990 0.000010
0.999990 0.000010
0.714284 0.999990
0.285708 0.999990
0.785720 0.166660
0.999990 0.833335
0.999990 0.000010
0.999990 0.000010
0.428567 0.999990
0.928571 0.999990
0.928571 0.999990
0.999990 0.000010
0.999990 0.833335
0.928571 0.999990
0.999990 0.000010
0.857151 0.000010
0.999990 0.833335
0.999990 0.833335
0.999990 0.000010
0.928571 0.999990
0.857142 0.999990
0.999990 0.000010
0.999990 0.000010
0.999990 0.500001
0.999990 0.000010
0.857142 0.999990
0.785713 0.999990
0.928571 0.999990
0.999990 0.000010
0.999990 0.000010
0.999990 0.500001
0.928571 0.999990
0.857142 0.999990
0.499996 0.999990
0.857142 0.999990
0.857142 0.999990
0.999990 0.000010
0.928571 0.999990
0.928571 0.999990
0.714284 0.999990
0.999990 0.000010
0.928571 0.999990
0.571425 0.999990
0.857142 0.999990
0.857142 0.999990
0.571425 0.999990
0.999990 0.000010
0.928571 0.999990
0.999990 0.833335
0.999990 0.000010
0.999990 0.833335
0.999990 0.000010
0.999990 0.000010
0.928571 0.999990
0.928571 0.999990
0.714284 0.999990
0.928571 0.999990
0.999990 0.833335
0.928571 0.999990
0.714284 0.999990
0.928571 0.999990
0.857142 0.999990
0.928571 0.999990
0.928571 0.999990
0.928571 0.999990
0.928571 0.999990
0.999990 0.000010
0.714284 0.999990
0.999990 0.000010
0.785713 0.999990
0.714284 0.999990
0.928580 0.000010
0.928571 0.999990
0.642855 0.999990
0.714284 0.999990
0.857142 0.999990
0.999990 0.000010
0.999990 0.000010
0.999990 0.500001
0.714284 0.999990
0.857142 0.999990
0.928571 0.999990
0.928571 0.999990
0.999990 0.833335
0.999990 0.000010
0.999990 0.000010
0.999990 0.000010
0.785713 0.999990
0.928571 0.999990
0.999990 0.000010
0.857142 0.999990
0.999990 0.000010
0.928571 0.999990
0.857142 0.999990
0.928571 0.999990
0.928571 0.999990
0.857151 0.000010
0.928571 0.999990
0.928571 0.999990
0.857142 0.999990
0.999990 0.000010
0.928571 0.999990
0.928571 0.999990
0.714284 0.999990
0.999990 0.166662
0.999990 0.000010
0.928571 0.999990
0.999990 0.000010
0.857142 0.999990
0.785713 0.999990
0.928571 0.999990
0.999990 0.000010
0.928571 0.999990
0.999990 0.000010
0.928571 0.999990
0.999990 0.833335
0.857142 0.999990
0.999990 0.500001
0.999990 0.500001
0.928571 0.999990
0.928571 0.999990
0.999990 0.833335
0.928571 0.999990
0.928571 0.999990
0.999990 0.000010
0.999990 0.333332
0.999990 0.000010
0.999990 0.500001
0.999990 0.333332
0.999990 0.666669
0.928571 0.999990
0.999990 0.833335
0.999990 0.000010
0.999990 0.000010
0.928571 0.999990
0.714284 0.999990
0.714284 0.999990
0.857142 0.999990
0.642855 0.999990
0.714284 0.999990
0.999990 0.000010
0.857142 0.999990
0.857151 0.000010
0.928571 0.999990
0.928580 0.000010
0.999990 0.833335
0.785713 0.999990
0.714284 0.999990
0.999990 0.000010
0.857142 0.999990
0.999990 0.166662
0.999990 0.000010
0.999990 0.500001
0.857142 0.999990
0.714284 0.999990
0.999990 0.000010
0.571425 0.999990
0.928571 0.999990
0.999990 0.000010
0.999990 0.000010
0.999990 0.000010
0.999990 0.000010
0.857142 0.999990
0.999990 0.833335
0.642855 0.999990
0.999990 0.000010
0.999990 0.833335
0.928571 0.999990
0.928571 0.999990
0.785713 0.999990
0.785713 0.999990
0.928571 0.999990
0.999990 0.000010
0.999990 0.000010
0.999990 0.000010
0.999990 0.000010
0.928571 0.999990
0.571425 0.999990
0.714284 0.999990
0.999990 0.000010
0.928571 0.999990
0.999990 0.000010
0.999990 0.000010
0.857142 0.999990
0.999990 0.000010
0.928571 0.999990
0.999990 0.000010
0.999990 0.000010
0.714284 0.999990
0.928571 0.999990
0.928571 0.999990
0.857142 0.999990
0.999990 0.000010
0.857142 0.999990
0.928571 0.999990
0.999990 0.000010
0.999990 0.000010
0.999990 0.000010
0.714284 0.999990
0.857142 0.999990
0.928571 0.999990
0.857142 0.999990
0.857142 0.999990
0.928571 0.999990
0.857142 0.999990
0.999990 0.000010
0.928571 0.999990
0.999990 0.166662
0.999990 0.000010
0.428567 0.999990
0.857142 0.999990
0.928571 0.999990
0.928571 0.999990
0.928571 0.999990
0.928571 0.999990
0.928571 0.999990
0.999990 0.000010
0.999990 0.000010
0.928571 0.999990
0.999990 0.000010
0.999990 0.000010
0.928574 0.666664
0.999990 0.000010
0.714284 0.999990
0.999990 0.000010
0.785713 0.999990
0.857142 0.999990
0.928571 0.999990
0.857142 0.999990
0.857142 0.999990
0.857142 0.999990
0.999990 0.000010
0.928571 0.999990
0.999990 0.833335
0.857142 0.999990
0.857142 0.999990
0.928571 0.999990
0.928571 0.999990
0.928571 0.999990
0.857142 0.999990
0.999990 0.833335
0.857142 0.999990
0.999990 0.000010
0.499996 0.999990
0.714284 0.999990
0.928571 0.999990
0.999990 0.000010
0.999990 0.000010
0.999990 0.000010
0.999990 0.833335
0.857142 0.999990
0.857142 0.999990
0.928571 0.999990
0.928571 0.999990
0.857142 0.999990
0.714284 0.999990
0.999990 0.333332
0.928571 0.999990
0.857142 0.999990
0.928571 0.999990
0.928571 0.999990
0.857142 0.999990
0.928571 0.999990
0.928571 0.999990
0.857142 0.999990
0.999990 0.000010
0.928571 0.999990
0.928571 0.999990
0.928571 0.999990
0.928571 0.999990
0.928571 0.999990
0.714284 0.999990
0.928571 0.999990
0.999990 0.833335
0.928571 0.999990
0.928571 0.999990
0.357137 0.999990
0.857142 0.999990
0.857151 0.000010
0.999990 0.000010
0.928571 0.999990
0.928571 0.999990
0.928571 0.999990
0.785713 0.999990
0.785713 0.999990
0.785713 0.999990
0.857142 0.999990
0.999990 0.000010
0.928571 0.999990
0.928571 0.999990
0.999990 0.000010
0.999990 0.000010
0.999990 0.000010
0.928571 0.999990
0.999990 0.833335
0.928571 0.999990
0.928571 0.999990
0.928571 0.999990
0.999990 0.000010
0.928571 0.999990
0.999990 0.000010
0.999990 0.000010
0.999990 0.000010
0.928571 0.999990
0.785713 0.999990
0.857142 0.999990
0.928580 0.000010
0.999990 0.833335
0.857142 0.999990
0.928571 0.999990
0.928571 0.999990
0.857142 0.999990
0.857142 0.999990
0.714284 0.999990
0.999990 0.833335
0.999990 0.000010
0.785715 0.666665
0.999990 0.000010
0.785713 0.999990
0.999990 0.833335
0.428567 0.999990
0.999990 0.000010
0.357137 0.999990
0.857142 0.999990
0.999990 0.166662
0.999990 0.000010
0.428567 0.999990
0.785713 0.999990
0.999990 0.000010
0.857142 0.999990
0.714284 0.999990
0.928571 0.999990
0.571425 0.999990
0.714284 0.999990
0.714284 0.999990
0.857142 0.999990
0.999990 0.000010
0.714284 0.999990
0.714284 0.999990
0.999990 0.000010
0.928571 0.999990
0.999990 0.000010
0.857142 0.999990
0.857142 0.999990
0.571425 0.999990
0.785713 0.999990
0.928571 0.999990
0.999990 0.000010
0.999990 0.000010
0.928577 0.333327
0.857142 0.999990
0.999990 0.000010
0.999990 0.000010
0.999990 0.000010
0.999990 0.666669
0.999990 0.000010
0.999990 0.000010
0.928571 0.999990
0.999990 0.000010
0.714284 0.999990
0.928571 0.999990
0.571425 0.999990
0.999990 0.166662
0.928571 0.999990
0.928571 0.999990
0.999990 0.000010
0.857142 0.999990
0.928571 0.999990
0.857142 0.999990
0.999990 0.666669
0.999990 0.000010
0.928571 0.999990
0.714284 0.999990
0.928571 0.999990
0.999990 0.000010
0.999990 0.000010
0.785713 0.999990
0.999990 0.000010
0.857142 0.999990
0.714284 0.999990
0.785713 0.999990
0.857142 0.999990
0.857142 0.999990
0.857142 0.999990
0.999990 0.000010
0.857142 0.999990
0.714284 0.999990
0.785715 0.666665
0.999990 0.833335
0.928571 0.999990
0.999990 0.000010
0.999990 0.833335
0.928571 0.999990
0.999990 0.500001
0.999990 0.000010
0.928571 0.999990
0.999990 0.666669
0.999990 0.000010
0.928571 0.999990
0.857142 0.999990
0.999990 0.500001
0.857142 0.999990
0.999990 0.000010
0.999990 0.000010
0.857142 0.999990
0.999990 0.833335
0.999990 0.000010
0.857142 0.999990
0.999990 0.000010
0.999990 0.000010
0.785713 0.999990
0.857142 0.999990
0.285708 0.999990
0.999990 0.000010
0.571425 0.999990
0.785721 0.000010
0.857142 0.999990
0.928571 0.999990
0.999990 0.000010
0.999990 0.333332
0.999990 0.333332
0.928571 0.999990
0.857142 0.999990
0.999990 0.666669
0.857145 0.666665
0.857142 0.999990
0.928571 0.999990
0.928571 0.999990
0.928571 0.999990
0.714292 0.000010
0.714284 0.999990
0.999990 0.333332
0.857142 0.999990
0.999990 0.000010
0.785713 0.999990
0.785713 0.999990
0.857142 0.999990
0.857142 0.999990
0.928571 0.999990
0.928571 0.999990
0.857142 0.999990
0.928571 0.999990
0.928571 0.999990
0.999990 0.000010
0.928571 0.999990
0.928571 0.999990
0.999990 0.833335
0.499996 0.999990
0.857142 0.999990
0.999990 0.833335
0.928571 0.999990
0.857142 0.999990
0.714284 0.999990
0.857142 0.999990
0.714284 0.999990
0.928571 0.999990
0.999990 0.000010
0.928571 0.999990
0.928571 0.999990
0.999990 0.666669
0.999990 0.666669
0.999990 0.000010
0.714284 0.999990
0.999990 0.833335
0.928571 0.999990
0.928571 0.999990
0.857142 0.999990
0.999990 0.000010
0.999990 0.000010
0.999990 0.000010
0.999990 0.000010
0.928571 0.999990
0.999990 0.000010
0.571425 0.999990
0.999990 0.666669
0.857142 0.999990
0.857142 0.999990
0.928571 0.999990
0.785713 0.999990
0.999990 0.333332
0.714284 0.999990
0.928571 0.999990
0.999990 0.000010
0.857142 0.999990
0.785713 0.999990
0.928571 0.999990
0.857142 0.999990
0.999990 0.333332
0.785713 0.999990
0.999990 0.000010
0.857142 0.999990
0.999990 0.000010
0.928571 0.999990
0.285708 0.999990
0.999990 0.833335
0.928571 0.999990
0.999990 0.000010
0.999990 0.833335
0.999990 0.000010
0.857142 0.999990
0.999990 0.000010
0.999990 0.833335
0.857142 0.999990
0.857142 0.999990
0.999990 0.000010
0.999990 0.000010
0.999990 0.000010
0.857142 0.999990
0.785713 0.999990
0.999990 0.000010
0.928571 0.999990
0.999990 0.000010
0.857142 0.999990
0.928571 0.999990
0.928571 0.999990
0.857142 0.999990
0.928571 0.999990
0.928571 0.999990
0.999990 0.833335
0.928571 0.999990
0.999990 0.000010
0.999990 0.333332
0.999990 0.000010
0.928571 0.999990
0.857142 0.999990
0.999990 0.000010
0.857142 0.999990
0.999990 0.000010
0.928571 0.999990
0.928571 0.999990
0.571425 0.999990
0.785713 0.999990
0.999990 0.000010
0.999990 0.000010
0.928571 0.999990
0.999990 0.000010
0.857142 0.999990
0.928571 0.999990
0.999990 0.000010
0.928571 0.999990
0.999990 0.000010
0.999990 0.000010
0.857142 0.999990
0.571425 0.999990
0.857142 0.999990
0.928571 0.999990
0.928571 0.999990
0.999990 0.000010
0.928571 0.999990
0.999990 0.000010
0.999990 0.000010
0.857142 0.999990
0.999990 0.000010
0.928571 0.999990
0.999990 0.000010
0.999990 0.000010
0.928571 0.999990
0.928571 0.999990
0.999990 0.000010
0.999990 0.000010
0.999990 0.000010
0.999990 0.000010
0.785713 0.999990
0.999990 0.333332
0.999990 0.833335
0.857142 0.999990
0.928571 0.999990
0.857142 0.999990
0.785713 0.999990
0.928571 0.999990
0.999990 0.000010
0.714284 0.999990
0.714284 0.999990
0.928571 0.999990
0.999990 0.000010
0.999990 0.833335
0.785713 0.999990
0.928571 0.999990
0.928571 0.999990
0.999990 0.000010
0.999990 0.000010
0.857142 0.999990
0.857142 0.999990
0.999990 0.000010
0.928571 0.999990
0.999990 0.000010
0.999990 0.000010
0.999990 0.000010
0.999990 0.000010
0.928571 0.999990
0.928571 0.999990
0.857142 0.999990
0.999990 0.166662
0.999990 0.000010
0.928571 0.999990
0.928571 0.999990
0.857142 0.999990
0.999990 0.000010
0.857142 0.999990
0.857142 0.999990
0.999990 0.833335
0.999990 0.833335
0.857142 0.999990
0.999990 0.000010
0.999990 0.000010
0.857142 0.999990
0.857142 0.999990
0.714284 0.999990
0.928571 0.999990
0.785713 0.999990
0.928571 0.999990
0.999990 0.000010
0.857142 0.999990
0.785713 0.999990
0.857142 0.999990
0.857142 0.999990
0.857142 0.999990
0.999990 0.500001
0.999990 0.000010
0.999990 0.000010
0.999990 0.000010
0.999990 0.000010
0.999990 0.000010
0.928571 0.999990
0.928571 0.999990
0.999990 0.000010
0.785713 0.999990
0.999990 0.833335
0.928571 0.999990
0.857142 0.999990
0.928571 0.999990
0.928571 0.999990
0.928571 0.999990
0.999990 0.000010
0.999990 0.833335
0.999990 0.833335
0.857142 0.999990
0.999990 0.000010
0.857142 0.999990
0.999990 0.000010
0.928571 0.999990
0.928574 0.666664
0.714284 0.999990
0.928571 0.999990
0.999990 0.166662
0.928571 0.999990
0.857142 0.999990
0.857142 0.999990
0.714284 0.999990
0.928571 0.999990
0.999990 0.000010
0.928571 0.999990
0.999990 0.000010
0.999990 0.000010
0.999990 0.000010
0.928571 0.999990
0.999990 0.000010
0.928571 0.999990
0.928580 0.000010
0.928571 0.999990
0.999990 0.833335
0.928571 0.999990
0.999990 0.000010
0.928571 0.999990
0.928571 0.999990
0.999990 0.000010
0.928571 0.999990
0.928571 0.999990
0.999990 0.833335
0.999990 0.000010
0.999990 0.833335
0.999990 0.000010
0.785713 0.999990
0.928571 0.999990
0.857142 0.999990
0.928571 0.999990
0.928571 0.999990
0.857142 0.999990
0.785713 0.999990
0.928571 0.999990
0.999990 0.000010
0.999990 0.000010
0.857142 0.999990
0.928571 0.999990
0.857142 0.999990
0.999990 0.833335
0.857142 0.999990
0.999990 0.000010
0.999990 0.000010
0.928571 0.999990
0.857142 0.999990
0.857142 0.999990
0.999990 0.000010
0.999990 0.833335
0.857142 0.999990
0.857142 0.999990
0.785713 0.999990
0.857142 0.999990
0.785713 0.999990
0.928571 0.999990
0.928571 0.999990
0.999990 0.000010
0.999990 0.000010
0.999990 0.166662
0.928571 0.999990
0.857142 0.999990
0.928571 0.999990
0.714284 0.999990
0.999990 0.833335
0.857142 0.999990
0.571425 0.999990
0.928571 0.999990
0.999990 0.000010
0.857142 0.999990
0.857142 0.999990
0.857142 0.999990
0.999990 0.166662
0.857142 0.999990
0.642855 0.999990
0.785721 0.000010
0.857142 0.999990
0.999990 0.000010
0.999990 0.833335
0.928571 0.999990
0.928571 0.999990
0.928571 0.999990
0.999990 0.500001
0.999990 0.000010
0.999990 0.000010
0.928571 0.999990
0.999990 0.000010
0.999990 0.000010
0.999990 0.000010
0.857142 0.999990
0.928571 0.999990
0.785713 0.999990
0.428567 0.999990
0.857142 0.999990
0.999990 0.000010
0.999990 0.666669
0.714284 0.999990
0.714284 0.999990
0.999990 0.000010
0.714284 0.999990
0.857142 0.999990
0.857142 0.999990
0.999990 0.000010
0.928571 0.999990
0.714284 0.999990
0.928571 0.999990
0.571425 0.999990
0.857142 0.999990
0.999990 0.000010
0.857151 0.000010
0.999990 0.000010
0.857142 0.999990
0.999990 0.000010
0.999990 0.000010
0.928571 0.999990
0.928571 0.999990
0.857142 0.999990
0.999990 0.000010
0.999990 0.000010
0.857142 0.999990
0.857142 0.999990
0.928571 0.999990
0.999990 0.000010
0.857142 0.999990
0.857142 0.999990
0.928574 0.666664
0.999990 0.000010
0.999990 0.000010
0.999990 0.833335
0.642855 0.999990
0.999990 0.833335
0.857142 0.999990
0.999990 0.000010
0.999990 0.000010
0.928571 0.999990
0.928571 0.999990
0.928571 0.999990
0.999990 0.000010
0.714284 0.999990
0.999990 0.000010
0.999990 0.000010
0.999990 0.000010
0.714284 0.999990
0.928571 0.999990
0.857142 0.999990
0.928571 0.999990
0.928571 0.999990
0.999990 0.000010
0.999990 0.000010
0.928571 0.999990
0.999990 0.000010
0.999990 0.833335
0.999990 0.000010
0.785721 0.000010
0.928571 0.999990
0.999990 0.000010
0.857142 0.999990
0.571425 0.999990
0.857142 0.999990
0.999990 0.000010
0.999990 0.000010
0.714284 0.999990
0.857142 0.999990
0.857142 0.999990
0.928571 0.999990
0.999990 0.833335
0.857142 0.999990
0.857142 0.999990
0.857142 0.999990
0.928571 0.999990
0.999990 0.000010
0.857142 0.999990
0.714284 0.999990
0.999990 0.000010
0.999990 0.000010
0.928571 0.999990
0.999990 0.000010
0.928571 0.999990
0.857142 0.999990
0.999990 0.000010
0.999990 0.000010
0.999990 0.000010
0.999990 0.000010
0.928571 0.999990
0.857142 0.999990
0.999990 0.833335
0.928571 0.999990
0.928571 0.999990
0.928571 0.999990
0.928571 0.999990
0.428567 0.999990
0.999990 0.000010
0.999990 0.666669
0.999990 0.000010
0.999990 0.666669
0.999990 0.000010
0.857143 0.833333
0.999990 0.000010
0.999990 0.000010
0.928571 0.999990
0.714284 0.999990
0.928571 0.999990
0.928571 0.999990
0.714284 0.999990
0.999990 0.000010
0.928571 0.999990
0.928571 0.999990
0.857142 0.999990
0.999990 0.000010
0.928571 0.999990
0.857142 0.999990
0.999990 0.000010
0.857142 0.999990
0.928580 0.000010
0.999990 0.833335
0.928571 0.999990
0.999990 0.000010
0.857142 0.999990
0.857142 0.999990
0.999990 0.166662
0.999990 0.000010
0.928580 0.000010
0.857142 0.999990
0.928571 0.999990
0.857142 0.999990
0.928571 0.999990
0.999990 0.000010
0.928571 0.999990
0.857142 0.999990
0.928571 0.999990
0.857142 0.999990
0.428567 0.999990
0.928571 0.999990
0.999990 0.000010
0.928571 0.999990
0.999990 0.833335
0.928571 0.999990
0.857142 0.999990
0.928571 0.999990
0.714284 0.999990
0.999990 0.000010
0.714284 0.999990
0.999990 0.000010
0.999990 0.000010
0.999990 0.000010
0.857142 0.999990
0.857142 0.999990
0.999990 0.000010
0.928571 0.999990
0.928571 0.999990
0.999990 0.000010
0.714284 0.999990
0.999990 0.000010
0.928571 0.999990
0.928571 0.999990
0.928571 0.999990
0.999990 0.000010
0.999990 0.833335
0.857142 0.999990
0.785713 0.999990
0.857142 0.999990
0.785713 0.999990
0.785713 0.999990
0.928571 0.999990
0.928571 0.999990
0.857142 0.999990
0.857142 0.999990
0.857142 0.999990
0.928571 0.999990
0.928574 0.666664
0.928571 0.999990
0.714284 0.999990
0.857142 0.999990
0.999990 0.000010
0.857142 0.999990
0.999990 0.833335
0.714284 0.999990
0.857142 0.999990
0.999990 0.833335
0.999990 0.000010
0.857142 0.999990
0.857142 0.999990
0.928571 0.999990
0.928571 0.999990
0.857142 0.999990
0.857142 0.999990
0.999990 0.000010
0.999990 0.000010
0.928571 0.999990
0.999990 0.166662
0.999990 0.000010
0.928571 0.999990
0.857142 0.999990
0.928571 0.999990
0.928571 0.999990
0.999990 0.500001
0.928571 0.999990
0.999990 0.000010
0.928571 0.999990
0.928571 0.999990
0.999990 0.833335
0.999990 0.833335
0.999990 0.000010
0.714284 0.999990
0.999990 0.000010
0.999990 0.500001
0.999990 0.000010
0.928571 0.999990
0.999990 0.000010
0.857142 0.999990
0.714284 0.999990
0.999990 0.000010
0.785713 0.999990
0.928571 0.999990
0.857142 0.999990
0.928571 0.999990
0.928571 0.999990
0.857142 0.999990
0.999990 0.000010
0.928571 0.999990
0.928571 0.999990
0.928571 0.999990
0.999990 0.000010
0.857142 0.999990
0.928571 0.999990
0.928571 0.999990
0.928571 0.999990
0.714284 0.999990
0.999990 0.000010
0.928571 0.999990
0.714284 0.999990
0.999990 0.000010
0.928571 0.999990
0.928571 0.999990
0.785713 0.999990
0.999990 0.000010
0.928571 0.999990
0.928571 0.999990
0.999990 0.000010
0.999990 0.000010
0.928571 0.999990
0.928571 0.999990
0.571425 0.999990
0.928571 0.999990
0.999990 0.333332
0.999990 0.500001
0.999990 0.833335
0.999990 0.833335
0.999990 0.000010
0.999990 0.000010
0.999990 0.000010
0.928571 0.999990
0.999990 0.000010
0.999990 0.000010
0.999990 0.000010
0.999990 0.000010
0.857142 0.999990
0.999990 0.833335
0.928571 0.999990
0.857142 0.999990
0.714284 0.999990
0.999990 0.000010
0.714284 0.999990
0.857142 0.999990
0.857142 0.999990
0.928571 0.999990
0.999990 0.000010
0.928571 0.999990
0.857142 0.999990
0.928571 0.999990
0.928571 0.999990
0.999990 0.833335
0.999990 0.000010
0.857142 0.999990
0.999990 0.500001
0.999990 0.000010
0.999990 0.833335
0.785713 0.999990
0.928571 0.999990
0.499996 0.999990
0.285708 0.999990
0.999990 0.000010
0.499996 0.999990
0.928571 0.999990
0.357137 0.999990
0.714284 0.999990
0.928571 0.999990
0.928571 0.999990
0.999990 0.833335
0.857142 0.999990
0.928571 0.999990
0.999990 0.333332
0.857142 0.999990
0.357137 0.999990
0.857142 0.999990
0.999990 0.000010
0.999990 0.000010
0.928571 0.999990
0.999990 0.833335
0.999990 0.833335
0.999990 0.000010
0.714284 0.999990
0.928571 0.999990
0.928571 0.999990
0.857142 0.999990
0.857142 0.999990
0.928571 0.999990
0.999990 0.000010
0.928571 0.999990
0.999990 0.500001
0.857142 0.999990
0.857142 0.999990
0.999990 0.500001
0.999990 0.000010
0.928571 0.999990
0.714284 0.999990
0.857142 0.999990
0.928571 0.999990
0.928571 0.999990
0.928571 0.999990
0.857151 0.000010
0.928571 0.999990
0.857142 0.999990
0.857142 0.999990
0.857142 0.999990
0.357137 0.999990
0.857142 0.999990
0.999990 0.000010
0.999990 0.000010
0.928571 0.999990
0.999990 0.000010
0.999990 0.666669
0.999990 0.000010
0.857142 0.999990
0.928571 0.999990
0.999990 0.000010
0.999990 0.333332
0.999990 0.833335
0.999990 0.000010
0.714284 0.999990
0.857142 0.999990
0.999990 0.000010
0.928571 0.999990
0.714292 0.000010
0.857142 0.999990
0.999990 0.833335
0.999990 0.833335
0.928571 0.999990
0.857142 0.999990
0.999990 0.000010
0.999990 0.166662
0.928571 0.999990
0.999990 0.000010
0.999990 0.000010
0.714284 0.999990
0.928571 0.999990
0.928571 0.999990
0.999990 0.000010
0.928571 0.999990
0.714284 0.999990
0.999990 0.666669
0.714292 0.000010
0.928571 0.999990
0.857142 0.999990
0.999990 0.833335
0.857142 0.999990
0.571425 0.999990
0.785713 0.999990
0.714284 0.999990
0.428567 0.999990
0.642855 0.999990
0.999990 0.000010
0.999990 0.000010
0.857142 0.999990
0.714284 0.999990
0.999990 0.000010
0.714284 0.999990
0.857142 0.999990
0.999990 0.833335
0.857142 0.999990
0.999990 0.000010
0.714284 0.999990
0.928571 0.999990
0.999990 0.000010
0.999990 0.000010
0.857142 0.999990
0.999990 0.000010
0.928571 0.999990
0.999990 0.000010
0.785713 0.999990
0.928571 0.999990
0.928571 0.999990
0.999990 0.000010
0.857142 0.999990
0.999990 0.000010
0.999990 0.000010
0.928571 0.999990
0.857142 0.999990
0.857142 0.999990
0.999990 0.000010
0.714284 0.999990
0.857142 0.999990
0.285708 0.999990
0.357137 0.999990
0.928571 0.999990
0.928571 0.999990
0.928571 0.999990
0.857142 0.999990
0.928571 0.999990
0.928571 0.999990
0.999990 0.000010
0.928571 0.999990
0.999990 0.000010
0.999990 0.000010
0.999990 0.000010
0.999990 0.666669
0.999990 0.000010
0.999990 0.000010
0.714284 0.999990
0.714284 0.999990
0.857142 0.999990
0.999990 0.500001
0.999990 0.000010
0.999990 0.000010
0.714284 0.999990
0.928571 0.999990
0.928571 0.999990
0.714284 0.999990
0.714284 0.999990
0.999990 0.833335
0.999990 0.000010
0.928571 0.999990
0.928571 0.999990
0.999990 0.666669
0.999990 0.000010
0.928571 0.999990
0.714284 0.999990
0.928571 0.999990
0.714284 0.999990
0.928571 0.999990
0.857142 0.999990
0.928571 0.999990
0.857142 0.999990
0.999990 0.000010
0.928571 0.999990
0.999990 0.000010
0.857142 0.999990
0.928571 0.999990
0.857142 0.999990
0.928571 0.999990
0.999990 0.833335
0.928571 0.999990
0.928571 0.999990
0.928571 0.999990
0.999990 0.000010
0.928571 0.999990
0.928571 0.999990
0.999990 0.833335
0.999990 0.000010
0.857142 0.999990
0.999990 0.833335
0.999990 0.333332
0.714284 0.999990
0.999990 0.000010
0.714284 0.999990
0.928571 0.999990
0.999990 0.000010
0.285708 0.999990
0.999990 0.000010
0.928571 0.999990
0.928571 0.999990
0.999990 0.833335
0.999990 0.833335
0.999990 0.333332
0.999990 0.000010
0.999990 0.000010
0.999990 0.000010
0.928571 0.999990
0.999990 0.833335
0.928571 0.999990
0.928571 0.999990
0.999990 0.833335
0.642855 0.999990
0.785713 0.999990
0.999990 0.000010
0.999990 0.000010
0.999990 0.833335
0.857142 0.999990
0.928571 0.999990
0.928571 0.999990
0.857142 0.999990
0.857142 0.999990
0.928571 0.999990
0.857142 0.999990
0.642855 0.999990
0.928571 0.999990
0.857142 0.999990
0.857142 0.999990
0.999990 0.166662
0.999990 0.000010
0.999990 0.000010
0.999990 0.166662
0.928571 0.999990
0.857142 0.999990
0.857142 0.999990
0.999990 0.000010
0.928571 0.999990
0.999990 0.000010
0.999990 0.833335
0.999990 0.000010
0.857142 0.999990
0.928571 0.999990
0.928571 0.999990
0.928571 0.999990
0.999990 0.000010
0.857142 0.999990
0.999990 0.000010
0.857142 0.999990
0.857142 0.999990
0.857142 0.999990
0.714284 0.999990
0.857142 0.999990
0.857142 0.999990
0.928571 0.999990
0.999990 0.000010
0.999990 0.000010
0.999990 0.000010
0.928571 0.999990
0.999990 0.000010
0.928571 0.999990
0.857142 0.999990
0.928571 0.999990
0.999990 0.000010
0.999990 0.000010
0.999990 0.000010
0.928571 0.999990
0.999990 0.500001
0.928571 0.999990
0.928571 0.999990
0.999990 0.000010
0.857142 0.999990
0.999990 0.000010
0.857142 0.999990
0.999990 0.000010
0.999990 0.000010
0.999990 0.000010
0.999990 0.333332
0.999990 0.000010
0.928571 0.999990
0.999990 0.000010
0.857142 0.999990
0.857151 0.000010
0.928571 0.999990
0.857142 0.999990
0.928571 0.999990
0.857142 0.999990
0.857142 0.999990
0.928571 0.999990
0.999990 0.000010
0.999990 0.000010
0.857142 0.999990
0.714284 0.999990
0.999990 0.666669
0.999990 0.833335
0.999990 0.833335
0.714284 0.999990
0.857142 0.999990
0.999990 0.833335
0.928571 0.999990
0.928571 0.999990
0.999990 0.000010
0.999990 0.833335
0.999990 0.666669
0.928571 0.999990
0.999990 0.000010
0.999990 0.000010
0.642855 0.999990
0.928571 0.999990
0.999990 0.833335
0.928571 0.999990
0.999990 0.000010
0.999990 0.000010
0.857142 0.999990
0.999990 0.000010
0.999990 0.833335
0.999990 0.000010
0.857142 0.999990
0.928571 0.999990
0.999990 0.000010
0.857142 0.999990
0.928571 0.999990
0.857142 0.999990
0.928571 0.999990
0.928571 0.999990
0.928571 0.999990
0.999990 0.000010
0.928571 0.999990
0.714284 0.999990
0.785715 0.666665
0.857151 0.000010
0.999990 0.000010
0.999990 0.000010
0.999990 0.166662
0.999990 0.000010
0.999990 0.000010
0.857142 0.999990
0.857142 0.999990
0.857142 0.999990
0.928571 0.999990
0.928571 0.999990
0.714284 0.999990
0.928571 0.999990
0.928571 0.999990
0.999990 0.000010
0.785713 0.999990
0.928571 0.999990
0.999990 0.333332
0.928571 0.999990
0.999990 0.000010
0.999990 0.000010
0.999990 0.000010
0.999990 0.000010
0.999990 0.000010
0.928571 0.999990
0.857142 0.999990
0.928571 0.999990
0.999990 0.000010
0.785713 0.999990
0.999990 0.000010
0.999990 0.000010
0.999990 0.666669
0.928580 0.000010
0.999990 0.833335
0.928571 0.999990
0.928571 0.999990
0.928571 0.999990
0.928571 0.999990
0.714284 0.999990
0.999990 0.000010
0.857142 0.999990
0.928571 0.999990
0.285708 0.999990
0.857142 0.999990
0.999990 0.833335
0.357137 0.999990
0.928571 0.999990
0.999990 0.000010
0.928571 0.999990
0.857142 0.999990
0.999990 0.000010
0.357137 0.999990
0.857142 0.999990
0.857142 0.999990
0.999990 0.500001
0.999990 0.500001
0.999990 0.833335
0.999990 0.000010
0.857142 0.999990
0.785713 0.999990
0.999990 0.000010
0.857142 0.999990
0.928571 0.999990
0.857142 0.999990
0.999990 0.000010
0.714284 0.999990
0.999990 0.000010
0.928571 0.999990
0.999990 0.000010
0.999990 0.000010
0.571425 0.999990
0.857142 0.999990
0.928571 0.999990
0.999990 0.000010
0.999990 0.000010
0.499996 0.999990
0.928571 0.999990
0.999990 0.000010
0.928571 0.999990
0.928571 0.999990
0.999990 0.166662
0.999990 0.500001
0.999990 0.166662
0.999990 0.833335
0.999990 0.000010
0.999990 0.000010
0.857142 0.999990
0.928571 0.999990
0.928571 0.999990
0.499996 0.999990
0.999990 0.000010
0.928571 0.999990
0.928571 0.999990
0.928571 0.999990
0.857151 0.000010
0.928571 0.999990
0.999990 0.000010
0.999990 0.000010
0.999990 0.000010
0.857142 0.999990
0.928571 0.999990
0.857142 0.999990
0.999990 0.000010
0.999990 0.833335
0.857142 0.999990
0.714284 0.999990
0.999990 0.666669
0.857142 0.999990
0.999990 0.000010
0.999990 0.000010
0.285708 0.999990
0.857142 0.999990
0.928571 0.999990
0.857142 0.999990
0.928580 0.000010
0.857142 0.999990
0.857142 0.999990
0.857142 0.999990
0.857142 0.999990
0.999990 0.000010
0.999990 0.000010
0.857142 0.999990
0.999990 0.833335
0.999990 0.833335
0.999990 0.666669
0.928571 0.999990
0.999990 0.000010
0.999990 0.000010
0.928571 0.999990
0.999990 0.000010
0.999990 0.000010
0.785713 0.999990
0.714284 0.999990
0.999990 0.000010
0.999990 0.000010
0.999990 0.000010
0.999990 0.000010
0.857142 0.999990
0.928571 0.999990
0.999990 0.000010
0.857142 0.999990
0.857142 0.999990
0.928571 0.999990
0.928571 0.999990
0.785721 0.000010
0.857142 0.999990
0.999990 0.000010
0.857142 0.999990
0.714284 0.999990
0.999990 0.000010
0.999990 0.000010
0.928571 0.999990
0.857142 0.999990
0.857142 0.999990
0.928571 0.999990
0.999990 0.000010
0.999990 0.000010
0.857142 0.999990
0.999990 0.500001
0.928571 0.999990
0.999990 0.333332
0.928571 0.999990
0.999990 0.000010
0.999990 0.000010
0.999990 0.000010
0.714284 0.999990
0.999990 0.833335
0.857142 0.999990
0.928571 0.999990
0.928571 0.999990
0.999990 0.666669
0.857142 0.999990
0.857142 0.999990
0.999990 0.000010
0.999990 0.000010
0.999990 0.000010
0.857142 0.999990
0.714284 0.999990
0.857142 0.999990
0.928571 0.999990
0.928571 0.999990
0.857142 0.999990
0.999990 0.000010
0.999990 0.000010
0.857142 0.999990
0.928571 0.999990
0.857142 0.999990
0.857142 0.999990
0.857142 0.999990
0.928571 0.999990
0.714284 0.999990
0.928571 0.999990
0.928571 0.999990
0.999990 0.000010
0.714292 0.000010
0.999990 0.000010
0.999990 0.000010
0.928571 0.999990
0.999990 0.000010
0.999990 0.500001
0.785713 0.999990
0.714284 0.999990
0.857142 0.999990
0.857142 0.999990
0.928571 0.999990
0.928571 0.999990
0.928571 0.999990
0.714284 0.999990
0.928571 0.999990
0.928571 0.999990
0.999990 0.000010
0.928571 0.999990
0.928571 0.999990
0.857142 0.999990
0.857142 0.999990
0.857142 0.999990
0.999990 0.833335
0.714286 0.666666
0.928571 0.999990
0.785713 0.999990
0.928571 0.999990
0.999990 0.833335
0.999990 0.000010
0.857142 0.999990
0.999990 0.000010
0.999990 0.000010
0.999990 0.000010
0.857142 0.999990
0.999990 0.000010
0.928571 0.999990
0.999990 0.000010
0.857142 0.999990
0.999990 0.000010
0.714284 0.999990
0.999990 0.833335
0.928571 0.999990
0.857142 0.999990
0.928571 0.999990
0.928571 0.999990
0.928571 0.999990
0.857142 0.999990
0.571425 0.999990
0.999990 0.833335
0.785713 0.999990
0.714284 0.999990
0.928571 0.999990
0.999990 0.833335
0.999990 0.666669
0.428567 0.999990
0.928571 0.999990
0.999990 0.000010
0.928571 0.999990
0.999990 0.333332
0.999990 0.000010
0.928571 0.999990
0.999990 0.000010
0.857142 0.999990
0.928571 0.999990
0.999990 0.833335
0.999990 0.000010
0.999990 0.000010
0.928571 0.999990
0.928571 0.999990
0.857142 0.999990
0.857142 0.999990
0.999990 0.166662
0.857142 0.999990
0.928571 0.999990
0.928571 0.999990
0.999990 0.000010
0.999990 0.000010
0.714284 0.999990
0.999990 0.500001
0.928571 0.999990
0.857142 0.999990
0.999990 0.000010
0.928571 0.999990
0.999990 0.000010
0.928571 0.999990
0.857142 0.999990
0.857142 0.999990
0.999990 0.500001
0.785713 0.999990
0.999990 0.833335
0.999990 0.833335
0.857142 0.999990
0.999990 0.000010
0.999990 0.000010
0.928571 0.999990
0.999990 0.000010
0.999990 0.000010
0.999990 0.833335
0.785713 0.999990
0.928571 0.999990
0.928571 0.999990
0.928571 0.999990
0.857142 0.999990
0.714284 0.999990
0.928571 0.999990
0.857142 0.999990
0.857142 0.999990
0.928571 0.999990
0.999990 0.000010
0.928571 0.999990
0.857142 0.999990
0.928571 0.999990
0.999990 0.000010
0.928571 0.999990
0.857142 0.999990
0.928571 0.999990
0.928571 0.999990
0.571425 0.999990
0.928571 0.999990
0.999990 0.000010
0.999990 0.833335
0.928571 0.999990
0.999990 0.666669
0.928571 0.999990
0.999990 0.000010
0.999990 0.000010
0.714284 0.999990
0.999990 0.000010
0.785713 0.999990
0.999990 0.000010
0.857142 0.999990
0.714284 0.999990
0.999990 0.833335
0.999990 0.000010
0.928571 0.999990
0.928571 0.999990
0.928571 0.999990
0.714284 0.999990
0.928571 0.999990
0.928571 0.999990
0.928571 0.999990
0.999990 0.000010
0.999990 0.833335
0.999990 0.000010
0.928571 0.999990
0.999990 0.000010
0.714284 0.999990
0.857142 0.999990
0.857142 0.999990
0.928571 0.999990
0.714292 0.000010
0.999990 0.000010
0.999990 0.000010
0.928571 0.999990
0.928571 0.999990
0.999990 0.000010
0.857142 0.999990
0.999990 0.833335
0.785713 0.999990
0.857142 0.999990
0.714284 0.999990
0.999990 0.000010
0.928571 0.999990
0.999990 0.000010
0.857142 0.999990
0.714284 0.999990
0.857142 0.999990
0.999990 0.000010
0.999990 0.000010
0.999990 0.000010
0.928571 0.999990
0.999990 0.000010
0.785713 0.999990
0.999990 0.000010
0.785713 0.999990
0.857142 0.999990
0.857142 0.999990
0.999990 0.833335
0.928571 0.999990
0.928571 0.999990
0.928571 0.999990
0.999990 0.000010
0.999990 0.000010
0.999990 0.000010
0.857142 0.999990
0.857142 0.999990
0.928571 0.999990
0.928571 0.999990
0.999990 0.000010
0.928571 0.999990
0.999990 0.000010
0.928571 0.999990
0.857142 0.999990
0.857142 0.999990
0.999990 0.000010
0.999990 0.333332
0.928571 0.999990
0.999990 0.000010
0.857142 0.999990
0.857142 0.999990
0.928571 0.999990
0.785713 0.999990
0.999990 0.000010
0.928571 0.999990
0.785713 0.999990
0.928571 0.999990
0.857142 0.999990
0.999990 0.000010
0.999990 0.000010
0.999990 0.000010
0.928571 0.999990
0.928571 0.999990
0.999990 0.000010
0.857142 0.999990
0.857142 0.999990
0.928571 0.999990
0.928571 0.999990
0.571425 0.999990
0.857142 0.999990
0.928571 0.999990
0.928571 0.999990
0.714284 0.999990
0.928571 0.999990
0.571425 0.999990
0.714284 0.999990
0.999990 0.000010
0.999990 0.000010
0.857142 0.999990
0.285708 0.999990
0.928580 0.000010
0.999990 0.000010
0.928571 0.999990
0.999990 0.000010
0.999990 0.000010
0.999990 0.000010
0.928571 0.999990
0.999990 0.000010
0.928571 0.999990
0.928571 0.999990
0.928571 0.999990
0.857142 0.999990
0.928571 0.999990
0.857142 0.999990
0.928571 0.999990
0.999990 0.000010
0.857142 0.999990
0.999990 0.000010
0.999990 0.000010
0.999990 0.333332
0.928571 0.999990
0.928571 0.999990
0.928571 0.999990
0.928571 0.999990
0.857142 0.999990
0.928571 0.999990
0.928571 0.999990
0.999990 0.000010
0.999990 0.000010
0.857142 0.999990
0.928571 0.999990
0.928571 0.999990
0.999990 0.000010
0.928571 0.999990
0.928574 0.666664
0.999990 0.166662
0.999990 0.000010
0.999990 0.833335
0.999990 0.500001
0.857142 0.999990
0.999990 0.000010
0.999990 0.000010
0.857142 0.999990
0.857142 0.999990
0.928571 0.999990
0.999990 0.000010
0.999990 0.000010
0.999990 0.000010
0.928571 0.999990
0.999990 0.000010
0.857142 0.999990
0.999990 0.500001
0.999990 0.833335
0.857142 0.999990
0.928571 0.999990
0.857142 0.999990
0.857142 0.999990
0.857142 0.999990
0.857142 0.999990
0.928571 0.999990
0.928571 0.999990
0.999990 0.500001
0.857142 0.999990
0.785713 0.999990
0.999990 0.000010
0.928571 0.999990
0.857142 0.999990
0.999990 0.000010
0.999990 0.833335
0.928571 0.999990
0.928571 0.999990
0.928571 0.999990
0.928571 0.999990
0.571425 0.999990
0.999990 0.000010
0.999990 0.333332
0.999990 0.000010
0.999990 0.000010
0.857142 0.999990
0.999990 0.000010
0.857142 0.999990
0.999990 0.000010
0.999990 0.000010
0.928571 0.999990
0.999990 0.833335
0.999990 0.000010
0.857142 0.999990
0.999990 0.000010
0.857142 0.999990
0.714284 0.999990
0.785713 0.999990
0.999990 0.000010
0.499996 0.999990
0.714284 0.999990
0.999990 0.000010
0.857142 0.999990
0.928571 0.999990
0.857142 0.999990
0.714284 0.999990
0.999990 0.833335
0.999990 0.000010
0.857142 0.999990
0.714284 0.999990
0.714284 0.999990
0.999990 0.000010
0.857142 0.999990
0.928571 0.999990
0.999990 0.500001
0.857142 0.999990
0.999990 0.000010
0.928572 0.833332
0.999990 0.500001
0.928574 0.666664
0.999990 0.833335
0.714284 0.999990
0.928571 0.999990
0.928571 0.999990
0.999990 0.000010
0.999990 0.000010
0.857142 0.999990
0.714284 0.999990
0.928571 0.999990
0.857142 0.999990
0.928571 0.999990
0.999990 0.666669
0.999990 0.000010
0.928571 0.999990
0.999990 0.000010
0.999990 0.833335
0.857142 0.999990
0.928571 0.999990
0.999990 0.000010
0.785713 0.999990
0.857142 0.999990
0.999990 0.000010
0.999990 0.000010
0.857142 0.999990
0.928571 0.999990
0.857142 0.999990
0.999990 0.000010
0.999990 0.000010
0.857142 0.999990
0.785713 0.999990
0.999990 0.000010
0.928571 0.999990
0.999990 0.000010
0.999990 0.000010
0.857142 0.999990
0.928571 0.999990
0.857142 0.999990
0.999990 0.000010
0.857142 0.999990
0.999990 0.000010
0.785713 0.999990
0.999990 0.000010
0.928571 0.999990
0.999990 0.000010
0.928571 0.999990
0.714284 0.999990
0.857142 0.999990
0.785713 0.999990
0.857142 0.999990
0.928571 0.999990
0.785713 0.999990
0.999990 0.666669
0.928571 0.999990
0.999990 0.000010
0.999990 0.833335
0.714284 0.999990
0.999990 0.833335
0.999990 0.833335
0.999990 0.000010
0.999990 0.000010
0.928571 0.999990
0.714284 0.999990
0.928571 0.999990
0.928571 0.999990
0.928571 0.999990
0.999990 0.000010
0.928571 0.999990
0.999990 0.000010
0.928571 0.999990
0.928571 0.999990
0.999990 0.000010
0.857142 0.999990
0.999990 0.000010
0.999990 0.000010
0.999990 0.000010
0.999990 0.833335
0.857142 0.999990
0.857142 0.999990
0.928571 0.999990
0.999990 0.000010
0.999990 0.000010
0.857142 0.999990
0.999990 0.000010
0.928571 0.999990
0.999990 0.000010
0.999990 0.833335
0.928571 0.999990
0.999990 0.000010
0.999990 0.000010
0.857142 0.999990
0.857142 0.999990
0.714284 0.999990
0.999990 0.000010
0.928571 0.999990
0.928571 0.999990
0.714284 0.999990
0.857142 0.999990
0.999990 0.000010
0.857142 0.999990
0.999990 0.000010
0.928571 0.999990
0.928571 0.999990
0.857142 0.999990
0.928571 0.999990
0.785713 0.999990
0.571425 0.999990
0.857142 0.999990
0.999990 0.000010
0.928571 0.999990
0.999990 0.000010
0.857142 0.999990
0.928571 0.999990
0.999990 0.333332
0.999990 0.000010
0.857142 0.999990
0.357137 0.999990
0.999990 0.000010
0.499996 0.999990
0.999990 0.833335
0.999990 0.000010
0.928571 0.999990
0.999990 0.000010
0.928571 0.999990
0.999990 0.000010
0.999990 0.000010
0.714284 0.999990
0.999990 0.000010
0.928571 0.999990
0.785713 0.999990
0.999990 0.333332
0.999990 0.500001
0.928571 0.999990
0.928571 0.999990
0.857142 0.999990
0.857142 0.999990
0.999990 0.000010
0.857142 0.999990
0.714284 0.999990
0.857142 0.999990
0.857142 0.999990
0.857142 0.999990
0.714284 0.999990
0.857142 0.999990
0.928571 0.999990
0.999990 0.833335
0.999990 0.000010
0.999990 0.000010
0.999990 0.833335
0.928571 0.999990
0.928571 0.999990
0.714284 0.999990
0.857142 0.999990
0.785721 0.000010
0.928571 0.999990
0.999990 0.000010
0.714284 0.999990
0.928571 0.999990
0.857142 0.999990
0.714284 0.999990
0.857142 0.999990
0.857142 0.999990
0.999990 0.000010
0.857142 0.999990
0.999990 0.000010
0.928571 0.999990
0.928571 0.999990
0.999990 0.000010
0.785713 0.999990
0.785713 0.999990
0.928571 0.999990
0.714284 0.999990
0.928571 0.999990
0.999990 0.000010
0.928571 0.999990
0.785713 0.999990
0.928571 0.999990
0.999990 0.833335
0.928571 0.999990
0.928571 0.999990
0.785713 0.999990
0.999990 0.166662
0.999990 0.000010
0.928571 0.999990
0.999990 0.833335
0.714284 0.999990
0.857142 0.999990
0.928571 0.999990
0.857142 0.999990
0.999990 0.833335
0.999990 0.000010
0.857142 0.999990
0.999990 0.000010
0.714284 0.999990
0.999990 0.000010
0.857142 0.999990
0.999990 0.000010
0.428567 0.999990
0.428567 0.999990
0.928571 0.999990
0.999990 0.833335
0.857142 0.999990
0.571425 0.999990
0.428567 0.999990
0.999990 0.833335
0.999990 0.000010
0.928571 0.999990
0.928571 0.999990
0.857142 0.999990
0.999990 0.000010
0.928571 0.999990
0.999990 0.000010
0.928571 0.999990
0.857142 0.999990
0.999990 0.333332
0.999990 0.000010
0.999990 0.000010
0.999990 0.000010
0.928571 0.999990
0.999990 0.333332
0.999990 0.333332
0.785713 0.999990
0.714292 0.000010
0.928571 0.999990
0.928571 0.999990
0.714284 0.999990
0.999990 0.000010
0.999990 0.500001
0.928571 0.999990
0.999990 0.000010
0.928571 0.999990
0.928571 0.999990
0.999990 0.000010
0.999990 0.000010
0.999990 0.666669
0.928571 0.999990
0.928571 0.999990
0.999990 0.000010
0.928571 0.999990
0.928571 0.999990
0.857142 0.999990
0.714292 0.000010
0.928571 0.999990
0.999990 0.666669
0.928571 0.999990
0.857142 0.999990
0.999990 0.333332
0.928571 0.999990
0.928571 0.999990
0.999990 0.000010
0.857142 0.999990
0.999990 0.000010
0.999990 0.000010
0.928571 0.999990
0.928571 0.999990
0.928571 0.999990
0.928571 0.999990
0.928571 0.999990
0.999990 0.000010
0.928571 0.999990
0.928571 0.999990
0.928571 0.999990
0.928580 0.000010
0.857151 0.000010
0.999990 0.000010
0.999990 0.500001
0.928571 0.999990
0.857142 0.999990
0.285708 0.999990
0.857142 0.999990
0.928571 0.999990
0.999990 0.000010
0.999990 0.333332
0.999990 0.000010
0.999990 0.000010
0.999990 0.833335
0.999990 0.000010
0.571425 0.999990
0.857142 0.999990
0.928571 0.999990
0.928571 0.999990
0.928571 0.999990
0.928571 0.999990
0.999990 0.000010
0.999990 0.000010
0.928571 0.999990
0.999990 0.000010
0.928571 0.999990
0.999990 0.000010
0.928571 0.999990
0.928571 0.999990
0.928571 0.999990
0.999990 0.000010
0.928571 0.999990
0.999990 0.000010
0.857142 0.999990
0.999990 0.500001
0.928571 0.999990
0.999990 0.000010
0.999990 0.000010
0.928571 0.999990
0.999990 0.833335
0.857142 0.999990
0.999990 0.000010
0.857142 0.999990
0.714284 0.999990
0.928571 0.999990
0.714284 0.999990
0.857142 0.999990
0.999990 0.833335
0.714284 0.999990
0.928571 0.999990
0.999990 0.000010
0.999990 0.000010
0.999990 0.000010
0.999990 0.000010
0.928571 0.999990
0.928571 0.999990
0.857142 0.999990
0.999990 0.000010
0.857142 0.999990
0.928571 0.999990
0.999990 0.333332
0.785713 0.999990
0.857142 0.999990
0.928571 0.999990
0.857142 0.999990
0.999990 0.000010
0.857151 0.000010
0.999990 0.500001
0.999990 0.833335
0.857142 0.999990
0.928571 0.999990
0.999990 0.000010
0.999990 0.000010
0.999990 0.000010
0.714284 0.999990
0.857142 0.999990
0.857151 0.000010
0.857151 0.000010
0.999990 0.000010
0.857142 0.999990
0.857142 0.999990
0.999990 0.000010
0.999990 0.000010
0.999990 0.000010
0.857142 0.999990
0.999990 0.000010
0.999990 0.000010
0.857142 0.999990
0.857142 0.999990
0.999990 0.833335
0.857142 0.999990
0.999990 0.000010
0.928571 0.999990
0.571425 0.999990
0.999990 0.000010
0.642855 0.999990
0.928571 0.999990
0.928571 0.999990
0.999990 0.833335
0.928571 0.999990
0.928571 0.999990
0.928571 0.999990
0.999990 0.000010
0.857142 0.999990
0.999990 0.000010
0.928571 0.999990
0.999990 0.833335
0.999990 0.000010
0.928571 0.999990
0.999990 0.833335
0.999990 0.000010
0.928571 0.999990
0.999990 0.833335
0.357137 0.999990
0.642855 0.999990
0.928571 0.999990
0.928571 0.999990
0.999990 0.333332
0.785713 0.999990
0.571425 0.999990
0.999990 0.000010
0.999990 0.000010
0.928571 0.999990
0.999990 0.833335
0.999990 0.000010
0.928571 0.999990
0.857142 0.999990
0.999990 0.000010
0.999990 0.000010
0.714284 0.999990
0.928571 0.999990
0.857142 0.999990
0.999990 0.000010
0.999990 0.000010
0.857142 0.999990
0.999990 0.000010
0.928571 0.999990
0.714284 0.999990
0.928571 0.999990
0.928571 0.999990
0.999990 0.000010
0.999990 0.833335
0.285708 0.999990
0.999990 0.833335
0.928571 0.999990
0.928571 0.999990
0.928571 0.999990
0.999990 0.000010
0.999990 0.000010
0.857142 0.999990
0.999990 0.000010
0.857142 0.999990
0.857142 0.999990
0.999990 0.833335
0.857142 0.999990
0.999990 0.833335
0.857142 0.999990
0.857142 0.999990
0.857142 0.999990
0.857142 0.999990
0.928571 0.999990
0.999990 0.000010
0.857142 0.999990
0.999990 0.000010
0.999990 0.000010
0.999990 0.000010
0.999990 0.000010
0.928574 0.666664
0.928571 0.999990
0.999990 0.333332
0.857142 0.999990
0.999990 0.833335
0.999990 0.000010
0.928571 0.999990
0.785721 0.000010
0.857142 0.999990
0.999990 0.000010
0.928571 0.999990
0.928571 0.999990
0.857151 0.000010
0.999990 0.000010
0.928571 0.999990
0.928571 0.999990
0.928571 0.999990
0.857142 0.999990
0.928571 0.999990
0.857142 0.999990
0.999990 0.000010
0.928571 0.999990
0.857142 0.999990
0.999990 0.000010
0.999990 0.000010
0.928571 0.999990
0.928571 0.999990
0.857145 0.666665
0.999990 0.000010
0.928571 0.999990
0.999990 0.000010
0.999990 0.000010
0.999990 0.000010
0.857142 0.999990
0.857142 0.999990
0.999990 0.000010
0.857142 0.999990
0.928571 0.999990
0.857142 0.999990
0.928571 0.999990
0.857142 0.999990
0.999990 0.000010
0.999990 0.000010
0.999990 0.666669
0.999990 0.333332
0.857142 0.999990
0.999990 0.000010
0.928571 0.999990
0.999990 0.833335
0.928571 0.999990
0.999990 0.000010
0.928571 0.999990
0.999990 0.833335
0.999990 0.000010
0.999990 0.000010
0.785713 0.999990
0.999990 0.000010
0.999990 0.000010
0.928574 0.666664
0.714284 0.999990
0.999990 0.500001
0.999990 0.000010
0.999990 0.000010
0.999990 0.000010
0.857142 0.999990
0.999990 0.833335
0.714284 0.999990
0.999990 0.833335
0.928571 0.999990
0.928571 0.999990
0.928571 0.999990
0.999990 0.833335
0.999990 0.000010
0.999990 0.000010
0.857142 0.999990
0.785713 0.999990
0.999990 0.000010
0.928572 0.833332
0.999990 0.833335
0.928572 0.833332
0.857142 0.999990
0.999990 0.000010
0.857142 0.999990
0.999990 0.000010
0.999990 0.000010
0.928571 0.999990
0.928571 0.999990
0.928571 0.999990
0.928571 0.999990
0.999990 0.000010
0.571425 0.999990
0.642855 0.999990
0.999990 0.666669
0.785713 0.999990
0.928571 0.999990
0.857142 0.999990
0.857142 0.999990
0.928571 0.999990
0.857142 0.999990
0.999990 0.000010
0.999990 0.000010
0.928571 0.999990
0.999990 0.000010
0.999990 0.000010
0.857142 0.999990
0.928571 0.999990
0.999990 0.333332
0.928571 0.999990
0.857142 0.999990
0.999990 0.500001
0.928580 0.000010
0.857142 0.999990
0.999990 0.000010
0.928571 0.999990
0.285708 0.999990
0.999990 0.166662
0.785713 0.999990
0.857142 0.999990
0.928580 0.000010
0.857142 0.999990
0.999990 0.000010
0.999990 0.000010
0.999990 0.000010
0.928571 0.999990
0.928571 0.999990
0.857145 0.666665
0.999990 0.833335
0.928571 0.999990
0.857142 0.999990
0.857142 0.999990
0.857142 0.999990
0.928571 0.999990
0.928571 0.999990
0.928571 0.999990
0.999990 0.833335
0.999990 0.833335
0.928571 0.999990
0.928571 0.999990
0.999990 0.000010
0.928571 0.999990
0.928571 0.999990
0.928571 0.999990
0.928571 0.999990
0.928571 0.999990
0.857142 0.999990
0.999990 0.000010
0.714284 0.999990
0.999990 0.000010
0.785713 0.999990
0.999990 0.000010
0.999990 0.000010
0.999990 0.000010
0.928571 0.999990
0.857142 0.999990
0.857142 0.999990
0.928571 0.999990
0.928571 0.999990
0.999990 0.666669
0.999990 0.833335
0.857142 0.999990
0.857142 0.999990
0.857142 0.999990
0.785713 0.999990
0.857142 0.999990
0.714284 0.999990
0.928571 0.999990
0.999990 0.000010
0.928571 0.999990
0.857142 0.999990
0.999990 0.000010
0.857142 0.999990
0.999990 0.833335
0.928571 0.999990
0.928571 0.999990
0.714284 0.999990
0.928571 0.999990
0.999990 0.000010
0.928571 0.999990
0.999990 0.833335
0.928571 0.999990
0.999990 0.833335
0.857142 0.999990
0.857142 0.999990
0.928571 0.999990
0.928571 0.999990
0.999990 0.000010
0.785713 0.999990
0.928571 0.999990
0.857142 0.999990
0.928571 0.999990
0.857142 0.999990
0.928571 0.999990
0.999990 0.833335
0.928571 0.999990
0.928571 0.999990
0.785713 0.999990
0.928571 0.999990
0.857142 0.999990
0.999990 0.666669
0.999990 0.000010
0.857142 0.999990
0.999990 0.000010
0.999990 0.000010
0.857142 0.999990
0.999990 0.000010
0.928571 0.999990
0.857142 0.999990
0.928571 0.999990
0.857142 0.999990
0.928571 0.999990
0.999990 0.000010
0.928571 0.999990
0.857142 0.999990
0.999990 0.000010
0.857142 0.999990
0.928571 0.999990
0.642855 0.999990
0.857142 0.999990
0.714284 0.999990
0.999990 0.000010
0.999990 0.000010
0.999990 0.000010
0.785713 0.999990
0.928571 0.999990
0.999990 0.166662
0.928571 0.999990
0.928571 0.999990
0.999990 0.500001
0.857142 0.999990
0.857142 0.999990
0.928571 0.999990
0.857142 0.999990
0.857142 0.999990
0.999990 0.000010
0.999990 0.000010
0.999990 0.000010
0.928571 0.999990
0.928571 0.999990
0.999990 0.000010
0.857142 0.999990
0.928571 0.999990
0.999990 0.833335
0.857142 0.999990
0.999990 0.833335
0.928571 0.999990
0.999990 0.000010
0.928571 0.999990
0.999990 0.000010
0.642857 0.666667
0.785713 0.999990
0.857142 0.999990
0.785713 0.999990
0.999990 0.000010
0.928571 0.999990
0.999990 0.000010
0.928571 0.999990
0.928571 0.999990
0.928571 0.999990
0.714284 0.999990
0.928571 0.999990
0.928571 0.999990
0.785713 0.999990
0.999990 0.666669
0.928571 0.999990
0.999990 0.000010
0.999990 0.000010
0.928571 0.999990
0.999990 0.000010
0.999990 0.000010
0.928571 0.999990
0.999990 0.000010
0.857142 0.999990
0.928571 0.999990
0.857142 0.999990
0.928571 0.999990
0.999990 0.000010
0.928571 0.999990
0.928571 0.999990
0.714284 0.999990
0.928571 0.999990
0.928571 0.999990
0.857142 0.999990
0.928571 0.999990
0.999990 0.666669
0.999990 0.000010
0.999990 0.000010
0.928571 0.999990
0.928571 0.999990
0.928571 0.999990
0.928571 0.999990
0.999990 0.000010
0.642855 0.999990
0.928571 0.999990
0.285708 0.999990
0.928571 0.999990
0.999990 0.833335
0.928571 0.999990
0.999990 0.000010
0.857142 0.999990
0.857142 0.999990
0.999990 0.000010
0.857142 0.999990
0.857142 0.999990
0.999990 0.666669
0.999990 0.000010
0.999990 0.000010
0.857142 0.999990
0.714284 0.999990
0.928571 0.999990
0.785713 0.999990
0.999990 0.833335
0.999990 0.000010
0.999990 0.000010
0.928571 0.999990
0.999990 0.000010
0.928571 0.999990
0.999990 0.000010
0.928571 0.999990
0.785713 0.999990
0.928571 0.999990
0.999990 0.000010
0.928571 0.999990
0.928571 0.999990
0.999990 0.000010
0.857142 0.999990
0.999990 0.000010
0.857142 0.999990
0.428567 0.999990
0.857142 0.999990
0.999990 0.000010
0.714284 0.999990
0.857142 0.999990
0.999990 0.000010
0.999990 0.833335
0.857142 0.999990
0.928571 0.999990
0.928571 0.999990
0.928571 0.999990
0.999990 0.000010
0.999990 0.000010
0.857142 0.999990
0.999990 0.000010
0.928571 0.999990
0.999990 0.000010
0.571425 0.999990
0.999990 0.000010
0.857142 0.999990
0.999990 0.000010
0.857142 0.999990
0.785713 0.999990
0.999990 0.000010
0.928571 0.999990
0.928571 0.999990
0.928571 0.999990
0.928571 0.999990
0.785713 0.999990
0.928571 0.999990
0.999990 0.000010
0.999990 0.833335
0.857142 0.999990
0.999990 0.500001
0.999990 0.000010
0.928571 0.999990
0.999990 0.000010
0.928580 0.000010
0.999990 0.000010
0.999990 0.000010
0.928571 0.999990
0.999990 0.000010
0.999990 0.000010
0.999990 0.000010
0.928571 0.999990
0.928571 0.999990
0.999990 0.000010
0.999990 0.833335
0.999990 0.000010
0.999990 0.000010
0.999990 0.500001
0.928571 0.999990
0.999990 0.000010
0.999990 0.000010
0.928571 0.999990
0.999990 0.000010
0.928571 0.999990
0.785713 0.999990
0.999990 0.000010
0.999990 0.833335
0.999990 0.000010
0.999990 0.000010
0.999990 0.000010
0.857142 0.999990
0.285708 0.999990
0.785713 0.999990
0.999990 0.000010
0.999990 0.000010
0.714292 0.000010
0.928571 0.999990
0.857142 0.999990
0.999990 0.000010
0.999990 0.000010
0.928571 0.999990
0.928571 0.999990
0.999990 0.000010
0.999990 0.000010
0.999990 0.000010
0.928571 0.999990
0.999990 0.000010
0.928571 0.999990
0.999990 0.000010
0.928571 0.999990
0.857142 0.999990
0.999990 0.000010
0.857142 0.999990
0.857142 0.999990
0.999990 0.000010
0.785713 0.999990
0.928571 0.999990
0.857142 0.999990
0.999990 0.000010
0.999990 0.000010
0.999990 0.000010
0.999990 0.000010
0.999990 0.000010
0.928571 0.999990
0.999990 0.000010
0.999990 0.000010
0.785713 0.999990
0.928571 0.999990
0.928571 0.999990
0.999990 0.000010
0.857142 0.999990
0.999990 0.000010
0.928571 0.999990
0.928571 0.999990
0.928571 0.999990
0.857142 0.999990
0.999990 0.000010
0.999990 0.000010
0.928571 0.999990
0.999990 0.000010
0.999990 0.166662
0.999990 0.000010
0.999990 0.000010
0.928571 0.999990
0.999990 0.166662
0.928571 0.999990
0.999990 0.000010
0.928571 0.999990
0.928571 0.999990
0.857142 0.999990
0.928571 0.999990
0.928571 0.999990
0.999990 0.000010
0.928571 0.999990
0.999990 0.000010
0.928571 0.999990
0.857142 0.999990
0.928571 0.999990
0.714284 0.999990
0.999990 0.000010
0.999990 0.833335
0.928571 0.999990
0.999990 0.000010
0.928571 0.999990
0.857142 0.999990
0.928571 0.999990
0.857142 0.999990
0.999990 0.666669
0.999990 0.000010
0.857142 0.999990
0.928571 0.999990
0.928571 0.999990
0.285708 0.999990
0.714292 0.000010
0.999990 0.333332
0.999990 0.000010
0.999990 0.000010
0.857142 0.999990
0.999990 0.500001
0.999990 0.500001
0.857142 0.999990
0.999990 0.000010
0.928571 0.999990
0.928571 0.999990
0.928571 0.999990
0.785713 0.999990
0.928571 0.999990
0.928571 0.999990
0.999990 0.000010
0.999990 0.666669
0.857142 0.999990
0.785713 0.999990
0.999990 0.000010
0.857142 0.999990
0.999990 0.000010
0.857142 0.999990
0.999990 0.000010
0.928571 0.999990
0.857142 0.999990
0.999990 0.000010
0.928571 0.999990
0.999990 0.833335
0.928571 0.999990
0.999990 0.000010
0.999990 0.166662
0.714292 0.000010
0.928571 0.999990
0.857142 0.999990
0.857142 0.999990
0.999990 0.000010
0.999990 0.000010
0.714284 0.999990
0.714284 0.999990
0.999990 0.000010
0.928571 0.999990
0.999990 0.000010
0.928571 0.999990
0.999990 0.000010
0.999990 0.833335
0.928571 0.999990
0.999990 0.000010
0.857142 0.999990
0.785713 0.999990
0.714284 0.999990
0.857142 0.999990
0.857142 0.999990
0.857142 0.999990
0.999990 0.833335
0.857142 0.999990
0.999990 0.666669
0.999990 0.666669
0.928571 0.999990
0.999990 0.000010
0.928571 0.999990
0.999990 0.833335
0.857142 0.999990
0.928571 0.999990
0.928571 0.999990
0.999990 0.833335
0.999990 0.333332
0.714286 0.666666
0.999990 0.666669
0.785713 0.999990
0.928571 0.999990
0.857142 0.999990
0.999990 0.000010
0.857142 0.999990
0.928571 0.999990
0.714284 0.999990
0.999990 0.000010
0.999990 0.000010
0.999990 0.000010
0.857142 0.999990
0.785713 0.999990
0.999990 0.000010
0.999990 0.000010
0.999990 0.000010
0.999990 0.000010
0.357137 0.999990
0.999990 0.000010
0.928571 0.999990
0.928571 0.999990
0.714284 0.999990
0.999990 0.000010
0.928571 0.999990
0.928571 0.999990
0.999990 0.833335
0.928571 0.999990
0.999990 0.833335
0.571425 0.999990
0.714292 0.000010
0.928571 0.999990
0.999990 0.000010
0.928571 0.999990
0.928571 0.999990
0.999990 0.000010
0.928571 0.999990
0.999990 0.000010
0.928571 0.999990
0.999990 0.000010
0.857142 0.999990
0.999990 0.000010
0.928571 0.999990
0.928571 0.999990
0.928571 0.999990
0.714284 0.999990
0.928571 0.999990
0.714284 0.999990
0.999990 0.000010
0.999990 0.000010
0.928571 0.999990
0.999990 0.000010
0.714284 0.999990
0.857142 0.999990
0.928571 0.999990
0.857142 0.999990
0.999990 0.000010
0.999990 0.000010
0.857142 0.999990
0.928571 0.999990
0.999990 0.000010
0.928571 0.999990
0.928571 0.999990
0.928571 0.999990
0.928571 0.999990
0.999990 0.000010
0.857142 0.999990
0.857142 0.999990
0.928571 0.999990
0.999990 0.000010
0.857142 0.999990
0.928571 0.999990
0.857142 0.999990
0.857142 0.999990
0.714284 0.999990
0.857142 0.999990
0.999990 0.833335
0.857142 0.999990
0.928571 0.999990
0.714284 0.999990
0.928571 0.999990
0.999990 0.000010
0.928571 0.999990
0.714284 0.999990
0.999990 0.000010
0.999990 0.833335
0.999990 0.000010
0.999990 0.000010
0.928571 0.999990
0.928571 0.999990
0.928571 0.999990
0.928571 0.999990
0.928571 0.999990
0.928571 0.999990
0.928571 0.999990
0.857142 0.999990
0.714284 0.999990
0.999990 0.833335
0.714284 0.999990
0.857142 0.999990
0.571425 0.999990
0.857142 0.999990
0.857142 0.999990
0.857142 0.999990
0.928571 0.999990
0.999990 0.833335
0.999990 0.000010
0.857142 0.999990
0.928571 0.999990
0.857142 0.999990
0.928571 0.999990
0.785713 0.999990
0.928571 0.999990
0.714284 0.999990
0.999990 0.000010
0.999990 0.000010
0.857142 0.999990
0.999990 0.000010
0.857142 0.999990
0.999990 0.000010
0.999990 0.833335
0.857142 0.999990
0.928571 0.999990
0.857142 0.999990
0.857142 0.999990
0.928571 0.999990
0.999990 0.666669
0.999990 0.000010
0.857142 0.999990
0.999990 0.000010
0.999990 0.000010
0.714284 0.999990
0.999990 0.000010
0.857142 0.999990
0.999990 0.000010
0.857142 0.999990
0.999990 0.000010
0.999990 0.833335
0.928571 0.999990
0.857142 0.999990
0.999990 0.000010
0.999990 0.000010
0.714284 0.999990
0.714284 0.999990
0.714284 0.999990
0.714284 0.999990
0.999990 0.833335
0.714284 0.999990
0.714284 0.999990
0.857142 0.999990
0.928571 0.999990
0.928571 0.999990
0.928571 0.999990
0.928571 0.999990
0.999990 0.000010
0.999990 0.000010
0.714284 0.999990
0.857142 0.999990
0.999990 0.000010
0.857146 0.499996
0.928571 0.999990
0.928571 0.999990
0.999990 0.500001
0.857142 0.999990
0.857142 0.999990
0.928571 0.999990
0.928571 0.999990
0.928571 0.999990
0.857142 0.999990
0.999990 0.000010
0.714284 0.999990
0.999990 0.000010
0.999990 0.000010
0.857142 0.999990
0.714284 0.999990
0.928571 0.999990
0.999990 0.000010
0.857142 0.999990
0.785713 0.999990
0.857142 0.999990
0.857142 0.999990
0.857142 0.999990
0.857142 0.999990
0.857142 0.999990
0.714284 0.999990
0.999990 0.000010
0.857142 0.999990
0.714284 0.999990
0.928571 0.999990
0.857142 0.999990
0.714284 0.999990
0.999990 0.000010
0.928571 0.999990
0.857142 0.999990
0.999990 0.000010
0.714284 0.999990
0.714284 0.999990
0.785713 0.999990
0.857142 0.999990
0.999990 0.000010
0.857142 0.999990
0.928571 0.999990
0.999990 0.000010
0.999990 0.000010
0.857142 0.999990
0.999990 0.000010
0.571425 0.999990
0.999990 0.833335
0.999990 0.833335
0.999990 0.833335
0.857142 0.999990
0.999990 0.500001
0.571425 0.999990
0.999990 0.500001
0.857146 0.499996
0.714284 0.999990
0.857142 0.999990
0.999990 0.000010
0.999990 0.000010
0.785713 0.999990
0.857142 0.999990
0.999990 0.000010
0.999990 0.000010
0.928571 0.999990
0.999990 0.000010
0.928571 0.999990
0.857142 0.999990
0.857142 0.999990
0.785713 0.999990
0.999990 0.000010
0.928571 0.999990
0.999990 0.833335
0.928571 0.999990
0.785713 0.999990
0.999990 0.000010
0.928571 0.999990
0.714284 0.999990
0.999990 0.000010
0.999990 0.000010
0.999990 0.166662
0.999990 0.000010
0.714284 0.999990
0.999990 0.000010
0.999990 0.000010
0.857142 0.999990
0.928571 0.999990
0.928571 0.999990
0.285708 0.999990
0.785713 0.999990
0.999990 0.000010
0.999990 0.000010
0.999990 0.833335
0.999990 0.000010
0.428567 0.999990
0.857142 0.999990
0.928571 0.999990
0.928571 0.999990
0.928571 0.999990
0.999990 0.833335
0.857142 0.999990
0.928571 0.999990
0.857142 0.999990
0.857142 0.999990
0.999990 0.833335
0.857142 0.999990
0.928571 0.999990
0.928571 0.999990
0.928571 0.999990
0.857142 0.999990
0.928571 0.999990
0.714284 0.999990
0.857142 0.999990
0.857142 0.999990
0.999990 0.000010
0.857142 0.999990
0.857142 0.999990
0.999990 0.000010
0.714284 0.999990
0.928571 0.999990
0.857142 0.999990
0.928571 0.999990
0.714284 0.999990
0.928571 0.999990
0.999990 0.000010
0.928571 0.999990
0.999990 0.000010
0.857142 0.999990
0.928571 0.999990
0.999990 0.000010
0.928571 0.999990
0.999990 0.000010
0.928571 0.999990
0.928571 0.999990
0.999990 0.833335
0.999990 0.500001
0.928571 0.999990
0.928571 0.999990
0.928571 0.999990
0.999990 0.500001
0.857142 0.999990
0.999990 0.000010
0.999990 0.833335
0.571425 0.999990
0.714285 0.833335
0.999990 0.000010
0.785713 0.999990
0.999990 0.000010
0.999990 0.000010
0.928571 0.999990
0.928571 0.999990
0.857142 0.999990
0.999990 0.000010
0.857142 0.999990
0.999990 0.000010
0.857142 0.999990
0.857142 0.999990
0.785713 0.999990
0.999990 0.833335
0.857142 0.999990
0.857142 0.999990
0.999990 0.500001
0.928571 0.999990
0.714284 0.999990
0.928571 0.999990
0.999990 0.000010
0.928571 0.999990
0.999990 0.000010
0.857142 0.999990
0.857142 0.999990
0.999990 0.000010
0.999990 0.000010
0.857142 0.999990
0.999990 0.000010
0.857142 0.999990
0.857142 0.999990
0.857142 0.999990
0.714284 0.999990
0.999990 0.000010
0.928571 0.999990
0.857142 0.999990
0.928571 0.999990
0.714284 0.999990
0.999990 0.000010
0.714284 0.999990
0.928571 0.999990
0.928571 0.999990
0.928571 0.999990
0.928571 0.999990
0.857142 0.999990
0.928571 0.999990
0.999990 0.000010
0.857142 0.999990
0.999990 0.000010
0.999990 0.166662
0.999990 0.833335
0.999990 0.000010
0.785713 0.999990
0.999990 0.000010
0.999990 0.000010
0.999990 0.000010
0.999990 0.000010
0.928571 0.999990
0.714284 0.999990
0.999990 0.000010
0.857142 0.999990
0.714284 0.999990
0.999990 0.000010
0.857142 0.999990
0.714284 0.999990
0.714284 0.999990
0.999990 0.000010
0.999990 0.833335
0.928571 0.999990
0.714284 0.999990
0.999990 0.000010
0.785713 0.999990
0.928571 0.999990
0.999990 0.000010
0.928571 0.999990
0.928571 0.999990
0.785713 0.999990
0.857142 0.999990
0.928571 0.999990
0.999990 0.000010
0.928571 0.999990
0.999990 0.833335
0.928571 0.999990
0.999990 0.000010
0.999990 0.000010
0.928571 0.999990
0.928571 0.999990
0.999990 0.000010
0.785713 0.999990
0.999990 0.833335
0.857142 0.999990
0.999990 0.000010
0.999990 0.000010
0.928571 0.999990
0.999990 0.000010
0.999990 0.000010
0.999990 0.833335
0.928571 0.999990
0.928571 0.999990
0.928580 0.000010
0.857142 0.999990
0.999990 0.000010
0.857142 0.999990
0.714284 0.999990
0.857142 0.999990
0.999990 0.166662
0.928571 0.999990
0.928571 0.999990
0.928571 0.999990
0.999990 0.000010
0.999990 0.000010
0.999990 0.000010
0.999990 0.833335
0.928571 0.999990
0.857142 0.999990
0.571425 0.999990
0.857142 0.999990
0.857142 0.999990
0.928571 0.999990
0.999990 0.000010
0.928571 0.999990
0.999990 0.000010
0.999990 0.000010
0.999990 0.000010
0.999990 0.000010
0.999990 0.000010
0.928571 0.999990
0.999990 0.833335
0.857142 0.999990
0.928571 0.999990
0.999990 0.500001
0.928571 0.999990
0.928571 0.999990
0.999990 0.000010
0.999990 0.000010
0.999990 0.000010
0.999990 0.000010
0.928571 0.999990
0.785713 0.999990
0.999990 0.000010
0.857142 0.999990
0.999990 0.000010
0.714284 0.999990
0.928571 0.999990
0.857142 0.999990
0.928571 0.999990
0.785713 0.999990
0.999990 0.000010
0.857142 0.999990
0.999990 0.833335
0.857142 0.999990
0.928571 0.999990
0.999990 0.833335
0.999990 0.000010
0.857142 0.999990
0.928571 0.999990
0.857142 0.999990
0.928571 0.999990
0.499996 0.999990
0.928571 0.999990
0.928571 0.999990
0.928571 0.999990
0.928571 0.999990
0.857142 0.999990
0.928571 0.999990
0.999990 0.000010
0.857142 0.999990
0.857142 0.999990
0.999990 0.000010
0.928571 0.999990
0.571425 0.999990
0.857142 0.999990
0.928571 0.999990
0.928571 0.999990
0.928571 0.999990
0.999990 0.833335
0.928571 0.999990
0.999990 0.000010
0.928571 0.999990
0.785713 0.999990
0.928571 0.999990
0.928571 0.999990
0.714284 0.999990
0.785713 0.999990
0.857142 0.999990
0.999990 0.666669
0.785713 0.999990
0.928571 0.999990
0.928571 0.999990
0.785713 0.999990
0.714284 0.999990
0.714284 0.999990
0.714284 0.999990
0.857142 0.999990
0.928571 0.999990
0.999990 0.000010
0.857142 0.999990
0.785713 0.999990
0.928571 0.999990
0.785713 0.999990
0.999990 0.000010
0.999990 0.000010
0.928571 0.999990
0.999990 0.833335
0.999990 0.833335
0.928571 0.999990
0.999990 0.333332
0.928571 0.999990
0.999990 0.000010
0.999990 0.000010
0.999990 0.833335
0.857142 0.999990
0.928571 0.999990
0.999990 0.000010
0.999990 0.333332
0.999990 0.333332
0.928571 0.999990
0.928571 0.999990
0.785713 0.999990
0.999990 0.000010
0.928571 0.999990
0.999990 0.666669
0.714284 0.999990
0.928571 0.999990
0.928571 0.999990
0.999990 0.000010
0.999990 0.000010
0.928571 0.999990
0.999990 0.000010
0.857142 0.999990
0.857142 0.999990
0.999990 0.000010
0.928571 0.999990
0.999990 0.000010
0.928571 0.999990
0.999990 0.000010
0.857142 0.999990
0.928571 0.999990
0.857142 0.999990
0.928571 0.999990
0.857142 0.999990
0.928571 0.999990
0.999990 0.000010
0.999990 0.833335
0.999990 0.833335
0.571425 0.999990
0.428567 0.999990
0.928571 0.999990
0.714284 0.999990
0.928571 0.999990
0.999990 0.166662
0.999990 0.000010
0.928571 0.999990
0.928571 0.999990
0.785713 0.999990
0.857142 0.999990
0.857142 0.999990
0.857142 0.999990
0.928571 0.999990
0.999990 0.833335
0.999990 0.833335
0.999990 0.000010
0.999990 0.000010
0.714284 0.999990
0.999990 0.000010
0.714284 0.999990
0.999990 0.833335
0.928571 0.999990
0.857142 0.999990
0.999990 0.000010
0.999990 0.833335
0.999990 0.000010
0.999990 0.000010
0.857142 0.999990
0.999990 0.166662
0.928571 0.999990
0.714284 0.999990
0.857142 0.999990
0.999990 0.000010
0.999990 0.000010
0.928571 0.999990
0.928571 0.999990
0.999990 0.000010
0.714284 0.999990
0.999990 0.000010
0.999990 0.166662
0.928571 0.999990
0.928571 0.999990
0.999990 0.000010
0.928580 0.000010
0.857142 0.999990
0.928571 0.999990
0.857151 0.000010
0.857142 0.999990
0.857142 0.999990
0.714284 0.999990
0.928571 0.999990
0.928571 0.999990
0.857142 0.999990
0.857142 0.999990
0.999990 0.000010
0.999990 0.000010
0.999990 0.500001
0.857142 0.999990
0.928571 0.999990
0.999990 0.500001
0.857142 0.999990
0.999990 0.666669
0.857142 0.999990
0.857142 0.999990
0.999990 0.500001
0.857142 0.999990
0.999990 0.500001
0.857142 0.999990
0.857142 0.999990
0.999990 0.000010
0.857142 0.999990
0.857142 0.999990
0.928571 0.999990
0.928571 0.999990
0.928571 0.999990
0.714284 0.999990
0.999990 0.000010
0.857142 0.999990
0.999990 0.833335
0.642855 0.999990
0.928571 0.999990
0.357137 0.999990
0.999990 0.000010
0.999990 0.000010
0.928571 0.999990
0.928571 0.999990
0.714284 0.999990
0.928571 0.999990
0.999990 0.000010
0.999990 0.000010
0.999990 0.000010
0.999990 0.000010
0.999990 0.000010
0.928571 0.999990
0.999990 0.000010
0.857142 0.999990
0.928571 0.999990
0.999990 0.000010
0.928571 0.999990
0.999990 0.000010
0.785713 0.999990
0.857142 0.999990
0.999990 0.000010
0.999990 0.333332
0.928571 0.999990
0.928571 0.999990
0.857142 0.999990
0.999990 0.000010
0.999990 0.000010
0.857142 0.999990
0.928571 0.999990
0.999990 0.000010
0.999990 0.000010
0.857142 0.999990
0.999990 0.000010
0.857142 0.999990
0.857142 0.999990
0.999990 0.666669
0.928571 0.999990
0.928571 0.999990
0.928571 0.999990
0.928571 0.999990
0.999990 0.833335
0.928571 0.999990
0.928571 0.999990
0.999990 0.000010
0.928571 0.999990
0.999990 0.000010
0.928571 0.999990
0.999990 0.000010
0.999990 0.000010
0.714284 0.999990
0.928571 0.999990
0.928571 0.999990
0.857142 0.999990
0.714284 0.999990
0.999990 0.000010
0.999990 0.833335
0.785713 0.999990
0.999990 0.833335
0.857142 0.999990
0.999990 0.000010
0.857142 0.999990
0.999990 0.833335
0.999990 0.833335
0.857142 0.999990
0.857142 0.999990
0.999990 0.000010
0.999990 0.500001
0.928571 0.999990
0.928571 0.999990
0.999990 0.000010
0.857142 0.999990
0.857142 0.999990
0.928571 0.999990
0.999990 0.000010
0.928571 0.999990
0.928571 0.999990
0.999990 0.000010
0.857142 0.999990
0.928571 0.999990
0.999990 0.833335
0.928571 0.999990
0.928571 0.999990
0.928571 0.999990
0.928580 0.000010
0.928571 0.999990
0.928571 0.999990
0.857142 0.999990
0.928571 0.999990
0.999990 0.833335
0.714284 0.999990
0.857142 0.999990
0.999990 0.000010
0.999990 0.000010
0.999990 0.833335
0.785713 0.999990
0.785713 0.999990
0.928571 0.999990
0.999990 0.000010
0.928571 0.999990
0.999990 0.000010
0.857142 0.999990
0.785713 0.999990
0.928571 0.999990
0.999990 0.000010
0.785713 0.999990
0.571425 0.999990
0.999990 0.000010
0.999990 0.000010
0.999990 0.000010
0.928571 0.999990
0.928571 0.999990
0.928571 0.999990
0.857142 0.999990
0.785713 0.999990
0.714284 0.999990
0.857142 0.999990
0.714284 0.999990
0.857142 0.999990
0.999990 0.000010
0.999990 0.000010
0.499996 0.999990
0.571425 0.999990
0.999990 0.000010
0.928571 0.999990
0.928571 0.999990
0.928571 0.999990
0.857142 0.999990
0.928571 0.999990
0.714284 0.999990
0.928571 0.999990
0.857142 0.999990
0.857142 0.999990
0.857142 0.999990
0.999990 0.000010
0.999990 0.000010
0.571425 0.999990
0.999990 0.000010
0.999990 0.833335
0.999990 0.833335
0.999990 0.000010
0.999990 0.000010
0.999990 0.000010
0.928571 0.999990
0.714284 0.999990
0.857142 0.999990
0.714284 0.999990
0.857142 0.999990
0.714284 0.999990
0.928571 0.999990
0.999990 0.000010
0.999990 0.166662
0.999990 0.000010
0.928571 0.999990
0.928571 0.999990
0.857142 0.999990
0.571425 0.999990
0.999990 0.000010
0.857142 0.999990
0.928571 0.999990
0.999990 0.500001
0.428567 0.999990
0.714288 0.499998
0.857142 0.999990
0.785713 0.999990
0.999990 0.500001
0.999990 0.500001
0.714284 0.999990
0.857142 0.999990
0.928571 0.999990
0.999990 0.666669
0.999990 0.000010
0.857142 0.999990
0.642855 0.999990
0.928571 0.999990
0.714284 0.999990
0.928571 0.999990
0.857142 0.999990
0.857142 0.999990
0.999990 0.833335
0.999990 0.833335
0.999990 0.000010
0.928571 0.999990
0.928571 0.999990
0.999990 0.000010
0.999990 0.000010
0.928571 0.999990
0.714284 0.999990
0.714284 0.999990
0.857142 0.999990
0.928580 0.000010
0.928571 0.999990
0.999990 0.000010
0.714284 0.999990
0.857142 0.999990
0.285708 0.999990
0.928571 0.999990
0.999990 0.000010
0.857142 0.999990
0.571425 0.999990
0.714284 0.999990
0.999990 0.000010
0.857142 0.999990
0.857142 0.999990
0.999990 0.000010
0.857142 0.999990
0.999990 0.666669
0.999990 0.166662
0.999990 0.000010
0.928571 0.999990
0.999990 0.000010
0.999990 0.000010
0.928571 0.999990
0.857142 0.999990
0.928571 0.999990
0.999990 0.000010
0.928571 0.999990
0.999990 0.000010
0.999990 0.000010
0.857142 0.999990
0.928571 0.999990
0.999990 0.666669
0.857142 0.999990
0.999990 0.666669
0.928571 0.999990
0.928571 0.999990
0.928571 0.999990
0.928571 0.999990
0.928571 0.999990
0.928571 0.999990
0.999990 0.000010
0.857142 0.999990
0.928571 0.999990
0.714284 0.999990
0.999990 0.000010
0.857142 0.999990
0.928571 0.999990
0.928571 0.999990
0.999990 0.000010
0.999990 0.000010
0.857142 0.999990
0.999990 0.000010
0.857142 0.999990
0.714284 0.999990
0.928571 0.999990
0.999990 0.000010
0.928571 0.999990
0.999990 0.000010
0.999990 0.000010
0.999990 0.000010
0.857142 0.999990
0.714284 0.999990
0.714284 0.999990
0.571425 0.999990
0.999990 0.833335
0.857142 0.999990
0.714284 0.999990
0.714284 0.999990
0.999990 0.000010
0.999990 0.833335
0.999990 0.833335
0.857142 0.999990
0.999990 0.500001
0.999990 0.000010
0.999990 0.000010
0.928571 0.999990
0.928580 0.000010
0.999990 0.000010
0.928572 0.833332
0.785713 0.999990
0.928571 0.999990
0.928571 0.999990
0.714284 0.999990
0.999990 0.000010
0.999990 0.000010
0.928571 0.999990
0.357137 0.999990
0.785713 0.999990
0.928571 0.999990
0.928571 0.999990
0.785713 0.999990
0.857142 0.999990
0.714284 0.999990
0.999990 0.000010
0.928571 0.999990
0.785713 0.999990
0.999990 0.000010
0.857142 0.999990
0.857142 0.999990
0.928571 0.999990
0.999990 0.000010
0.999990 0.000010
0.928571 0.999990
0.999990 0.833335
0.999990 0.000010
0.857142 0.999990
0.999990 0.500001
0.999990 0.000010
0.999990 0.833335
0.999990 0.000010
0.857142 0.999990
0.571425 0.999990
0.999990 0.000010
0.999990 0.000010
0.857142 0.999990
0.928571 0.999990
0.857142 0.999990
0.999990 0.833335
0.785713 0.999990
0.928571 0.999990
0.999990 0.833335
0.857142 0.999990
0.999990 0.000010
0.857142 0.999990
0.928571 0.999990
0.999990 0.000010
0.928571 0.999990
0.857142 0.999990
0.928571 0.999990
0.999990 0.000010
0.857142 0.999990
0.999990 0.000010
0.857151 0.000010
0.999990 0.500001
0.857142 0.999990
0.999990 0.000010
0.999990 0.000010
0.857142 0.999990
0.714284 0.999990
0.999990 0.000010
0.999990 0.000010
0.785713 0.999990
0.999990 0.000010
0.999990 0.000010
0.999990 0.000010
0.928571 0.999990
0.999990 0.666669
0.928571 0.999990
0.928571 0.999990
0.999990 0.000010
0.857142 0.999990
0.928571 0.999990
0.999990 0.000010
0.857142 0.999990
0.999990 0.000010
0.928571 0.999990
0.928571 0.999990
0.999990 0.000010
0.999990 0.000010
0.999990 0.000010
0.928571 0.999990
0.785713 0.999990
0.999990 0.833335
0.928571 0.999990
0.928571 0.999990
0.999990 0.000010
0.928571 0.999990
0.714284 0.999990
0.714284 0.999990
0.785713 0.999990
0.857142 0.999990
0.857142 0.999990
0.357137 0.999990
0.857142 0.999990
0.857142 0.999990
0.714284 0.999990
0.857142 0.999990
0.928571 0.999990
0.857142 0.999990
0.999990 0.000010
0.928571 0.999990
0.999990 0.000010
0.999990 0.000010
0.857142 0.999990
0.999990 0.833335
0.857142 0.999990
0.999990 0.000010
0.785713 0.999990
0.785713 0.999990
0.928571 0.999990
0.857142 0.999990
0.928571 0.999990
0.928571 0.999990
0.928571 0.999990
0.999990 0.833335
0.857142 0.999990
0.857142 0.999990
0.857142 0.999990
0.857142 0.999990
0.928571 0.999990
0.928571 0.999990
0.857142 0.999990
0.999990 0.833335
0.928571 0.999990
0.999990 0.166662
0.857142 0.999990
0.999990 0.000010
0.857142 0.999990
0.999990 0.000010
0.999990 0.000010
0.928571 0.999990
0.999990 0.000010
0.999990 0.000010
0.928571 0.999990
0.928574 0.666664
0.857142 0.999990
0.928571 0.999990
0.928571 0.999990
0.928571 0.999990
0.999990 0.833335
0.999990 0.000010
0.928571 0.999990
0.857142 0.999990
0.928571 0.999990
0.928571 0.999990
0.714285 0.833335
0.999990 0.000010
0.928571 0.999990
0.999990 0.000010
0.999990 0.000010
0.999990 0.833335
0.999990 0.000010
0.999990 0.833335
0.999990 0.000010
0.928571 0.999990
0.999990 0.000010
0.999990 0.000010
0.857142 0.999990
0.999990 0.000010
0.999990 0.000010
0.928571 0.999990
0.928571 0.999990
0.999990 0.000010
0.857142 0.999990
0.928571 0.999990
0.857142 0.999990
0.928572 0.833332
0.999990 0.833335
0.999990 0.000010
0.999990 0.000010
0.571425 0.999990
0.999990 0.000010
0.999990 0.833335
0.857142 0.999990
0.857142 0.999990
0.928571 0.999990
0.999990 0.000010
0.857142 0.999990
0.999990 0.500001
0.999990 0.833335
0.857142 0.999990
0.571425 0.999990
0.928571 0.999990
0.857142 0.999990
0.857142 0.999990
0.928571 0.999990
0.857142 0.999990
0.428567 0.999990
0.857142 0.999990
0.999990 0.000010
0.999990 0.000010
0.999990 0.000010
0.999990 0.500001
0.857151 0.000010
0.785713 0.999990
0.999990 0.500001
0.999990 0.000010
0.999990 0.000010
0.785713 0.999990
0.999990 0.833335
0.999990 0.000010
0.999990 0.333332
0.928571 0.999990
0.857142 0.999990
0.857142 0.999990
0.999990 0.000010
0.999990 0.000010
0.999990 0.000010
0.857142 0.999990
0.714284 0.999990
0.928571 0.999990
0.785713 0.999990
0.999990 0.833335
0.785713 0.999990
0.928571 0.999990
0.857142 0.999990
0.857142 0.999990
0.714284 0.999990
0.999990 0.666669
0.785713 0.999990
0.857142 0.999990
0.714284 0.999990
0.999990 0.333332
0.999990 0.000010
0.999990 0.000010
0.857142 0.999990
0.999990 0.000010
0.857142 0.999990
0.714284 0.999990
0.999990 0.000010
0.999990 0.000010
0.928571 0.999990
0.999990 0.000010
0.999990 0.000010
0.999990 0.000010
0.999990 0.000010
0.999990 0.000010
0.999990 0.000010
0.999990 0.000010
0.999990 0.000010
0.928571 0.999990
0.857142 0.999990
0.999990 0.000010
0.928580 0.000010
0.785713 0.999990
0.857142 0.999990
0.928571 0.999990
0.999990 0.000010
0.928571 0.999990
0.928571 0.999990
0.999990 0.000010
0.999990 0.000010
0.999990 0.000010
0.999990 0.000010
0.857142 0.999990
0.999990 0.666669
0.928571 0.999990
0.857142 0.999990
0.999990 0.000010
0.999990 0.000010
0.714284 0.999990
0.999990 0.833335
0.785713 0.999990
0.928571 0.999990
0.857142 0.999990
0.857142 0.999990
0.928571 0.999990
0.928571 0.999990
0.999990 0.666669
0.999990 0.333332
0.999990 0.666669
0.928577 0.333327
0.999990 0.833335
0.999990 0.000010
0.857142 0.999990
0.999990 0.000010
0.999990 0.500001
0.928571 0.999990
0.999990 0.500001
0.285708 0.999990
0.999990 0.000010
0.999990 0.000010
0.714284 0.999990
0.857142 0.999990
0.857142 0.999990
0.999990 0.000010
0.999990 0.833335
0.999990 0.000010
0.857142 0.999990
0.857142 0.999990
0.999990 0.000010
0.999990 0.000010
0.999990 0.000010
0.785713 0.999990
0.928571 0.999990
0.999990 0.000010
0.999990 0.000010
0.785713 0.999990
0.928571 0.999990
0.928571 0.999990
0.999990 0.000010
0.928574 0.666664
0.785713 0.999990
0.857142 0.999990
0.928571 0.999990
0.999990 0.000010
0.928571 0.999990
0.999990 0.000010
0.857142 0.999990
0.928571 0.999990
0.857142 0.999990
0.714284 0.999990
0.928571 0.999990
0.785721 0.000010
0.357137 0.999990
0.928571 0.999990
0.999990 0.000010
0.928571 0.999990
0.928571 0.999990
0.999990 0.000010
0.999990 0.000010
0.999990 0.000010
0.999990 0.000010
0.857142 0.999990
0.999990 0.000010
0.999990 0.000010
0.999990 0.833335
0.999990 0.833335
0.928571 0.999990
0.714284 0.999990
0.999990 0.166662
0.285708 0.999990
0.928571 0.999990
0.785713 0.999990
0.785713 0.999990
0.999990 0.833335
0.999990 0.000010
0.999990 0.166662
0.928571 0.999990
0.999990 0.000010
0.928571 0.999990
0.999990 0.000010
0.999990 0.000010
0.857142 0.999990
0.999990 0.000010
0.928571 0.999990
0.999990 0.000010
0.928571 0.999990
0.857142 0.999990
0.928571 0.999990
0.999990 0.000010
0.928571 0.999990
0.999990 0.000010
0.714284 0.999990
0.928571 0.999990
0.999990 0.000010
0.999990 0.000010
0.928571 0.999990
0.999990 0.000010
0.999990 0.000010
0.999990 0.000010
0.714284 0.999990
0.714284 0.999990
0.999990 0.000010
0.999990 0.000010
0.999990 0.000010
0.999990 0.000010
0.928571 0.999990
0.714284 0.999990
0.857142 0.999990
0.999990 0.000010
0.999990 0.000010
0.857142 0.999990
0.928571 0.999990
0.785713 0.999990
0.928571 0.999990
0.928571 0.999990
0.928571 0.999990
0.999990 0.500001
0.999990 0.000010
0.928571 0.999990
0.999990 0.833335
0.714284 0.999990
0.928571 0.999990
0.999990 0.000010
0.857142 0.999990
0.928571 0.999990
0.999990 0.166662
0.928571 0.999990
0.785713 0.999990
0.785713 0.999990
0.999990 0.000010
0.999990 0.000010
0.999990 0.000010
0.999990 0.000010
0.714284 0.999990
0.999990 0.500001
0.999990 0.000010
0.857142 0.999990
0.928571 0.999990
0.857142 0.999990
0.928571 0.999990
0.857142 0.999990
0.857142 0.999990
0.928571 0.999990
0.785713 0.999990
0.928571 0.999990
0.928571 0.999990
0.857142 0.999990
0.928571 0.999990
0.928571 0.999990
0.857142 0.999990
0.999990 0.000010
0.857142 0.999990
0.857142 0.999990
0.785713 0.999990
0.714284 0.999990
0.999990 0.833335
0.857142 0.999990
0.928571 0.999990
0.857142 0.999990
0.928571 0.999990
0.928571 0.999990
0.999990 0.000010
0.999990 0.000010
0.928571 0.999990
0.999990 0.833335
0.857142 0.999990
0.928571 0.999990
0.999990 0.000010
0.999990 0.000010
0.928571 0.999990
0.928571 0.999990
0.999990 0.000010
0.428567 0.999990
0.785713 0.999990
0.571425 0.999990
0.999990 0.000010
0.928571 0.999990
0.785713 0.999990
0.928571 0.999990
0.857142 0.999990
0.928571 0.999990
0.857142 0.999990
0.928571 0.999990
0.928571 0.999990
0.857142 0.999990
0.999990 0.000010
0.999990 0.000010
0.928571 0.999990
0.999990 0.000010
0.999990 0.000010
0.857142 0.999990
0.785713 0.999990
0.928571 0.999990
0.714284 0.999990
0.714284 0.999990
0.928571 0.999990
0.999990 0.000010
0.714284 0.999990
0.857142 0.999990
0.999990 0.000010
0.999990 0.000010
0.999990 0.000010
0.928571 0.999990
0.857142 0.999990
0.857142 0.999990
0.999990 0.000010
0.785713 0.999990
0.928571 0.999990
0.999990 0.000010
0.928571 0.999990
0.714284 0.999990
0.928571 0.999990
0.999990 0.166662
0.928571 0.999990
0.999990 0.000010
0.928571 0.999990
0.999990 0.500001
0.857142 0.999990
0.999990 0.000010
0.999990 0.000010
0.928571 0.999990
0.785713 0.999990
0.928571 0.999990
0.999990 0.000010
0.928571 0.999990
0.785713 0.999990
0.928571 0.999990
0.999990 0.833335
0.999990 0.000010
0.857142 0.999990
0.785713 0.999990
0.928571 0.999990
0.928571 0.999990
0.999990 0.166662
0.928571 0.999990
0.785713 0.999990
0.999990 0.000010
0.999990 0.000010
0.928571 0.999990
0.928571 0.999990
0.928571 0.999990
0.928571 0.999990
0.999990 0.833335
0.714284 0.999990
0.999990 0.000010
0.928571 0.999990
0.928571 0.999990
0.999990 0.000010
0.999990 0.000010
0.999990 0.000010
0.928571 0.999990
0.928571 0.999990
0.999990 0.000010
0.999990 0.000010
0.928571 0.999990
0.999990 0.000010
0.714284 0.999990
0.857142 0.999990
0.928571 0.999990
0.857142 0.999990
0.785713 0.999990
0.999990 0.000010
0.857142 0.999990
0.857142 0.999990
0.999990 0.833335
0.999990 0.000010
0.928571 0.999990
0.999990 0.000010
0.785713 0.999990
0.999990 0.000010
0.928571 0.999990
0.714284 0.999990
0.999990 0.000010
0.857142 0.999990
0.999990 0.000010
0.999990 0.000010
0.857142 0.999990
0.999990 0.000010
0.928571 0.999990
0.857142 0.999990
0.857142 0.999990
0.999990 0.833335
0.857142 0.999990
0.999990 0.000010
0.928571 0.999990
0.785721 0.000010
0.999990 0.000010
0.714284 0.999990
0.999990 0.000010
0.928571 0.999990
0.999990 0.000010
0.999990 0.000010
0.714284 0.999990
0.928571 0.999990
0.857142 0.999990
0.999990 0.000010
0.714284 0.999990
0.857142 0.999990
0.999990 0.000010
0.928571 0.999990
0.999990 0.000010
0.857142 0.999990
0.928571 0.999990
0.928571 0.999990
0.714284 0.999990
0.999990 0.000010
0.785713 0.999990
0.428567 0.999990
0.857142 0.999990
0.928571 0.999990
0.928571 0.999990
0.857142 0.999990
0.928571 0.999990
0.999990 0.000010
0.857142 0.999990
0.999990 0.000010
0.928571 0.999990
0.999990 0.000010
0.999990 0.000010
0.928571 0.999990
0.928571 0.999990
0.785713 0.999990
0.928571 0.999990
0.999990 0.000010
0.999990 0.000010
0.928571 0.999990
0.857142 0.999990
0.999990 0.833335
0.928571 0.999990
0.999990 0.000010
0.999990 0.833335
0.999990 0.000010
0.999990 0.000010
0.999990 0.000010
0.928571 0.999990
0.999990 0.000010
0.714284 0.999990
0.928571 0.999990
0.999990 0.000010
0.999990 0.000010
0.857142 0.999990
0.928571 0.999990
0.999990 0.000010
0.999990 0.000010
0.999990 0.000010
0.928571 0.999990
0.999990 0.000010
0.857142 0.999990
0.999990 0.000010
0.928571 0.999990
0.785713 0.999990
0.857142 0.999990
0.928571 0.999990
0.857142 0.999990
0.928571 0.999990
0.999990 0.000010
0.785713 0.999990
0.999990 0.833335
0.999990 0.000010
0.928571 0.999990
0.857142 0.999990
0.999990 0.000010
0.928571 0.999990
0.714284 0.999990
0.999990 0.833335
0.999990 0.000010
0.999990 0.000010
0.714292 0.000010
0.999990 0.000010
0.999990 0.000010
0.999990 0.000010
0.999990 0.833335
0.999990 0.000010
0.785713 0.999990
0.857142 0.999990
0.999990 0.000010
0.999990 0.000010
0.928571 0.999990
0.785713 0.999990
0.428567 0.999990
0.714284 0.999990
0.928571 0.999990
0.857142 0.999990
0.928571 0.999990
0.999990 0.000010
0.857142 0.999990
0.785713 0.999990
0.785713 0.999990
0.999990 0.000010
0.999990 0.000010
0.499996 0.999990
0.999990 0.000010
0.928571 0.999990
0.999990 0.000010
0.999990 0.000010
0.285708 0.999990
0.928571 0.999990
0.999990 0.000010
0.999990 0.000010
0.714284 0.999990
0.785713 0.999990
0.857142 0.999990
0.999990 0.000010
0.928571 0.999990
0.857142 0.999990
0.714284 0.999990
0.499996 0.999990
0.714284 0.999990
0.999990 0.000010
0.999990 0.000010
0.999990 0.000010
0.928571 0.999990
0.857142 0.999990
0.714284 0.999990
0.999990 0.000010
0.999990 0.000010
0.999990 0.833335
0.928571 0.999990
0.714284 0.999990
0.999990 0.833335
0.857142 0.999990
0.999990 0.500001
0.857142 0.999990
0.928571 0.999990
0.928571 0.999990
0.857142 0.999990
0.999990 0.000010
0.928571 0.999990
0.857142 0.999990
0.928571 0.999990
0.928571 0.999990
0.714284 0.999990
0.999990 0.000010
0.999990 0.000010
0.857142 0.999990
0.999990 0.000010
0.999990 0.000010
0.999990 0.000010
0.999990 0.000010
0.857142 0.999990
0.928571 0.999990
0.999990 0.000010
0.928571 0.999990
0.928571 0.999990
0.928571 0.999990
0.714284 0.999990
0.928571 0.999990
0.714284 0.999990
0.714284 0.999990
0.999990 0.166662
0.928571 0.999990
0.999990 0.000010
0.999990 0.000010
0.857142 0.999990
0.857142 0.999990
0.999990 0.000010
0.785713 0.999990
0.999990 0.000010
0.785713 0.999990
0.999990 0.000010
0.999990 0.000010
0.999990 0.000010
0.785713 0.999990
0.928571 0.999990
0.999990 0.000010
0.999990 0.666669
0.857142 0.999990
0.857142 0.999990
0.714284 0.999990
0.928571 0.999990
0.999990 0.000010
0.999990 0.000010
0.928571 0.999990
0.999990 0.000010
0.999990 0.833335
0.928571 0.999990
0.928571 0.999990
0.714284 0.999990
0.999990 0.000010
0.928571 0.999990
0.928571 0.999990
0.999990 0.000010
0.999990 0.000010
0.714284 0.999990
0.999990 0.000010
0.785713 0.999990
0.999990 0.000010
0.999990 0.000010
0.999990 0.000010
0.999990 0.000010
0.714284 0.999990
0.785713 0.999990
0.928571 0.999990
0.928571 0.999990
0.857142 0.999990
0.857142 0.999990
0.857142 0.999990
0.999990 0.000010
0.928571 0.999990
0.928571 0.999990
0.999990 0.833335
0.857142 0.999990
0.999990 0.000010
0.999990 0.000010
0.714284 0.999990
0.928571 0.999990
0.928571 0.999990
0.928571 0.999990
0.999990 0.000010
0.999990 0.000010
0.999990 0.000010
0.785713 0.999990
0.571425 0.999990
0.999990 0.833335
0.928571 0.999990
0.999990 0.000010
0.999990 0.833335
0.999990 0.000010
0.999990 0.000010
0.928571 0.999990
0.857142 0.999990
0.928571 0.999990
0.928571 0.999990
0.714284 0.999990
0.999990 0.000010
0.714284 0.999990
0.999990 0.000010
0.785713 0.999990
0.428567 0.999990
0.428567 0.999990
0.999990 0.000010
0.857142 0.999990
0.428567 0.833337
0.999990 0.000010
0.999990 0.000010
0.928571 0.999990
0.857142 0.999990
0.999990 0.833335
0.571425 0.999990
0.999990 0.000010
0.428567 0.999990
0.714292 0.000010
0.999990 0.000010
0.428567 0.999990
0.714284 0.999990
0.928571 0.999990
0.714284 0.999990
0.999990 0.000010
0.714284 0.999990
0.857142 0.999990
0.714284 0.999990
0.928571 0.999990
0.928571 0.999990
0.785713 0.999990
0.999990 0.000010
0.928571 0.999990
0.999990 0.000010
0.999990 0.000010
0.857142 0.999990
0.928571 0.999990
0.999990 0.000010
0.857142 0.999990
0.857142 0.999990
0.928571 0.999990
0.999990 0.000010
0.999990 0.000010
0.928571 0.999990
0.928571 0.999990
0.857142 0.999990
0.999990 0.000010
0.857142 0.999990
0.928571 0.999990
0.928571 0.999990
0.857142 0.999990
0.928571 0.999990
0.999990 0.000010
0.999990 0.000010
0.999990 0.833335
0.571425 0.999990
0.928571 0.999990
0.857142 0.999990
0.999990 0.000010
0.999990 0.000010
0.857142 0.999990
0.999990 0.000010
0.857142 0.999990
0.785713 0.999990
0.857142 0.999990
0.785713 0.999990
0.857142 0.999990
0.999990 0.000010
0.928571 0.999990
0.714284 0.999990
0.428567 0.999990
0.857142 0.999990
0.428567 0.999990
0.999990 0.000010
0.857142 0.999990
0.785713 0.999990
0.714284 0.999990
0.928571 0.999990
0.714284 0.999990
0.999990 0.000010
0.999990 0.000010
0.928571 0.999990
0.999990 0.000010
0.928571 0.999990
0.928571 0.999990
0.999990 0.000010
0.999990 0.000010
0.999990 0.833335
0.999990 0.833335
0.857142 0.999990
0.999990 0.000010
0.857142 0.999990
0.999990 0.000010
0.928571 0.999990
0.999990 0.000010
0.999990 0.000010
0.857142 0.999990
0.857142 0.999990
0.857142 0.999990
0.928571 0.999990
0.999990 0.000010
0.999990 0.000010
0.928571 0.999990
0.999990 0.000010
0.714284 0.999990
0.999990 0.833335
0.928571 0.999990
0.928571 0.999990
0.571425 0.999990
0.999990 0.833335
0.928571 0.999990
0.999990 0.000010
0.928571 0.999990
0.999990 0.000010
0.857142 0.999990
0.857142 0.999990
0.999990 0.000010
0.999990 0.000010
0.999990 0.000010
0.928571 0.999990
0.928571 0.999990
0.928571 0.999990
0.857142 0.999990
0.714284 0.999990
0.999990 0.000010
0.928571 0.999990
0.857142 0.999990
0.857142 0.999990
0.999990 0.833335
0.999990 0.833335
0.999990 0.833335
0.571425 0.999990
0.999990 0.666669
0.428567 0.999990
0.571425 0.999990
0.928571 0.999990
0.857142 0.999990
0.928571 0.999990
0.999990 0.166662
0.857142 0.999990
0.999990 0.000010
0.928571 0.999990
0.928571 0.999990
0.999990 0.000010
0.999990 0.833335
0.999990 0.000010
0.999990 0.000010
0.714284 0.999990
0.928571 0.999990
0.999990 0.000010
0.928571 0.999990
0.428567 0.999990
0.928571 0.999990
0.428567 0.999990
0.999990 0.333332
0.928571 0.999990
0.928571 0.999990
0.999990 0.833335
0.928571 0.999990
0.999990 0.000010
0.999990 0.000010
0.928571 0.999990
0.999990 0.000010
0.999990 0.000010
0.928571 0.999990
0.857142 0.999990
0.928571 0.999990
0.785713 0.999990
0.999990 0.500001
0.857142 0.999990
0.999990 0.000010
0.999990 0.166662
0.999990 0.000010
0.999990 0.000010
0.928571 0.999990
0.928571 0.999990
0.999990 0.000010
0.857142 0.999990
0.928571 0.999990
0.999990 0.000010
0.928571 0.999990
0.999990 0.000010
0.999990 0.166662
0.999990 0.000010
0.857142 0.999990
0.999990 0.666669
0.857142 0.999990
0.714284 0.999990
0.714284 0.999990
0.857142 0.999990
0.999990 0.000010
0.999990 0.833335
0.928571 0.999990
0.928571 0.999990
0.857142 0.999990
0.999990 0.000010
0.857142 0.999990
0.999990 0.000010
0.999990 0.000010
0.999990 0.000010
0.999990 0.000010
0.999990 0.000010
0.857142 0.999990
0.928571 0.999990
0.714284 0.999990
0.999990 0.833335
0.714284 0.999990
0.928571 0.999990
0.928571 0.999990
0.999990 0.833335
0.928571 0.999990
0.999990 0.000010
0.928580 0.000010
0.857142 0.999990
0.999990 0.000010
0.999990 0.000010
0.999990 0.000010
0.999990 0.000010
0.714284 0.999990
0.857142 0.999990
0.714284 0.999990
0.999990 0.000010
0.857142 0.999990
0.999990 0.000010
0.857142 0.999990
0.928571 0.999990
0.928571 0.999990
0.857142 0.999990
0.999990 0.000010
0.857142 0.999990
0.928571 0.999990
0.928571 0.999990
0.714284 0.999990
0.999990 0.000010
0.857142 0.999990
0.999990 0.000010
0.928571 0.999990
0.999990 0.833335
0.999990 0.000010
0.857142 0.999990
0.999990 0.000010
0.571425 0.999990
0.999990 0.833335
0.999990 0.833335
0.928571 0.999990
0.857142 0.999990
0.999990 0.000010
0.928571 0.999990
0.714284 0.999990
0.857142 0.999990
0.857142 0.999990
0.428567 0.999990
0.999990 0.000010
0.999990 0.000010
0.999990 0.000010
0.999990 0.666669
0.857142 0.999990
0.857142 0.999990
0.999990 0.000010
0.928571 0.999990
0.857142 0.999990
0.714284 0.999990
0.857142 0.999990
0.857151 0.000010
0.999990 0.833335
0.928571 0.999990
0.857142 0.999990
0.999990 0.000010
0.999990 0.000010
0.999990 0.000010
0.999990 0.000010
0.857142 0.999990
0.857142 0.999990
0.928571 0.999990
0.999990 0.000010
0.714284 0.999990
0.285708 0.999990
0.857142 0.999990
0.928571 0.999990
0.928571 0.999990
0.999990 0.000010
0.928571 0.999990
0.857142 0.999990
0.999990 0.000010
0.999990 0.000010
0.999990 0.000010
0.857142 0.999990
0.928571 0.999990
0.999990 0.833335
0.928571 0.999990
0.928571 0.999990
0.857142 0.999990
0.928571 0.999990
0.857151 0.000010
0.999990 0.333332
0.857142 0.999990
0.857142 0.999990
0.999990 0.000010
0.857142 0.999990
0.857142 0.999990
0.999990 0.000010
0.928571 0.999990
0.928574 0.666664
0.857142 0.999990
0.999990 0.833335
0.928571 0.999990
0.928571 0.999990
0.999990 0.833335
0.857142 0.999990
0.857142 0.999990
0.714284 0.999990
0.857142 0.999990
0.999990 0.000010
0.999990 0.833335
0.999990 0.000010
0.999990 0.833335
0.999990 0.000010
0.999990 0.000010
0.999990 0.000010
0.999990 0.833335
0.999990 0.000010
0.999990 0.000010
0.999990 0.000010
0.857142 0.999990
0.999990 0.000010
0.857142 0.999990
0.999990 0.000010
0.928571 0.999990
0.928571 0.999990
0.999990 0.000010
0.928571 0.999990
0.928571 0.999990
0.714284 0.999990
0.999990 0.000010
0.999990 0.000010
0.857142 0.999990
0.999990 0.000010
0.999990 0.000010
0.285708 0.999990
0.928571 0.999990
0.999990 0.000010
0.999990 0.000010
0.999990 0.166662
0.928571 0.999990
0.928571 0.999990
0.857142 0.999990
0.999990 0.000010
0.571425 0.999990
0.857142 0.999990
0.857142 0.999990
0.999990 0.833335
0.857142 0.999990
0.999990 0.000010
0.857142 0.999990
0.928571 0.999990
0.857142 0.999990
0.999990 0.833335
0.857142 0.999990
0.999990 0.833335
0.999990 0.000010
0.999990 0.166662
0.857142 0.999990
0.928571 0.999990
0.999990 0.000010
0.857142 0.999990
0.928571 0.999990
0.999990 0.000010
0.857142 0.999990
0.785713 0.999990
0.785713 0.999990
0.928571 0.999990
0.857142 0.999990
0.999990 0.000010
0.999990 0.000010
0.999990 0.000010
0.999990 0.833335
0.928571 0.999990
0.999990 0.000010
0.928571 0.999990
0.999990 0.000010
0.785713 0.999990
0.999990 0.833335
0.999990 0.833335
0.999990 0.833335
0.785713 0.999990
0.999990 0.833335
0.999990 0.000010
0.999990 0.000010
0.785713 0.999990
0.999990 0.000010
0.999990 0.000010
0.928571 0.999990
0.857142 0.999990
0.857142 0.999990
0.928571 0.999990
0.999990 0.000010
0.999990 0.833335
0.857142 0.999990
0.928571 0.999990
0.928571 0.999990
0.928571 0.999990
0.928571 0.999990
0.928571 0.999990
0.999990 0.000010
0.928571 0.999990
0.928571 0.999990
0.999990 0.000010
0.857142 0.999990
0.999990 0.000010
0.928571 0.999990
0.785713 0.999990
0.857142 0.999990
0.714284 0.999990
0.928571 0.999990
0.999990 0.833335
0.999990 0.000010
0.785713 0.999990
0.928571 0.999990
0.999990 0.000010
0.928571 0.999990
0.785713 0.999990
0.285708 0.999990
0.785713 0.999990
0.714284 0.999990
0.999990 0.833335
0.714284 0.999990
0.857142 0.999990
0.857142 0.999990
0.857142 0.999990
0.857142 0.999990
0.928571 0.999990
0.928571 0.999990
0.999990 0.000010
0.928571 0.999990
0.999990 0.000010
0.928571 0.999990
0.857142 0.999990
0.785721 0.000010
0.714284 0.999990
0.857142 0.999990
0.857142 0.999990
0.857142 0.999990
0.999990 0.833335
0.999990 0.000010
0.999990 0.000010
0.714284 0.999990
0.999990 0.166662
0.999990 0.000010
0.999990 0.166662
0.857142 0.999990
0.928571 0.999990
0.999990 0.000010
0.928579 0.166659
0.928571 0.999990
0.928571 0.999990
0.928571 0.999990
0.714284 0.999990
0.857142 0.999990
0.999990 0.000010
0.714284 0.999990
0.999990 0.000010
0.999990 0.000010
0.785713 0.999990
0.999990 0.000010
0.999990 0.000010
0.999990 0.000010
0.857142 0.999990
0.785713 0.999990
0.999990 0.833335
0.999990 0.000010
0.785713 0.999990
0.928571 0.999990
0.999990 0.000010
0.785713 0.999990
0.928571 0.999990
0.928574 0.666664
0.928571 0.999990
0.999990 0.000010
0.928571 0.999990
0.928571 0.999990
0.857142 0.999990
0.999990 0.000010
0.999990 0.000010
0.999990 0.000010
0.714284 0.999990
0.714284 0.999990
0.999990 0.000010
0.714284 0.999990
0.857142 0.999990
0.857142 0.999990
0.928571 0.999990
0.999990 0.833335
0.928571 0.999990
0.857142 0.999990
0.999990 0.666669
0.928571 0.999990
0.999990 0.000010
0.999990 0.000010
0.999990 0.000010
0.857142 0.999990
0.999990 0.000010
0.928571 0.999990
0.999990 0.000010
0.999990 0.000010
0.928571 0.999990
0.428567 0.999990
0.999990 0.000010
0.928571 0.999990
0.928571 0.999990
0.857142 0.999990
0.857142 0.999990
0.857142 0.999990
0.999990 0.000010
0.857151 0.000010
0.857142 0.999990
0.857142 0.999990
0.928571 0.999990
0.857142 0.999990
0.857142 0.999990
0.999990 0.000010
0.999990 0.000010
0.714284 0.999990
0.999990 0.000010
0.928571 0.999990
0.999990 0.000010
0.857142 0.999990
0.785713 0.999990
0.857142 0.999990
0.857142 0.999990
0.999990 0.000010
0.928571 0.999990
0.999990 0.000010
0.857142 0.999990
0.714284 0.999990
0.714284 0.999990
0.785713 0.999990
0.785713 0.999990
0.857142 0.999990
0.714284 0.999990
0.928571 0.999990
0.928571 0.999990
0.999990 0.000010
0.857142 0.999990
0.785713 0.999990
0.928580 0.000010
0.999990 0.000010
0.857142 0.999990
0.857142 0.999990
0.999990 0.000010
0.928571 0.999990
0.857142 0.999990
0.785713 0.999990
0.857142 0.999990
0.999990 0.666669
0.999990 0.500001
0.999990 0.000010
0.857142 0.999990
0.928571 0.999990
0.999990 0.000010
0.357137 0.999990
0.999990 0.000010
0.999990 0.000010
0.857142 0.999990
0.928571 0.999990
0.928571 0.999990
0.999990 0.000010
0.999990 0.666669
0.999990 0.000010
0.999990 0.000010
0.928571 0.999990
0.928571 0.999990
0.857142 0.999990
0.999990 0.000010
0.928571 0.999990
0.999990 0.000010
0.999990 0.000010
0.928571 0.999990
0.714284 0.999990
0.928580 0.000010
0.928571 0.999990
0.928571 0.999990
0.999990 0.000010
0.999990 0.000010
0.928571 0.999990
0.857142 0.999990
0.999990 0.000010
0.285708 0.999990
0.999990 0.000010
0.714284 0.999990
0.928571 0.999990
0.857142 0.999990
0.928571 0.999990
0.928571 0.999990
0.928571 0.999990
0.857142 0.999990
0.857142 0.999990
0.857142 0.999990
0.999990 0.000010
0.999990 0.833335
0.999990 0.000010
0.999990 0.833335
0.928571 0.999990
0.999990 0.166662
0.928571 0.999990
0.999990 0.166662
0.499996 0.999990
0.999990 0.000010
0.857142 0.999990
0.714284 0.999990
0.928571 0.999990
0.714292 0.000010
0.999990 0.000010
0.714284 0.999990
0.785713 0.999990
0.928571 0.999990
0.857142 0.999990
0.785713 0.999990
0.999990 0.000010
0.928571 0.999990
0.999990 0.000010
0.999990 0.000010
0.999990 0.000010
0.928571 0.999990
0.999990 0.000010
0.999990 0.333332
0.999990 0.000010
0.928571 0.999990
0.714284 0.999990
0.999990 0.000010
0.999990 0.000010
0.999990 0.666669
0.857142 0.999990
0.999990 0.000010
0.999990 0.000010
0.714284 0.999990
0.999990 0.000010
0.999990 0.000010
0.999990 0.000010
0.428567 0.999990
0.999990 0.000010
0.571425 0.999990
0.999990 0.000010
0.999990 0.000010
0.571425 0.999990
0.999990 0.000010
0.999990 0.000010
0.857142 0.999990
0.999990 0.833335
0.999990 0.000010
0.928571 0.999990
0.999990 0.000010
0.928571 0.999990
0.999990 0.000010
0.999990 0.000010
0.928571 0.999990
0.999990 0.166662
0.999990 0.000010
0.928571 0.999990
0.428567 0.999990
0.999990 0.000010
0.999990 0.000010
0.714284 0.999990
0.928571 0.999990
0.928571 0.999990
0.928571 0.999990
0.999990 0.000010
0.999990 0.833335
0.928571 0.999990
0.999990 0.000010
0.999990 0.833335
0.857142 0.999990
0.857142 0.999990
0.857142 0.999990
0.999990 0.000010
0.928571 0.999990
0.714284 0.999990
0.928571 0.999990
0.999990 0.000010
0.928571 0.999990
0.928571 0.999990
0.999990 0.000010
0.999990 0.000010
0.999990 0.000010
0.999990 0.000010
0.999990 0.000010
0.857142 0.999990
0.857142 0.999990
0.999990 0.000010
0.999990 0.000010
0.928571 0.999990
0.999990 0.833335
0.999990 0.000010
0.857142 0.999990
0.999990 0.000010
0.499996 0.999990
0.857142 0.999990
0.857142 0.999990
0.999990 0.000010
0.928571 0.999990
0.785713 0.999990
0.928571 0.999990
0.857142 0.999990
0.999990 0.000010
0.999990 0.000010
0.928571 0.999990
0.857142 0.999990
0.857142 0.999990
0.785713 0.999990
0.999990 0.000010
0.928571 0.999990
0.999990 0.000010
0.857142 0.999990
0.785713 0.999990
0.928571 0.999990
0.999990 0.666669
0.999990 0.833335
0.999990 0.000010
0.928571 0.999990
0.999990 0.000010
0.928571 0.999990
0.785713 0.999990
0.999990 0.000010
0.999990 0.000010
0.928571 0.999990
0.928571 0.999990
0.928571 0.999990
0.999990 0.000010
0.857142 0.999990
0.785713 0.999990
0.999990 0.000010
0.928571 0.999990
0.999990 0.000010
0.999990 0.000010
0.999990 0.833335
0.928571 0.999990
0.999990 0.000010
0.785713 0.999990
0.857142 0.999990
0.857142 0.999990
0.857142 0.999990
0.999990 0.000010
0.785713 0.999990
0.928571 0.999990
0.928571 0.999990
0.999990 0.500001
0.999990 0.000010
0.999990 0.000010
0.714284 0.999990
0.857142 0.999990
0.999990 0.833335
0.714284 0.999990
0.928571 0.999990
0.785713 0.999990
0.857142 0.999990
0.999990 0.000010
0.714284 0.999990
0.785713 0.999990
0.571425 0.999990
0.714284 0.999990
0.928580 0.000010
0.928571 0.999990
0.999990 0.000010
0.999990 0.000010
0.857142 0.999990
0.999990 0.000010
0.785713 0.999990
0.857142 0.999990
0.785713 0.999990
0.928580 0.000010
0.928571 0.999990
0.928571 0.999990
0.928571 0.999990
0.785713 0.999990
0.857142 0.999990
0.785713 0.999990
0.857142 0.999990
0.999990 0.000010
0.999990 0.000010
0.714284 0.999990
0.857142 0.999990
0.999990 0.666669
0.857142 0.999990
0.714284 0.999990
0.857142 0.999990
0.999990 0.000010
0.928571 0.999990
0.857142 0.999990
0.999990 0.000010
0.999990 0.000010
0.999990 0.000010
0.999990 0.000010
0.999990 0.000010
0.999990 0.000010
0.999990 0.000010
0.928571 0.999990
0.999990 0.000010
0.999990 0.000010
0.999990 0.000010
0.999990 0.000010
0.928571 0.999990
0.928571 0.999990
0.785713 0.999990
0.999990 0.000010
0.999990 0.333332
0.928571 0.999990
0.857142 0.999990
0.999990 0.000010
0.857142 0.999990
0.857142 0.999990
0.999990 0.000010
0.428567 0.999990
0.928571 0.999990
0.999990 0.000010
0.857142 0.999990
0.857142 0.999990
0.857142 0.999990
0.999990 0.000010
0.928571 0.999990
0.999990 0.833335
0.857142 0.999990
0.928571 0.999990
0.928571 0.999990
0.999990 0.833335
0.928571 0.999990
0.999990 0.000010
0.928571 0.999990
0.928571 0.999990
0.785713 0.999990
0.857142 0.999990
0.999990 0.833335
0.857142 0.999990
0.999990 0.000010
0.714284 0.999990
0.857142 0.999990
0.928571 0.999990
0.785713 0.999990
0.928571 0.999990
0.857142 0.999990
0.928571 0.999990
0.928571 0.999990
0.999990 0.000010
0.928571 0.999990
0.999990 0.000010
0.999990 0.000010
0.928571 0.999990
0.999990 0.000010
0.999990 0.666669
0.999990 0.000010
0.857151 0.000010
0.928571 0.999990
0.999990 0.000010
0.928571 0.999990
0.999990 0.000010
0.785713 0.999990
0.857142 0.999990
0.928571 0.999990
0.999990 0.000010
0.999990 0.000010
0.857142 0.999990
0.999990 0.000010
0.714284 0.999990
0.999990 0.000010
0.999990 0.000010
0.928571 0.999990
0.999990 0.833335
0.999990 0.666669
0.999990 0.000010
0.857142 0.999990
0.928571 0.999990
0.857142 0.999990
0.928571 0.999990
0.928571 0.999990
0.928571 0.999990
0.999990 0.833335
0.714284 0.999990
0.999990 0.000010
0.571425 0.999990
0.928580 0.000010
0.999990 0.000010
0.999990 0.000010
0.785713 0.999990
0.785713 0.999990
0.857142 0.999990
0.999990 0.000010
0.928574 0.666664
0.928571 0.999990
0.928571 0.999990
0.857142 0.999990
0.999990 0.000010
0.928571 0.999990
0.999990 0.000010
0.714284 0.999990
0.999990 0.666669
0.999990 0.000010
0.999990 0.000010
0.857142 0.999990
0.999990 0.000010
0.999990 0.000010
0.999990 0.000010
0.999990 0.000010
0.857142 0.999990
0.999990 0.833335
0.999990 0.000010
0.999990 0.000010
0.714284 0.999990
0.999990 0.000010
0.999990 0.000010
0.428567 0.999990
0.714284 0.999990
0.714284 0.999990
0.785713 0.999990
0.928571 0.999990
0.999990 0.500001
0.857142 0.999990
0.857142 0.999990
0.999990 0.833335
0.857142 0.999990
0.999990 0.000010
0.999990 0.000010
0.999990 0.166662
0.999990 0.000010
0.857142 0.999990
0.928571 0.999990
0.999990 0.000010
0.999990 0.000010
0.999990 0.000010
0.857142 0.999990
0.999990 0.000010
0.857142 0.999990
0.785713 0.999990
0.714284 0.999990
0.999990 0.000010
0.999990 0.000010
0.999990 0.000010
0.999990 0.000010
0.785713 0.999990
0.999990 0.000010
0.999990 0.000010
0.999990 0.000010
0.999990 0.000010
0.857142 0.999990
0.928571 0.999990
0.928571 0.999990
0.999990 0.833335
0.999990 0.000010
0.928571 0.999990
0.928571 0.999990
0.999990 0.000010
0.857142 0.999990
0.999990 0.000010
0.714284 0.999990
0.857142 0.999990
0.857142 0.999990
0.928571 0.999990
0.857142 0.999990
0.857142 0.999990
0.999990 0.000010
0.928571 0.999990
0.928571 0.999990
0.857142 0.999990
0.928571 0.999990
0.499996 0.999990
0.999990 0.000010
0.928571 0.999990
0.928571 0.999990
0.928571 0.999990
0.285708 0.999990
0.999990 0.000010
0.999990 0.833335
0.999990 0.000010
0.857142 0.999990
0.999990 0.833335
0.857142 0.999990
0.999990 0.000010
0.999990 0.000010
0.999990 0.000010
0.928571 0.999990
0.999990 0.000010
0.999990 0.000010
0.714284 0.999990
0.857142 0.999990
0.857142 0.999990
0.999990 0.833335
0.857142 0.999990
0.999990 0.833335
0.999990 0.000010
0.928571 0.999990
0.714292 0.000010
0.857142 0.999990
0.999990 0.000010
0.857142 0.999990
0.714284 0.999990
0.928571 0.999990
0.857142 0.999990
0.857142 0.999990
0.999990 0.000010
0.857142 0.999990
0.928571 0.999990
0.999990 0.000010
0.999990 0.000010
0.857142 0.999990
0.785713 0.999990
0.928571 0.999990
0.999990 0.000010
0.999990 0.000010
0.785713 0.999990
0.999990 0.000010
0.928571 0.999990
0.999990 0.833335
0.714284 0.999990
0.714284 0.999990
0.928571 0.999990
0.999990 0.000010
0.857142 0.999990
0.999990 0.000010
0.999990 0.000010
0.857142 0.999990
0.999990 0.000010
0.928571 0.999990
0.999990 0.000010
0.999990 0.000010
0.928571 0.999990
0.999990 0.000010
0.999990 0.000010
0.928571 0.999990
0.714284 0.999990
0.857142 0.999990
0.928571 0.999990
0.999990 0.000010
0.428567 0.999990
0.999990 0.000010
0.999990 0.000010
0.928571 0.999990
0.999990 0.833335
0.857142 0.999990
0.714284 0.999990
0.857142 0.999990
0.714286 0.666666
0.999990 0.000010
0.999990 0.333332
0.857142 0.999990
0.999990 0.000010
0.999990 0.833335
0.999990 0.000010
0.928571 0.999990
0.857142 0.999990
0.999990 0.000010
0.999990 0.500001
0.714284 0.999990
0.999990 0.000010
0.999990 0.000010
0.999990 0.000010
0.857142 0.999990
0.999990 0.000010
0.999990 0.000010
0.928571 0.999990
0.928571 0.999990
0.999990 0.000010
0.999990 0.000010
0.857142 0.999990
0.999990 0.000010
0.999990 0.000010
0.999990 0.000010
0.999990 0.000010
0.928571 0.999990
0.928580 0.000010
0.999990 0.000010
0.857142 0.999990
0.857142 0.999990
0.999990 0.000010
0.999990 0.000010
0.857142 0.999990
0.714284 0.999990
0.428567 0.999990
0.999990 0.000010
0.928571 0.999990
0.857142 0.999990
0.928571 0.999990
0.999990 0.500001
0.428567 0.999990
0.857142 0.999990
0.999990 0.000010
0.999990 0.000010
0.999990 0.000010
0.928571 0.999990
0.999990 0.000010
0.785713 0.999990
0.928571 0.999990
0.928571 0.999990
0.857142 0.999990
0.999990 0.000010
0.999990 0.000010
0.857142 0.999990
0.999990 0.333332
0.999990 0.666669
0.857142 0.999990
0.999990 0.666669
0.928571 0.999990
0.928571 0.999990
0.999990 0.000010
0.999990 0.000010
0.928571 0.999990
0.857142 0.999990
0.857142 0.999990
0.857142 0.999990
0.857142 0.999990
0.928571 0.999990
0.999990 0.000010
0.999990 0.000010
0.928571 0.999990
0.999990 0.000010
0.999990 0.000010
0.999990 0.166662
0.857142 0.999990
0.999990 0.500001
0.999990 0.833335
0.928571 0.999990
0.999990 0.000010
0.785713 0.999990
0.999990 0.333332
0.999990 0.000010
0.928571 0.999990
0.928571 0.999990
0.999990 0.000010
0.999990 0.000010
0.928571 0.999990
0.928571 0.999990
0.928571 0.999990
0.285708 0.999990
0.857142 0.999990
0.999990 0.833335
0.857142 0.999990
0.928574 0.666664
0.928571 0.999990
0.999990 0.000010
0.857142 0.999990
0.999990 0.000010
0.999990 0.000010
0.928571 0.999990
0.928571 0.999990
0.857142 0.999990
0.857142 0.999990
0.714284 0.999990
0.999990 0.333332
0.999990 0.000010
0.857142 0.999990
0.928571 0.999990
0.928571 0.999990
0.857142 0.999990
0.928571 0.999990
0.928571 0.999990
0.857142 0.999990
0.999990 0.000010
0.928571 0.999990
0.857142 0.999990
0.999990 0.666669
0.928571 0.999990
0.857142 0.999990
0.928571 0.999990
0.999990 0.833335
0.928571 0.999990
0.999990 0.000010
0.999990 0.500001
0.928571 0.999990
0.928571 0.999990
0.999990 0.000010
0.857142 0.999990
0.928571 0.999990
0.999990 0.000010
0.999990 0.000010
0.999990 0.000010
0.857142 0.999990
0.857142 0.999990
0.785713 0.999990
0.785713 0.999990
0.928571 0.999990
0.928571 0.999990
0.857142 0.999990
0.928571 0.999990
0.785713 0.999990
0.999990 0.000010
0.928571 0.999990
0.999990 0.500001
0.999990 0.000010
0.928571 0.999990
0.928571 0.999990
0.999990 0.000010
0.999990 0.500001
0.999990 0.500001
0.928571 0.999990
0.928571 0.999990
0.714284 0.999990
0.999990 0.000010
0.999990 0.666669
0.999990 0.000010
0.999990 0.000010
0.999990 0.000010
0.999990 0.000010
0.999990 0.000010
0.999990 0.000010
0.857142 0.999990
0.999990 0.833335
0.928571 0.999990
0.857142 0.999990
0.999990 0.333332
0.999990 0.000010
0.999990 0.833335
0.928571 0.999990
0.857142 0.999990
0.999990 0.833335
0.857142 0.999990
0.999990 0.000010
0.928571 0.999990
0.857142 0.999990
0.928571 0.999990
0.999990 0.333332
0.857142 0.999990
0.714284 0.999990
0.999990 0.833335
0.999990 0.000010
0.999990 0.833335
0.999990 0.833335
0.857142 0.999990
0.928571 0.999990
0.999990 0.666669
0.999990 0.833335
0.857142 0.999990
0.999990 0.500001
0.999990 0.000010
0.857142 0.999990
0.999990 0.833335
0.857142 0.999990
0.999990 0.000010
0.857142 0.999990
0.928571 0.999990
0.999990 0.000010
0.999990 0.000010
0.999990 0.000010
0.999990 0.000010
0.999990 0.000010
0.785713 0.999990
0.999990 0.833335
0.714284 0.999990
0.999990 0.833335
0.857142 0.999990
0.999990 0.833335
0.999990 0.000010
0.785721 0.000010
0.928571 0.999990
0.999990 0.000010
0.999990 0.000010
0.928571 0.999990
0.928571 0.999990
0.928571 0.999990
0.999990 0.000010
0.785713 0.999990
0.857142 0.999990
0.714284 0.999990
0.999990 0.833335
0.999990 0.000010
0.857142 0.999990
0.999990 0.000010
0.999990 0.000010
0.928571 0.999990
0.785713 0.999990
0.928571 0.999990
0.999990 0.000010
0.999990 0.000010
0.928571 0.999990
0.928576 0.499996
0.999990 0.000010
0.999990 0.333332
0.999990 0.000010
0.928571 0.999990
0.928571 0.999990
0.785713 0.999990
0.928571 0.999990
0.928571 0.999990
0.928571 0.999990
0.857142 0.999990
0.928571 0.999990
0.928571 0.999990
0.999990 0.833335
0.928571 0.999990
0.999990 0.000010
0.928571 0.999990
0.857142 0.999990
0.928571 0.999990
0.928571 0.999990
0.857142 0.999990
0.928571 0.999990
0.714284 0.999990
0.999990 0.000010
0.928571 0.999990
0.928571 0.999990
0.857142 0.999990
0.999990 0.000010
0.928571 0.999990
0.999990 0.000010
0.928571 0.999990
0.999990 0.000010
0.999990 0.000010
0.928571 0.999990
0.857142 0.999990
0.785713 0.999990
0.999990 0.000010
0.999990 0.000010
0.928571 0.999990
0.999990 0.000010
0.999990 0.000010
0.714284 0.999990
0.928571 0.999990
0.999990 0.000010
0.999990 0.333332
0.857142 0.999990
0.999990 0.000010
0.857142 0.999990
0.999990 0.000010
0.714284 0.999990
0.999990 0.000010
0.857142 0.999990
0.999990 0.666669
0.999990 0.000010
0.999990 0.000010
0.928571 0.999990
0.999990 0.666669
0.714284 0.999990
0.999990 0.000010
0.999990 0.000010
0.857142 0.999990
0.999990 0.000010
0.857142 0.999990
0.928571 0.999990
0.714284 0.999990
0.999990 0.000010
0.999990 0.000010
0.999990 0.000010
0.999990 0.000010
0.999990 0.833335
0.999990 0.000010
0.999990 0.000010
0.785713 0.999990
0.785713 0.999990
0.785713 0.999990
0.857151 0.000010
0.857142 0.999990
0.928571 0.999990
0.785713 0.999990
0.999990 0.000010
0.785713 0.999990
0.785713 0.999990
0.928571 0.999990
0.714284 0.999990
0.857142 0.999990
0.785713 0.999990
0.999990 0.000010
0.928571 0.999990
0.999990 0.000010
0.928571 0.999990
0.999990 0.000010
0.999990 0.500001
0.999990 0.000010
0.999990 0.000010
0.999990 0.000010
0.857142 0.999990
0.928571 0.999990
0.857142 0.999990
0.999990 0.000010
0.999990 0.000010
0.714284 0.999990
0.999990 0.833335
0.999990 0.833335
0.928571 0.999990
0.714284 0.999990
0.857142 0.999990
0.714284 0.999990
0.999990 0.000010
0.714286 0.666666
0.999990 0.166662
0.999990 0.666669
0.999990 0.000010
0.928571 0.999990
0.714284 0.999990
0.928571 0.999990
0.999990 0.000010
0.857142 0.999990
0.928571 0.999990
0.928571 0.999990
0.857145 0.666665
0.928571 0.999990
0.928571 0.999990
0.999990 0.000010
0.999990 0.833335
0.928571 0.999990
0.928571 0.999990
0.999990 0.000010
0.999990 0.000010
0.857142 0.999990
0.999990 0.833335
0.928571 0.999990
0.999990 0.000010
0.928571 0.999990
0.928571 0.999990
0.999990 0.000010
0.999990 0.000010
0.857142 0.999990
0.857142 0.999990
0.999990 0.000010
0.928571 0.999990
0.857142 0.999990
0.999990 0.666669
0.928571 0.999990
0.857142 0.999990
0.857142 0.999990
0.999990 0.000010
0.571425 0.999990
0.999990 0.000010
0.857142 0.999990
0.999990 0.000010
0.999990 0.000010
0.857142 0.999990
0.999990 0.833335
0.999990 0.666669
0.785713 0.999990
0.999990 0.833335
0.857142 0.999990
0.714284 0.999990
0.857142 0.999990
0.857142 0.999990
0.928571 0.999990
0.857142 0.999990
0.928571 0.999990
0.928571 0.999990
0.857142 0.999990
0.999990 0.666669
0.999990 0.833335
0.999990 0.000010
0.999990 0.000010
0.999990 0.000010
0.999990 0.000010
0.999990 0.000010
0.857142 0.999990
0.857142 0.999990
0.999990 0.000010
0.714284 0.999990
0.928571 0.999990
0.714284 0.999990
0.999990 0.000010
0.999990 0.000010
0.928571 0.999990
0.999990 0.833335
0.928571 0.999990
0.999990 0.000010
0.928571 0.999990
0.857142 0.999990
0.714292 0.000010
0.857142 0.999990
0.928571 0.999990
0.857142 0.999990
0.999990 0.000010
0.285708 0.999990
0.928571 0.999990
0.714284 0.999990
0.571425 0.999990
0.928571 0.999990
0.857142 0.999990
0.928571 0.999990
0.714284 0.999990
0.928571 0.999990
0.999990 0.000010
0.928571 0.999990
0.928571 0.999990
0.857142 0.999990
0.999990 0.000010
0.928571 0.999990
0.999990 0.000010
0.999990 0.000010
0.928580 0.000010
0.928571 0.999990
0.857142 0.999990
0.928571 0.999990
0.928571 0.999990
0.999990 0.833335
0.999990 0.833335
0.999990 0.000010
0.999990 0.000010
0.999990 0.666669
0.999990 0.000010
0.999990 0.000010
0.999990 0.000010
0.999990 0.000010
0.571425 0.999990
0.999990 0.000010
0.857142 0.999990
0.857142 0.999990
0.999990 0.000010
0.285708 0.999990
0.999990 0.166662
0.999990 0.833335
0.999990 0.000010
0.928571 0.999990
0.928571 0.999990
0.999990 0.833335
0.714284 0.999990
0.928571 0.999990
0.928571 0.999990
0.928571 0.999990
0.857142 0.999990
0.999990 0.000010
0.999990 0.000010
0.999990 0.833335
0.428567 0.999990
0.928571 0.999990
0.857142 0.999990
0.428567 0.999990
0.999990 0.000010
0.928571 0.999990
0.857142 0.999990
0.714292 0.000010
0.999990 0.833335
0.857142 0.999990
0.857142 0.999990
0.785713 0.999990
0.928571 0.999990
0.928571 0.999990
0.857142 0.999990
0.928571 0.999990
0.857142 0.999990
0.928571 0.999990
0.928571 0.999990
0.857142 0.999990
0.857142 0.999990
0.999990 0.000010
0.928571 0.999990
0.999990 0.000010
0.999990 0.000010
0.857142 0.999990
0.857142 0.999990
0.928571 0.999990
0.857142 0.999990
0.714284 0.999990
0.999990 0.000010
0.999990 0.833335
0.999990 0.000010
0.999990 0.000010
0.928571 0.999990
0.999990 0.666669
0.999990 0.833335
0.857142 0.999990
0.928571 0.999990
0.857142 0.999990
0.714284 0.999990
0.857142 0.999990
0.928571 0.999990
0.999990 0.000010
0.999990 0.000010
0.928571 0.999990
0.928571 0.999990
0.928571 0.999990
0.785721 0.000010
0.785713 0.999990
0.928571 0.999990
0.428567 0.999990
0.928571 0.999990
0.928571 0.999990
0.999990 0.000010
0.999990 0.000010
0.857142 0.999990
0.999990 0.666669
0.285708 0.999990
0.571425 0.999990
0.857142 0.999990
0.857142 0.999990
0.857142 0.999990
0.999990 0.000010
0.857142 0.999990
0.999990 0.000010
0.857142 0.999990
0.999990 0.833335
0.714284 0.999990
0.999990 0.833335
0.928571 0.999990
0.857142 0.999990
0.857142 0.999990
0.999990 0.833335
0.999990 0.000010
0.999990 0.000010
0.928571 0.999990
0.857142 0.999990
0.999990 0.500001
0.999990 0.666669
0.999990 0.000010
0.999990 0.166662
0.928571 0.999990
0.785713 0.999990
0.999990 0.666669
0.999990 0.000010
0.928571 0.999990
0.857142 0.999990
0.928571 0.999990
0.928571 0.999990
0.857142 0.999990
0.999990 0.000010
0.928571 0.999990
0.857142 0.999990
0.785713 0.999990
0.857142 0.999990
0.999990 0.000010
0.857142 0.999990
0.999990 0.000010
0.999990 0.833335
0.857142 0.999990
0.857142 0.999990
0.714284 0.999990
0.999990 0.833335
0.928571 0.999990
0.999990 0.000010
0.928571 0.999990
0.714284 0.999990
0.928571 0.999990
0.999990 0.000010
0.999990 0.833335
0.928571 0.999990
0.285708 0.999990
0.999990 0.000010
0.357137 0.999990
0.857142 0.999990
0.857142 0.999990
0.857142 0.999990
0.857142 0.999990
0.999990 0.000010
0.999990 0.166662
0.999990 0.000010
0.857142 0.999990
0.857142 0.999990
0.999990 0.000010
0.928571 0.999990
0.999990 0.000010
0.928571 0.999990
0.928580 0.000010
0.857142 0.999990
0.999990 0.000010
0.928571 0.999990
0.571425 0.999990
0.857142 0.999990
0.928571 0.999990
0.928571 0.999990
0.999990 0.000010
0.999990 0.000010
0.928571 0.999990
0.928571 0.999990
0.999990 0.000010
0.999990 0.000010
0.857142 0.999990
0.857142 0.999990
0.857142 0.999990
0.999990 0.000010
0.714284 0.999990
0.928571 0.999990
0.785713 0.999990
0.999990 0.000010
0.428567 0.999990
0.999990 0.166662
0.785713 0.999990
0.999990 0.000010
0.857142 0.999990
0.999990 0.000010
0.999990 0.000010
0.999990 0.000010
0.857142 0.999990
0.999990 0.000010
0.857142 0.999990
0.999990 0.000010
0.928571 0.999990
0.857142 0.999990
0.999990 0.000010
0.928571 0.999990
0.785715 0.666665
0.999990 0.000010
0.928571 0.999990
0.928571 0.999990
0.928571 0.999990
0.857142 0.999990
0.999990 0.333332
0.857142 0.999990
0.857142 0.999990
0.999990 0.833335
0.857142 0.999990
0.857142 0.999990
0.928571 0.999990
0.999990 0.000010
0.571425 0.999990
0.999990 0.000010
0.999990 0.833335
0.928571 0.999990
0.857142 0.999990
0.999990 0.000010
0.999990 0.000010
0.785713 0.999990
0.999990 0.000010
0.999990 0.000010
0.857142 0.999990
0.928571 0.999990
0.857142 0.999990
0.999990 0.000010
0.928571 0.999990
0.999990 0.000010
0.999990 0.000010
0.999990 0.666669
0.785713 0.999990
0.857142 0.999990
0.999990 0.000010
0.928571 0.999990
0.999990 0.000010
0.928571 0.999990
0.857151 0.000010
0.928580 0.000010
0.999990 0.000010
0.857142 0.999990
0.857142 0.999990
0.928571 0.999990
0.857142 0.999990
0.857142 0.999990
0.999990 0.000010
0.785713 0.999990
0.999990 0.166662
0.785713 0.999990
0.999990 0.000010
0.999990 0.833335
0.928571 0.999990
0.928571 0.999990
0.999990 0.000010
0.928571 0.999990
0.928574 0.666664
0.857142 0.999990
0.999990 0.000010
0.928571 0.999990
0.928571 0.999990
0.999990 0.000010
0.857142 0.999990
0.857142 0.999990
0.999990 0.833335
0.857142 0.999990
0.857142 0.999990
0.999990 0.000010
0.857142 0.999990
0.571425 0.999990
0.928571 0.999990
0.928571 0.999990
0.999990 0.666669
0.999990 0.000010
0.857145 0.666665
0.999990 0.000010
0.999990 0.000010
0.999990 0.000010
0.857142 0.999990
0.999990 0.833335
0.857142 0.999990
0.928571 0.999990
0.785713 0.999990
0.857142 0.999990
0.999990 0.500001
0.857142 0.999990
0.857142 0.999990
0.857142 0.999990
0.999990 0.833335
0.928571 0.999990
0.999990 0.666669
0.571425 0.999990
0.999990 0.000010
0.999990 0.000010
0.999990 0.833335
0.928571 0.999990
0.785721 0.000010
0.999990 0.000010
0.928571 0.999990
0.928571 0.999990
0.999990 0.000010
0.999990 0.000010
0.928571 0.999990
0.999990 0.000010
0.857142 0.999990
0.928571 0.999990
0.928571 0.999990
0.928571 0.999990
0.928571 0.999990
0.857142 0.999990
0.928571 0.999990
0.857142 0.999990
0.928580 0.000010
0.928571 0.999990
0.928571 0.999990
0.285708 0.999990
0.857142 0.999990
0.928571 0.999990
0.999990 0.666669
0.857142 0.999990
0.999990 0.000010
0.857142 0.999990
0.928571 0.999990
0.571425 0.999990
0.999990 0.333332
0.928571 0.999990
0.857142 0.999990
0.999990 0.000010
0.999990 0.666669
0.857142 0.999990
0.928571 0.999990
0.928571 0.999990
0.999990 0.833335
0.999990 0.333332
0.714284 0.999990
0.928571 0.999990
0.928571 0.999990
0.857142 0.999990
0.999990 0.000010
0.857142 0.999990
0.428567 0.999990
0.714284 0.999990
0.999990 0.000010
0.785713 0.999990
0.928571 0.999990
0.928571 0.999990
0.928571 0.999990
0.999990 0.000010
0.714284 0.999990
0.928571 0.999990
0.857151 0.000010
0.928571 0.999990
0.714284 0.999990
0.714284 0.999990
0.999990 0.000010
0.999990 0.000010
0.714284 0.999990
0.999990 0.000010
0.928571 0.999990
0.928571 0.999990
0.999990 0.000010
0.999990 0.000010
0.714284 0.999990
0.999990 0.833335
0.928571 0.999990
0.857142 0.999990
0.857142 0.999990
0.928580 0.000010
0.857142 0.999990
0.928571 0.999990
0.857142 0.999990
0.999990 0.833335
0.857142 0.999990
0.999990 0.000010
0.999990 0.000010
0.928571 0.999990
0.999990 0.000010
0.928571 0.999990
0.928571 0.999990
0.999990 0.000010
0.999990 0.000010
0.928571 0.999990
0.999990 0.000010
0.928571 0.999990
0.571425 0.999990
0.714284 0.999990
0.857142 0.999990
0.999990 0.000010
0.999990 0.000010
0.999990 0.000010
0.857151 0.000010
0.857142 0.999990
0.928571 0.999990
0.999990 0.000010
0.857142 0.999990
0.857142 0.999990
0.999990 0.000010
0.999990 0.000010
0.928571 0.999990
0.928571 0.999990
0.857142 0.999990
0.999990 0.833335
0.999990 0.833335
0.928571 0.999990
0.999990 0.333332
0.999990 0.000010
0.857142 0.999990
0.285708 0.999990
0.999990 0.000010
0.857142 0.999990
0.928571 0.999990
0.928571 0.999990
0.999990 0.000010
0.857142 0.999990
0.999990 0.833335
0.857142 0.999990
0.928571 0.999990
0.928571 0.999990
0.999990 0.000010
0.999990 0.000010
0.999990 0.000010
0.857142 0.999990
0.857151 0.000010
0.857142 0.999990
0.999990 0.000010
0.571425 0.999990
0.999990 0.000010
0.928571 0.999990
0.714284 0.999990
0.999990 0.000010
0.857142 0.999990
0.714284 0.999990
0.999990 0.833335
0.857142 0.999990
0.714285 0.833335
0.714284 0.999990
0.928571 0.999990
0.857142 0.999990
0.999990 0.000010
0.999990 0.000010
0.928571 0.999990
0.714284 0.999990
0.857142 0.999990
0.999990 0.000010
0.999990 0.000010
0.928571 0.999990
0.999990 0.000010
0.999990 0.000010
0.928571 0.999990
0.999990 0.833335
0.928571 0.999990
0.999990 0.000010
0.928571 0.999990
0.999990 0.000010
0.999990 0.833335
0.928571 0.999990
0.928571 0.999990
0.285708 0.999990
0.928571 0.999990
0.999990 0.000010
0.928571 0.999990
0.928571 0.999990
0.928571 0.999990
0.999990 0.000010
0.999990 0.000010
0.999990 0.000010
0.999990 0.000010
0.928571 0.999990
0.428567 0.999990
0.999990 0.000010
0.714284 0.999990
0.928571 0.999990
0.999990 0.000010
0.999990 0.833335
0.857142 0.999990
0.928571 0.999990
0.928571 0.999990
0.928571 0.999990
0.857142 0.999990
0.999990 0.000010
0.928571 0.999990
0.999990 0.000010
0.857142 0.999990
0.999990 0.000010
0.714284 0.999990
0.928571 0.999990
0.928571 0.999990
0.785713 0.999990
0.928571 0.999990
0.999990 0.000010
0.928571 0.999990
0.928571 0.999990
0.928571 0.999990
0.928571 0.999990
0.999990 0.000010
0.999990 0.000010
0.857142 0.999990
0.999990 0.000010
0.571425 0.999990
0.714284 0.999990
0.928571 0.999990
0.999990 0.000010
0.999990 0.000010
0.999990 0.833335
0.999990 0.000010
0.714292 0.000010
0.999990 0.000010
0.857142 0.999990
0.857142 0.999990
0.999990 0.833335
0.928571 0.999990
0.857142 0.999990
0.999990 0.000010
0.999990 0.000010
0.999990 0.000010
0.928571 0.999990
0.714284 0.999990
0.857142 0.999990
0.999990 0.000010
0.999990 0.666669
0.999990 0.000010
0.928571 0.999990
0.999990 0.833335
0.999990 0.000010
0.928571 0.999990
0.928571 0.999990
0.999990 0.000010
0.999990 0.000010
0.785713 0.999990
0.714284 0.999990
0.928571 0.999990
0.928571 0.999990
0.928571 0.999990
0.857142 0.999990
0.999990 0.000010
0.857142 0.999990
0.714284 0.999990
0.785713 0.999990
0.928571 0.999990
0.714284 0.999990
0.857142 0.999990
0.857142 0.999990
0.714284 0.999990
0.999990 0.666669
0.714284 0.999990
0.785713 0.999990
0.857142 0.999990
0.857142 0.999990
0.928571 0.999990
0.928571 0.999990
0.857142 0.999990
0.928571 0.999990
0.857142 0.999990
0.999990 0.000010
0.857142 0.999990
0.714284 0.999990
0.928571 0.999990
0.785713 0.999990
0.785713 0.999990
0.928571 0.999990
0.428567 0.999990
0.857151 0.000010
0.857142 0.999990
0.857142 0.999990
0.928571 0.999990
0.714284 0.999990
0.785713 0.999990
0.928571 0.999990
0.999990 0.000010
0.857142 0.999990
0.928571 0.999990
0.571425 0.999990
0.857142 0.999990
0.857142 0.999990
0.999990 0.166662
0.999990 0.000010
0.857142 0.999990
0.928571 0.999990
0.928571 0.999990
0.999990 0.000010
0.999990 0.000010
0.857142 0.999990
0.928571 0.999990
0.999990 0.833335
0.999990 0.000010
0.928571 0.999990
0.999990 0.333332
0.999990 0.000010
0.857142 0.999990
0.928571 0.999990
0.857142 0.999990
0.999990 0.833335
0.428567 0.999990
0.999990 0.000010
0.857142 0.999990
0.857142 0.999990
0.928571 0.999990
0.714292 0.000010
0.999990 0.000010
0.999990 0.000010
0.999990 0.833335
0.857142 0.999990
0.857142 0.999990
0.857142 0.999990
0.928571 0.999990
0.999990 0.833335
0.857142 0.999990
0.999990 0.833335
0.928571 0.999990
0.999990 0.000010
0.999990 0.833335
0.928571 0.999990
0.714284 0.999990
0.999990 0.000010
0.714284 0.999990
0.999990 0.000010
0.928571 0.999990
0.928571 0.999990
0.928571 0.999990
0.928571 0.999990
0.928571 0.999990
0.999990 0.000010
0.999990 0.000010
0.857142 0.999990
0.857142 0.999990
0.857142 0.999990
0.928571 0.999990
0.857142 0.999990
0.928571 0.999990
0.999990 0.000010
0.999990 0.833335
0.999990 0.000010
0.857142 0.999990
0.999990 0.000010
0.857142 0.999990
0.714284 0.999990
0.928571 0.999990
0.714284 0.999990
0.857142 0.999990
0.928571 0.999990
0.999990 0.000010
0.928571 0.999990
0.999990 0.000010
0.999990 0.833335
0.785713 0.999990
0.571425 0.999990
0.857142 0.999990
0.285708 0.999990
0.928571 0.999990
0.928571 0.999990
0.999990 0.000010
0.999990 0.000010
0.999990 0.000010
0.714284 0.999990
0.928571 0.999990
0.857142 0.999990
0.928571 0.999990
0.714284 0.999990
0.714284 0.999990
0.999990 0.000010
0.928571 0.999990
0.928571 0.999990
0.714284 0.999990
0.714284 0.999990
0.999990 0.000010
0.714284 0.999990
0.857142 0.999990
0.928571 0.999990
0.999990 0.000010
0.999990 0.000010
0.857142 0.999990
0.857142 0.999990
0.857142 0.999990
0.999990 0.833335
0.785713 0.999990
0.999990 0.000010
0.928571 0.999990
0.928571 0.999990
0.928571 0.999990
0.785713 0.999990
0.999990 0.000010
0.999990 0.000010
0.928571 0.999990
0.999990 0.000010
0.928571 0.999990
0.999990 0.000010
0.928571 0.999990
0.999990 0.000010
0.928571 0.999990
0.857142 0.999990
0.499996 0.999990
0.499996 0.999990
0.999990 0.000010
0.999990 0.000010
0.857142 0.999990
0.928571 0.999990
0.999990 0.000010
0.999990 0.833335
0.999990 0.000010
0.999990 0.000010
0.857142 0.999990
0.999990 0.000010
0.857142 0.999990
0.928571 0.999990
0.928571 0.999990
0.785713 0.999990
0.928571 0.999990
0.999990 0.833335
0.999990 0.833335
0.928571 0.999990
0.928580 0.000010
0.999990 0.833335
0.928571 0.999990
0.928571 0.999990
0.999990 0.333332
0.999990 0.000010
0.857142 0.999990
0.999990 0.666669
0.928571 0.999990
0.999990 0.833335
0.928571 0.999990
0.857142 0.999990
0.999990 0.000010
0.928571 0.999990
0.928571 0.999990
0.857142 0.999990
0.857142 0.999990
0.928571 0.999990
0.928571 0.999990
0.714286 0.666666
0.785713 0.999990
0.928571 0.999990
0.857142 0.999990
0.857142 0.999990
0.999990 0.833335
0.857142 0.999990
0.857142 0.999990
0.714284 0.999990
0.571425 0.999990
0.999990 0.833335
0.785713 0.999990
0.928571 0.999990
0.999990 0.000010
0.999990 0.666669
0.857142 0.999990
0.928571 0.999990
0.857142 0.999990
0.714284 0.999990
0.999990 0.000010
0.999990 0.666669
0.999990 0.833335
0.928571 0.999990
0.999990 0.000010
0.785713 0.999990
0.857142 0.999990
0.714284 0.999990
0.857142 0.999990
0.928571 0.999990
0.999990 0.833335
0.857142 0.999990
0.857142 0.999990
0.999990 0.000010
0.928571 0.999990
0.999990 0.000010
0.999990 0.000010
0.928571 0.999990
0.928571 0.999990
0.928571 0.999990
0.928571 0.999990
0.857142 0.999990
0.857142 0.999990
0.857142 0.999990
0.999990 0.000010
0.928571 0.999990
0.785713 0.999990
0.999990 0.000010
0.999990 0.000010
0.999990 0.000010
0.928571 0.999990
0.857142 0.999990
0.999990 0.000010
0.999990 0.000010
0.999990 0.000010
0.928571 0.999990
0.714284 0.999990
0.857142 0.999990
0.999990 0.000010
0.999990 0.166662
0.999990 0.000010
0.999990 0.833335
0.857142 0.999990
0.928580 0.000010
0.928571 0.999990
0.999990 0.333332
0.999990 0.000010
0.857142 0.999990
0.928571 0.999990
0.285708 0.999990
0.857142 0.999990
0.857142 0.999990
0.857142 0.999990
0.999990 0.000010
0.857142 0.999990
0.857142 0.999990
0.928571 0.999990
0.857142 0.999990
0.999990 0.000010
0.928571 0.999990
0.714284 0.999990
0.857142 0.999990
0.999990 0.000010
0.785713 0.999990
0.928571 0.999990
0.928571 0.999990
0.999990 0.000010
0.928571 0.999990
0.999990 0.000010
0.785713 0.999990
0.999990 0.000010
0.714284 0.999990
0.857142 0.999990
0.857142 0.999990
0.857151 0.000010
0.857142 0.999990
0.999990 0.500001
0.714284 0.999990
0.999990 0.000010
0.857142 0.999990
0.999990 0.000010
0.785713 0.999990
0.714284 0.999990
0.999990 0.833335
0.928571 0.999990
0.928571 0.999990
0.928571 0.999990
0.857142 0.999990
0.785713 0.999990
0.999990 0.000010
0.999990 0.000010
0.857142 0.999990
0.999990 0.000010
0.714284 0.999990
0.999990 0.000010
0.857142 0.999990
0.714284 0.999990
0.857142 0.999990
0.714284 0.999990
0.999990 0.000010
0.999990 0.000010
0.999990 0.166662
0.857142 0.999990
0.999990 0.000010
0.857142 0.999990
0.999990 0.000010
0.999990 0.000010
0.999990 0.000010
0.999990 0.833335
0.785713 0.999990
0.999990 0.333332
0.857142 0.999990
0.714284 0.999990
0.928571 0.999990
0.999990 0.000010
0.999990 0.000010
0.999990 0.000010
0.857142 0.999990
0.857142 0.999990
0.928571 0.999990
0.928571 0.999990
0.928571 0.999990
0.857142 0.999990
0.999990 0.833335
0.928571 0.999990
0.999990 0.000010
0.857142 0.999990
0.928571 0.999990
0.999990 0.000010
0.928571 0.999990
0.999990 0.000010
0.857142 0.999990
0.857142 0.999990
0.928571 0.999990
0.999990 0.000010
0.857142 0.999990
0.999990 0.000010
0.714284 0.999990
0.785713 0.999990
0.928571 0.999990
0.857142 0.999990
0.714284 0.999990
0.999990 0.000010
0.785713 0.999990
0.785713 0.999990
0.928571 0.999990
0.999990 0.000010
0.857142 0.999990
0.928574 0.666664
0.999990 0.000010
0.999990 0.000010
0.857142 0.999990
0.999990 0.000010
0.999990 0.000010
0.857142 0.999990
0.928571 0.999990
0.928571 0.999990
0.928571 0.999990
0.999990 0.666669
0.714284 0.999990
0.714284 0.999990
0.999990 0.000010
0.714284 0.999990
0.714284 0.999990
0.928571 0.999990
0.999990 0.833335
0.857142 0.999990
0.785713 0.999990
0.999990 0.000010
0.785713 0.999990
0.928571 0.999990
0.999990 0.000010
0.857142 0.999990
0.928571 0.999990
0.857142 0.999990
0.999990 0.000010
0.928571 0.999990
0.928571 0.999990
0.857142 0.999990
0.928571 0.999990
0.928571 0.999990
0.857142 0.999990
0.428567 0.999990
0.999990 0.833335
0.857142 0.999990
0.857142 0.999990
0.928580 0.000010
0.999990 0.833335
0.928571 0.999990
0.785713 0.999990
0.714284 0.999990
0.999990 0.000010
0.999990 0.833335
0.857142 0.999990
0.857142 0.999990
0.857142 0.999990
0.928571 0.999990
0.999990 0.000010
0.999990 0.000010
0.999990 0.000010
0.999990 0.000010
0.928571 0.999990
0.999990 0.000010
0.999990 0.833335
0.928571 0.999990
0.714284 0.999990
0.999990 0.000010
0.999990 0.000010
0.857142 0.999990
0.928571 0.999990
0.857142 0.999990
0.999990 0.666669
0.999990 0.000010
0.999990 0.000010
0.999990 0.000010
0.999990 0.000010
0.999990 0.000010
0.928571 0.999990
0.928571 0.999990
0.928571 0.999990
0.714284 0.999990
0.928571 0.999990
0.928571 0.999990
0.785713 0.999990
0.999990 0.333332
0.714284 0.999990
0.999990 0.000010
0.714284 0.999990
0.999990 0.666669
0.857142 0.999990
0.999990 0.000010
0.928571 0.999990
0.571425 0.999990
0.857142 0.999990
0.999990 0.000010
0.999990 0.000010
0.928571 0.999990
0.999990 0.000010
0.999990 0.000010
0.928571 0.999990
0.857142 0.999990
0.999990 0.833335
0.999990 0.000010
0.999990 0.166662
0.928571 0.999990
0.857142 0.999990
0.857142 0.999990
0.999990 0.500001
0.999990 0.833335
0.857142 0.999990
0.999990 0.166662
0.999990 0.000010
0.714284 0.999990
0.928571 0.999990
0.857142 0.999990
0.999990 0.333332
0.928571 0.999990
0.857142 0.999990
0.857142 0.999990
0.857142 0.999990
0.928571 0.999990
0.999990 0.000010
0.999990 0.000010
0.857142 0.999990
0.857142 0.999990
0.999990 0.833335
0.928571 0.999990
0.928571 0.999990
0.999990 0.833335
0.785713 0.999990
0.999990 0.000010
0.999990 0.666669
0.928571 0.999990
0.928571 0.999990
0.857145 0.666665
0.928571 0.999990
0.928571 0.999990
0.928571 0.999990
0.999990 0.833335
0.999990 0.000010
0.928571 0.999990
0.928571 0.999990
0.928571 0.999990
0.999990 0.666669
0.928571 0.999990
0.999990 0.333332
0.999990 0.000010
0.714284 0.999990
0.999990 0.000010
0.857142 0.999990
0.999990 0.000010
0.928571 0.999990
0.285708 0.999990
0.357137 0.999990
0.999990 0.000010
0.357137 0.999990
0.999990 0.000010
0.857142 0.999990
0.928571 0.999990
0.928571 0.999990
0.928571 0.999990
0.714292 0.000010
0.928571 0.999990
0.999990 0.000010
0.857142 0.999990
0.999990 0.666669
0.999990 0.000010
0.857142 0.999990
0.928571 0.999990
0.999990 0.500001
0.928571 0.999990
0.928571 0.999990
0.928571 0.999990
0.928571 0.999990
0.928571 0.999990
0.999990 0.833335
0.857142 0.999990
0.928571 0.999990
0.857142 0.999990
0.857142 0.999990
0.999990 0.000010
0.928571 0.999990
0.999990 0.000010
0.857142 0.999990
0.928571 0.999990
0.999990 0.333332
0.999990 0.333332
0.999990 0.833335
0.999990 0.833335
0.928571 0.999990
0.928571 0.999990
0.428567 0.999990
0.714284 0.999990
0.999990 0.000010
0.928571 0.999990
0.928571 0.999990
0.857142 0.999990
0.714284 0.999990
0.928571 0.999990
0.785713 0.999990
0.857142 0.999990
0.928571 0.999990
0.928571 0.999990
0.785713 0.999990
0.928571 0.999990
0.999990 0.000010
0.857151 0.000010
0.857142 0.999990
0.999990 0.000010
0.999990 0.000010
0.928571 0.999990
0.999990 0.000010
0.928571 0.999990
0.999990 0.000010
0.857142 0.999990
0.928571 0.999990
0.999990 0.000010
0.999990 0.000010
0.999990 0.000010
0.999990 0.000010
0.999990 0.000010
0.999990 0.833335
0.928571 0.999990
0.857142 0.999990
0.857142 0.999990
0.999990 0.000010
0.999990 0.000010
0.857142 0.999990
0.928571 0.999990
0.928571 0.999990
0.999990 0.000010
0.928580 0.000010
0.999990 0.000010
0.999990 0.000010
0.999990 0.000010
0.928571 0.999990
0.857142 0.999990
0.928571 0.999990
0.999990 0.000010
0.999990 0.000010
0.857142 0.999990
0.999990 0.833335
0.857142 0.999990
0.857142 0.999990
0.999990 0.000010
0.928580 0.000010
0.928571 0.999990
0.999990 0.000010
0.928571 0.999990
0.857142 0.999990
0.928571 0.999990
0.999990 0.000010
0.928571 0.999990
0.857151 0.000010
0.928571 0.999990
0.999990 0.000010
0.999990 0.833335
0.928571 0.999990
0.857142 0.999990
0.999990 0.000010
0.857142 0.999990
0.928571 0.999990
0.928571 0.999990
0.928571 0.999990
0.928571 0.999990
0.857142 0.999990
0.928571 0.999990
0.999990 0.000010
0.999990 0.833335
0.928571 0.999990
0.928571 0.999990
0.714284 0.999990
0.928571 0.999990
0.857142 0.999990
0.928571 0.999990
0.928571 0.999990
0.999990 0.000010
0.714284 0.999990
0.999990 0.000010
0.999990 0.000010
0.928571 0.999990
0.857142 0.999990
0.857142 0.999990
0.857142 0.999990
0.999990 0.000010
0.857142 0.999990
0.928571 0.999990
0.928571 0.999990
0.928571 0.999990
0.928571 0.999990
0.857142 0.999990
0.999990 0.000010
0.999990 0.000010
0.857142 0.999990
0.928571 0.999990
0.857142 0.999990
0.857142 0.999990
0.999990 0.000010
0.999990 0.000010
0.999990 0.166662
0.928571 0.999990
0.928574 0.666664
0.928571 0.999990
0.928571 0.999990
0.928571 0.999990
0.928574 0.666664
0.857142 0.999990
0.857142 0.999990
0.714284 0.999990
0.714284 0.999990
0.999990 0.000010
0.928571 0.999990
0.857142 0.999990
0.785713 0.999990
0.999990 0.000010
0.857142 0.999990
0.928571 0.999990
0.928571 0.999990
0.999990 0.000010
0.999990 0.500001
0.857142 0.999990
0.928571 0.999990
0.928571 0.999990
0.785713 0.999990
0.928571 0.999990
0.928571 0.999990
0.857142 0.999990
0.999990 0.000010
0.928571 0.999990
0.857142 0.999990
0.714284 0.999990
0.999990 0.000010
0.857142 0.999990
0.999990 0.000010
0.857142 0.999990
0.928571 0.999990
0.928571 0.999990
0.857142 0.999990
0.928571 0.999990
0.857142 0.999990
0.999990 0.000010
0.642855 0.999990
0.428567 0.999990
0.928571 0.999990
0.928571 0.999990
0.714284 0.999990
0.999990 0.000010
0.857142 0.999990
0.999990 0.833335
0.999990 0.000010
0.714284 0.999990
0.999990 0.000010
0.999990 0.000010
0.928571 0.999990
0.999990 0.000010
0.999990 0.000010
0.928571 0.999990
0.857142 0.999990
0.785713 0.999990
0.857142 0.999990
0.999990 0.166662
0.999990 0.833335
0.857142 0.999990
0.928571 0.999990
0.714284 0.999990
0.714284 0.999990
0.928571 0.999990
0.999990 0.000010
0.714284 0.999990
0.857142 0.999990
0.928571 0.999990
0.999990 0.000010
0.857142 0.999990
0.857142 0.999990
0.857142 0.999990
0.928571 0.999990
0.857142 0.999990
0.857142 0.999990
0.999990 0.000010
0.928571 0.999990
0.999990 0.833335
0.928571 0.999990
0.928571 0.999990
0.928571 0.999990
0.999990 0.666669
0.999990 0.666669
0.928571 0.999990
0.999990 0.000010
0.999990 0.000010
0.928571 0.999990
0.999990 0.666669
0.999990 0.000010
0.928571 0.999990
0.857142 0.999990
0.999990 0.833335
0.857142 0.999990
0.857142 0.999990
0.714284 0.999990
0.857142 0.999990
0.999990 0.833335
0.999990 0.000010
0.999990 0.000010
0.928571 0.999990
0.857142 0.999990
0.928571 0.999990
0.999990 0.000010
0.928571 0.999990
0.785713 0.999990
0.999990 0.000010
0.999990 0.833335
0.714284 0.999990
0.999990 0.833335
0.857142 0.999990
0.857142 0.999990
0.999990 0.000010
0.999990 0.000010
0.999990 0.833335
0.928571 0.999990
0.999990 0.833335
0.857142 0.999990
0.999990 0.000010
0.999990 0.833335
0.928571 0.999990
0.857142 0.999990
0.857142 0.999990
0.999990 0.000010
0.928571 0.999990
0.999990 0.000010
0.857142 0.999990
0.928571 0.999990
0.857142 0.999990
0.999990 0.666669
0.999990 0.000010
0.999990 0.000010
0.714284 0.999990
0.714284 0.999990
0.571425 0.999990
0.928571 0.999990
0.857142 0.999990
0.999990 0.000010
0.928571 0.999990
0.928571 0.999990
0.714284 0.999990
0.857142 0.999990
0.714284 0.999990
0.999990 0.000010
0.999990 0.000010
0.499996 0.999990
0.785713 0.999990
0.999990 0.000010
0.928571 0.999990
0.857142 0.999990
0.999990 0.000010
0.999990 0.000010
0.928571 0.999990
0.928571 0.999990
0.999990 0.833335
0.714284 0.999990
0.428567 0.999990
0.928571 0.999990
0.857142 0.999990
0.928571 0.999990
0.999990 0.833335
0.928571 0.999990
0.928571 0.999990
0.928571 0.999990
0.999990 0.000010
0.928571 0.999990
0.928571 0.999990
0.857142 0.999990
0.999990 0.000010
0.999990 0.000010
0.999990 0.000010
0.857142 0.999990
0.928571 0.999990
0.857142 0.999990
0.928571 0.999990
0.857142 0.999990
0.714284 0.999990
0.857142 0.999990
0.928571 0.999990
0.857142 0.999990
0.428567 0.999990
0.857142 0.999990
0.857142 0.999990
0.785713 0.999990
0.428567 0.999990
0.999990 0.000010
0.999990 0.000010
0.857142 0.999990
0.928571 0.999990
0.999990 0.000010
0.928571 0.999990
0.999990 0.000010
0.928571 0.999990
0.999990 0.000010
0.999990 0.000010
0.999990 0.000010
0.928571 0.999990
0.999990 0.000010
0.928571 0.999990
0.999990 0.000010
0.999990 0.000010
0.928571 0.999990
0.999990 0.000010
0.999990 0.000010
0.857142 0.999990
0.857142 0.999990
0.857142 0.999990
0.928571 0.999990
0.999990 0.000010
0.928571 0.999990
0.999990 0.000010
0.857142 0.999990
0.999990 0.000010
0.714284 0.999990
0.999990 0.000010
0.857142 0.999990
0.714284 0.999990
0.857142 0.999990
0.999990 0.000010
0.428567 0.999990
0.857142 0.999990
0.999990 0.000010
0.285708 0.999990
0.857142 0.999990
0.999990 0.000010
0.999990 0.000010
0.999990 0.000010
0.999990 0.000010
0.928571 0.999990
0.928571 0.999990
0.357137 0.999990
0.999990 0.000010
0.999990 0.000010
0.999990 0.000010
0.999990 0.166662
0.857142 0.999990
0.928571 0.999990
0.714284 0.999990
0.999990 0.833335
0.999990 0.000010
0.714286 0.666666
0.999990 0.000010
0.928571 0.999990
0.714284 0.999990
0.928571 0.999990
0.999990 0.000010
0.999990 0.000010
0.857142 0.999990
0.857142 0.999990
0.928571 0.999990
0.928571 0.999990
0.999990 0.000010
0.857142 0.999990
0.928571 0.999990
0.928571 0.999990
0.928571 0.999990
0.714284 0.999990
0.928571 0.999990
0.928571 0.999990
0.928571 0.999990
0.999990 0.666669
0.999990 0.000010
0.857142 0.999990
0.999990 0.000010
0.857142 0.999990
0.714284 0.999990
0.999990 0.000010
0.928571 0.999990
0.928571 0.999990
0.999990 0.000010
0.999990 0.833335
0.928571 0.999990
0.999990 0.000010
0.999990 0.000010
0.857142 0.999990
0.857142 0.999990
0.857142 0.999990
0.999990 0.000010
0.999990 0.833335
0.857142 0.999990
0.714284 0.999990
0.857142 0.999990
0.714284 0.999990
0.857142 0.999990
0.999990 0.000010
0.999990 0.000010
0.999990 0.000010
0.857142 0.999990
0.999990 0.000010
0.857142 0.999990
0.999990 0.000010
0.928571 0.999990
0.999990 0.000010
0.928571 0.999990
0.999990 0.000010
0.928571 0.999990
0.999990 0.000010
0.928571 0.999990
0.928571 0.999990
0.999990 0.000010
0.999990 0.000010
0.999990 0.000010
0.857142 0.999990
0.928571 0.999990
0.928571 0.999990
0.999990 0.000010
0.857151 0.000010
0.999990 0.000010
0.999990 0.000010
0.999990 0.166662
0.999990 0.000010
0.999990 0.000010
0.928571 0.999990
0.857142 0.999990
0.999990 0.833335
0.857142 0.999990
0.928571 0.999990
0.999990 0.000010
0.928571 0.999990
0.999990 0.000010
0.857142 0.999990
0.928571 0.999990
0.928571 0.999990
0.928571 0.999990
0.714286 0.666666
0.928571 0.999990
0.999990 0.833335
0.714284 0.999990
0.999990 0.000010
0.999990 0.000010
0.999990 0.833335
0.999990 0.166662
0.999990 0.000010
0.999990 0.000010
0.571425 0.999990
0.499996 0.999990
0.928571 0.999990
0.999990 0.833335
0.857142 0.999990
0.999990 0.000010
0.999990 0.833335
0.999990 0.666669
0.928571 0.999990
0.999990 0.000010
0.999990 0.666669
0.999990 0.666669
0.714284 0.999990
0.999990 0.833335
0.999990 0.000010
0.857142 0.999990
0.857142 0.999990
0.928571 0.999990
0.928571 0.999990
0.928571 0.999990
0.999990 0.833335
0.999990 0.000010
0.999990 0.000010
0.714284 0.999990
0.999990 0.000010
0.857142 0.999990
0.999990 0.000010
0.999990 0.833335
0.999990 0.833335
0.928571 0.999990
0.928571 0.999990
0.999990 0.000010
0.928571 0.999990
0.999990 0.000010
0.999990 0.000010
0.928571 0.999990
0.857142 0.999990
0.857142 0.999990
0.714284 0.999990
0.999990 0.500001
0.928571 0.999990
0.857142 0.999990
0.999990 0.000010
0.999990 0.000010
0.857151 0.000010
0.857142 0.999990
0.928571 0.999990
0.999990 0.000010
0.999990 0.000010
0.999990 0.000010
0.928571 0.999990
0.999990 0.000010
0.857142 0.999990
0.857142 0.999990
0.857142 0.999990
0.857142 0.999990
0.999990 0.000010
0.857142 0.999990
0.999990 0.000010
0.999990 0.000010
0.999990 0.000010
0.999990 0.000010
0.857142 0.999990
0.285708 0.999990
0.999990 0.000010
0.928571 0.999990
0.999990 0.000010
0.857142 0.999990
0.999990 0.000010
0.999990 0.000010
0.714284 0.999990
0.857142 0.999990
0.999990 0.000010
0.999990 0.000010
0.928571 0.999990
0.857142 0.999990
0.857142 0.999990
0.999990 0.000010
0.999990 0.000010
0.857142 0.999990
0.857142 0.999990
0.714284 0.999990
0.857142 0.999990
0.714284 0.999990
0.928571 0.999990
0.999990 0.000010
0.928571 0.999990
0.999990 0.000010
0.714284 0.999990
0.857142 0.999990
0.999990 0.000010
0.999990 0.000010
0.999990 0.000010
0.999990 0.000010
0.857142 0.999990
0.857142 0.999990
0.928571 0.999990
0.928571 0.999990
0.928571 0.999990
0.999990 0.000010
0.999990 0.000010
0.999990 0.000010
0.857142 0.999990
0.999990 0.000010
0.857142 0.999990
0.999990 0.000010
0.999990 0.000010
0.857142 0.999990
0.714284 0.999990
0.999990 0.000010
0.999990 0.000010
0.857142 0.999990
0.928571 0.999990
0.928571 0.999990
0.999990 0.000010
0.928571 0.999990
0.857142 0.999990
0.999990 0.833335
0.928571 0.999990
0.999990 0.000010
0.999990 0.000010
0.999990 0.000010
0.857142 0.999990
0.928571 0.999990
0.928571 0.999990
0.999990 0.000010
0.999990 0.833335
0.785713 0.999990
0.999990 0.833335
0.857142 0.999990
0.857142 0.999990
0.857142 0.999990
0.999990 0.000010
0.999990 0.000010
0.928571 0.999990
0.928571 0.999990
0.928571 0.999990
0.714284 0.999990
0.857142 0.999990
0.999990 0.000010
0.999990 0.000010
0.857142 0.999990
0.857142 0.999990
0.928571 0.999990
0.857142 0.999990
0.999990 0.833335
0.714284 0.999990
0.928571 0.999990
0.714284 0.999990
0.928571 0.999990
0.999990 0.500001
0.857142 0.999990
0.999990 0.000010
0.928571 0.999990
0.857142 0.999990
0.928571 0.999990
0.857142 0.999990
0.999990 0.000010
0.857142 0.999990
0.999990 0.000010
0.999990 0.000010
0.857142 0.999990
0.928580 0.000010
0.928571 0.999990
0.928571 0.999990
0.857142 0.999990
0.999990 0.000010
0.428567 0.999990
0.357137 0.999990
0.928571 0.999990
0.999990 0.000010
0.928571 0.999990
0.928571 0.999990
0.857142 0.999990
0.857145 0.666665
0.928571 0.999990
0.571425 0.999990
0.928571 0.999990
0.999990 0.833335
0.785713 0.999990
0.928571 0.999990
0.857142 0.999990
0.928571 0.999990
0.857142 0.999990
0.928571 0.999990
0.999990 0.833335
0.928571 0.999990
0.857142 0.999990
0.999990 0.000010
0.857142 0.999990
0.999990 0.000010
0.999990 0.833335
0.999990 0.000010
0.999990 0.000010
0.714284 0.999990
0.999990 0.000010
0.999990 0.833335
0.928571 0.999990
0.999990 0.000010
0.857142 0.999990
0.999990 0.000010
0.857151 0.000010
0.999990 0.500001
0.857142 0.999990
0.999990 0.000010
0.999990 0.000010
0.928571 0.999990
0.857142 0.999990
0.928571 0.999990
0.999990 0.000010
0.928571 0.999990
0.999990 0.833335
0.857142 0.999990
0.999990 0.000010
0.999990 0.833335
0.928571 0.999990
0.999990 0.000010
0.999990 0.833335
0.857142 0.999990
0.928571 0.999990
0.999990 0.000010
0.928571 0.999990
0.999990 0.000010
0.999990 0.000010
0.999990 0.000010
0.928571 0.999990
0.999990 0.166662
0.999990 0.833335
0.857142 0.999990
0.999990 0.833335
0.857142 0.999990
0.928571 0.999990
0.999990 0.000010
0.857142 0.999990
0.999990 0.000010
0.928571 0.999990
0.857142 0.999990
0.714284 0.999990
0.999990 0.000010
0.999990 0.833335
0.999990 0.000010
0.857142 0.999990
0.928571 0.999990
0.999990 0.333332
0.928571 0.999990
0.857142 0.999990
0.999990 0.000010
0.928571 0.999990
0.928571 0.999990
0.928571 0.999990
0.785713 0.999990
0.999990 0.833335
0.999990 0.000010
0.857142 0.999990
0.999990 0.000010
0.857142 0.999990
0.928571 0.999990
0.928571 0.999990
0.857142 0.999990
0.999990 0.000010
0.928579 0.166659
0.999990 0.000010
0.999990 0.000010
0.928571 0.999990
0.642855 0.999990
0.928571 0.999990
0.999990 0.000010
0.999990 0.000010
0.857145 0.666665
0.714284 0.999990
0.928571 0.999990
0.928571 0.999990
0.928571 0.999990
0.571425 0.999990
0.857142 0.999990
0.928571 0.999990
0.999990 0.000010
0.857142 0.999990
0.857142 0.999990
0.999990 0.833335
0.857142 0.999990
0.928571 0.999990
0.714284 0.999990
0.999990 0.000010
0.999990 0.000010
0.714284 0.999990
0.928571 0.999990
0.999990 0.000010
0.999990 0.000010
0.928571 0.999990
0.999990 0.000010
0.857142 0.999990
0.928571 0.999990
0.928571 0.999990
0.999990 0.000010
0.999990 0.000010
0.857142 0.999990
0.928571 0.999990
0.999990 0.333332
0.928571 0.999990
0.999990 0.000010
0.999990 0.000010
0.928571 0.999990
0.999990 0.000010
0.857142 0.999990
0.999990 0.833335
0.428567 0.999990
0.857142 0.999990
0.999990 0.000010
0.642855 0.999990
0.928571 0.999990
0.928571 0.999990
0.928571 0.999990
0.999990 0.000010
0.928571 0.999990
0.999990 0.166662
0.857142 0.999990
0.857142 0.999990
0.928571 0.999990
0.857142 0.999990
0.928571 0.999990
0.714284 0.999990
0.857142 0.999990
0.999990 0.000010
0.928571 0.999990
0.857142 0.999990
0.714284 0.999990
0.999990 0.000010
0.928571 0.999990
0.857142 0.999990
0.928571 0.999990
0.999990 0.000010
0.857142 0.999990
0.999990 0.833335
0.714284 0.999990
0.928571 0.999990
0.999990 0.500001
0.928571 0.999990
0.999990 0.833335
0.999990 0.833335
0.928571 0.999990
0.999990 0.833335
0.714284 0.999990
0.999990 0.000010
0.999990 0.000010
0.999990 0.666669
0.928571 0.999990
0.999990 0.000010
0.999990 0.166662
0.857142 0.999990
0.928571 0.999990
0.857142 0.999990
0.928571 0.999990
0.999990 0.000010
0.999990 0.000010
0.714284 0.999990
0.928571 0.999990
0.928571 0.999990
0.928571 0.999990
0.857142 0.999990
0.999990 0.000010
0.999990 0.000010
0.857142 0.999990
0.857142 0.999990
0.928571 0.999990
0.999990 0.000010
0.928571 0.999990
0.999990 0.000010
0.928571 0.999990
0.999990 0.166662
0.999990 0.000010
0.928571 0.999990
0.928571 0.999990
0.928571 0.999990
0.999990 0.000010
0.928571 0.999990
0.857142 0.999990
0.857142 0.999990
0.999990 0.000010
0.857142 0.999990
0.928571 0.999990
0.857142 0.999990
0.999990 0.000010
0.999990 0.833335
0.999990 0.000010
0.714284 0.999990
0.928571 0.999990
0.999990 0.000010
0.857142 0.999990
0.714284 0.999990
0.714284 0.999990
0.714284 0.999990
0.857142 0.999990
0.857142 0.999990
0.857142 0.999990
0.999990 0.833335
0.857142 0.999990
0.857142 0.999990
0.857142 0.999990
0.857142 0.999990
0.714284 0.999990
0.999990 0.833335
0.857142 0.999990
0.714284 0.999990
0.928571 0.999990
0.857142 0.999990
0.999990 0.000010
0.714284 0.999990
0.714284 0.999990
0.857142 0.999990
0.999990 0.000010
0.857142 0.999990
0.857142 0.999990
0.785713 0.999990
0.928571 0.999990
0.999990 0.000010
0.928571 0.999990
0.785713 0.999990
0.714284 0.999990
0.999990 0.000010
0.928571 0.999990
0.999990 0.000010
0.999990 0.000010
0.785713 0.999990
0.999990 0.000010
0.714284 0.999990
0.999990 0.000010
0.999990 0.000010
0.999990 0.000010
0.928571 0.999990
0.714284 0.999990
0.928571 0.999990
0.999990 0.833335
0.999990 0.166662
0.999990 0.833335
0.999990 0.000010
0.714284 0.999990
0.999990 0.000010
0.857142 0.999990
0.928571 0.999990
0.928571 0.999990
0.857142 0.999990
0.857142 0.999990
0.999990 0.500001
0.714284 0.999990
0.928571 0.999990
0.999990 0.000010
0.999990 0.000010
0.999990 0.833335
0.714284 0.999990
0.714284 0.999990
0.785713 0.999990
0.714284 0.999990
0.285708 0.999990
0.999990 0.000010
0.785713 0.999990
0.785713 0.999990
0.999990 0.000010
0.999990 0.000010
0.999990 0.000010
0.928571 0.999990
0.785713 0.999990
0.928571 0.999990
0.999990 0.000010
0.857142 0.999990
0.928571 0.999990
0.999990 0.000010
0.999990 0.833335
0.857142 0.999990
0.999990 0.000010
0.928571 0.999990
0.857142 0.999990
0.714284 0.999990
0.928571 0.999990
0.857142 0.999990
0.999990 0.000010
0.857142 0.999990
0.928571 0.999990
0.999990 0.000010
0.999990 0.000010
0.999990 0.000010
0.928571 0.999990
0.928571 0.999990
0.999990 0.000010
0.857142 0.999990
0.999990 0.000010
0.928571 0.999990
0.714284 0.999990
0.571425 0.999990
0.857142 0.999990
0.928571 0.999990
0.857142 0.999990
0.928571 0.999990
0.928571 0.999990
0.999990 0.000010
0.999990 0.000010
0.999990 0.833335
0.714284 0.999990
0.857142 0.999990
0.999990 0.000010
0.999990 0.000010
0.857142 0.999990
0.999990 0.000010
0.999990 0.833335
0.928571 0.999990
0.928571 0.999990
0.928571 0.999990
0.928571 0.999990
0.857142 0.999990
0.999990 0.000010
0.928571 0.999990
0.999990 0.000010
0.999990 0.833335
0.999990 0.666669
0.928571 0.999990
0.999990 0.833335
0.928571 0.999990
0.999990 0.000010
0.999990 0.000010
0.928571 0.999990
0.999990 0.000010
0.999990 0.000010
0.999990 0.000010
0.714284 0.999990
0.857142 0.999990
0.785713 0.999990
0.714284 0.999990
0.714284 0.999990
0.999990 0.000010
0.999990 0.000010
0.928571 0.999990
0.999990 0.333332
0.999990 0.000010
0.999990 0.000010
0.999990 0.000010
0.857142 0.999990
0.785713 0.999990
0.714284 0.999990
0.571425 0.999990
0.999990 0.166662
0.857142 0.999990
0.999990 0.000010
0.928571 0.999990
0.999990 0.000010
0.999990 0.000010
0.999990 0.833335
0.857142 0.999990
0.928571 0.999990
0.928571 0.999990
0.999990 0.833335
0.428567 0.999990
0.999990 0.000010
0.857142 0.999990
0.857142 0.999990
0.999990 0.000010
0.999990 0.000010
0.999990 0.833335
0.857142 0.999990
0.999990 0.333332
0.857142 0.999990
0.999990 0.000010
0.999990 0.000010
0.999990 0.500001
0.785713 0.999990
0.999990 0.000010
0.714284 0.999990
0.928571 0.999990
0.999990 0.666669
0.928571 0.999990
0.857142 0.999990
0.928571 0.999990
0.928571 0.999990
0.857142 0.999990
0.999990 0.166662
0.857142 0.999990
0.785713 0.999990
0.928571 0.999990
0.714284 0.999990
0.857142 0.999990
0.928571 0.999990
0.999990 0.000010
0.999990 0.000010
0.928571 0.999990
0.857142 0.999990
0.714290 0.333330
0.928571 0.999990
0.714284 0.999990
0.857142 0.999990
0.999990 0.833335
0.857142 0.999990
0.928571 0.999990
0.928571 0.999990
0.857142 0.999990
0.999990 0.333332
0.999990 0.000010
0.999990 0.000010
0.928571 0.999990
0.928571 0.999990
0.857151 0.000010
0.999990 0.000010
0.999990 0.000010
0.857142 0.999990
0.999990 0.333332
0.999990 0.000010
0.999990 0.666669
0.714284 0.999990
0.714284 0.999990
0.928571 0.999990
0.928571 0.999990
0.428567 0.999990
0.928571 0.999990
0.928571 0.999990
0.999990 0.000010
0.999990 0.000010
0.999990 0.500001
0.999990 0.000010
0.928571 0.999990
0.999990 0.833335
0.999990 0.000010
0.999990 0.000010
0.928571 0.999990
0.999990 0.000010
0.999990 0.000010
0.999990 0.000010
0.857142 0.999990
0.999990 0.000010
0.999990 0.000010
0.999990 0.500001
0.999990 0.000010
0.999990 0.833335
0.999990 0.000010
0.857142 0.999990
0.714284 0.999990
0.785713 0.999990
0.999990 0.833335
0.928571 0.999990
0.928571 0.999990
0.714292 0.000010
0.999990 0.000010
0.785713 0.999990
0.999990 0.000010
0.785713 0.999990
0.928571 0.999990
0.999990 0.000010
0.857142 0.999990
0.999990 0.000010
0.999990 0.000010
0.999990 0.000010
0.999990 0.833335
0.999990 0.833335
0.928571 0.999990
0.999990 0.000010
0.999990 0.000010
0.785713 0.999990
0.999990 0.000010
0.999990 0.833335
0.928571 0.999990
0.999990 0.000010
0.714284 0.999990
0.857142 0.999990
0.857142 0.999990
0.714284 0.999990
0.928571 0.999990
0.857142 0.999990
0.857142 0.999990
0.857142 0.999990
0.857142 0.999990
0.857142 0.999990
0.928571 0.999990
0.999990 0.000010
0.857142 0.999990
0.999990 0.333332
0.999990 0.000010
0.999990 0.000010
0.785721 0.000010
0.785713 0.999990
0.999990 0.833335
0.999990 0.666669
0.857142 0.999990
0.999990 0.000010
0.928571 0.999990
0.928574 0.666664
0.857142 0.999990
0.857142 0.999990
0.928571 0.999990
0.999990 0.000010
0.999990 0.000010
0.999990 0.000010
0.857142 0.999990
0.928571 0.999990
0.999990 0.000010
0.999990 0.000010
0.857142 0.999990
0.928571 0.999990
0.928571 0.999990
0.928571 0.999990
0.999990 0.000010
0.928571 0.999990
0.857142 0.999990
0.928571 0.999990
0.928571 0.999990
0.999990 0.333332
0.857151 0.000010
0.928571 0.999990
0.928571 0.999990
0.999990 0.000010
0.857142 0.999990
0.857151 0.000010
0.928571 0.999990
0.928571 0.999990
0.999990 0.833335
0.928571 0.999990
0.928571 0.999990
0.928571 0.999990
0.928571 0.999990
0.999990 0.000010
0.999990 0.833335
0.642855 0.999990
0.642855 0.999990
0.714284 0.999990
0.928571 0.999990
0.999990 0.000010
0.928571 0.999990
0.928571 0.999990
0.928571 0.999990
0.999990 0.000010
0.928571 0.999990
0.857142 0.999990
0.999990 0.000010
0.999990 0.000010
0.714284 0.999990
0.999990 0.833335
0.714284 0.999990
0.857142 0.999990
0.928571 0.999990
0.928571 0.999990
0.999990 0.166662
0.999990 0.833335
0.928571 0.999990
0.999990 0.166662
0.999990 0.000010
0.999990 0.000010
0.999990 0.000010
0.928571 0.999990
0.999990 0.000010
0.999990 0.000010
0.642855 0.999990
0.428567 0.999990
0.999990 0.500001
0.857142 0.999990
0.999990 0.000010
0.857142 0.999990
0.928571 0.999990
0.999990 0.000010
0.999990 0.000010
0.857142 0.999990
0.928571 0.999990
0.857142 0.999990
0.785713 0.999990
0.928571 0.999990
0.785713 0.999990
0.999990 0.000010
0.999990 0.000010
0.857142 0.999990
0.714284 0.999990
0.928571 0.999990
0.999990 0.000010
0.857142 0.999990
0.999990 0.000010
0.714284 0.999990
0.999990 0.333332
0.999990 0.000010
0.928571 0.999990
0.928571 0.999990
0.928571 0.999990
0.928571 0.999990
0.928571 0.999990
0.999990 0.000010
0.714284 0.999990
0.857142 0.999990
0.928571 0.999990
0.857142 0.999990
0.999990 0.833335
0.999990 0.000010
0.857142 0.999990
0.714284 0.999990
0.928571 0.999990
0.999990 0.000010
0.857142 0.999990
0.999990 0.833335
0.928571 0.999990
0.499998 0.666668
0.999990 0.666669
0.857142 0.999990
0.928571 0.999990
0.857142 0.999990
0.999990 0.000010
0.857142 0.999990
0.928571 0.999990
0.857142 0.999990
0.999990 0.833335
0.928571 0.999990
0.999990 0.000010
0.999990 0.833335
0.999990 0.333332
0.857142 0.999990
0.785713 0.999990
0.999990 0.000010
0.999990 0.000010
0.999990 0.000010
0.999990 0.000010
0.999990 0.000010
0.928571 0.999990
0.928571 0.999990
0.857142 0.999990
0.999990 0.833335
0.714284 0.999990
0.999990 0.000010
0.928571 0.999990
0.928571 0.999990
0.999990 0.166662
0.857142 0.999990
0.999990 0.000010
0.857142 0.999990
0.857142 0.999990
0.714284 0.999990
0.928571 0.999990
0.928571 0.999990
0.999990 0.000010
0.999990 0.333332
0.857142 0.999990
0.999990 0.833335
0.928571 0.999990
0.928571 0.999990
0.999990 0.000010
0.857142 0.999990
0.714284 0.999990
0.999990 0.500001
0.571425 0.999990
0.857142 0.999990
0.785721 0.000010
0.999990 0.000010
0.999990 0.000010
0.928571 0.999990
0.999990 0.000010
0.928571 0.999990
0.857142 0.999990
0.785713 0.999990
0.999990 0.666669
0.999990 0.000010
0.857142 0.999990
0.857142 0.999990
0.999990 0.000010
0.928571 0.999990
0.999990 0.833335
0.928571 0.999990
0.928571 0.999990
0.857142 0.999990
0.714284 0.999990
0.999990 0.000010
0.999990 0.000010
0.928571 0.999990
0.999990 0.000010
0.999990 0.000010
0.999990 0.000010
0.999990 0.000010
0.999990 0.666669
0.999990 0.000010
0.714284 0.999990
0.857142 0.999990
0.928571 0.999990
0.857142 0.999990
0.999990 0.000010
0.999990 0.833335
0.999990 0.000010
0.928571 0.999990
0.999990 0.000010
0.928571 0.999990
0.928571 0.999990
0.714284 0.999990
0.714284 0.999990
0.928571 0.999990
0.857142 0.999990
0.928571 0.999990
0.999990 0.000010
0.928571 0.999990
0.928571 0.999990
0.999990 0.833335
0.499996 0.999990
0.714284 0.999990
0.999990 0.000010
0.857142 0.999990
0.999990 0.000010
0.999990 0.000010
0.928571 0.999990
0.857151 0.000010
0.857142 0.999990
0.857142 0.999990
0.857142 0.999990
0.857142 0.999990
0.999990 0.000010
0.857142 0.999990
0.857142 0.999990
0.999990 0.000010
0.928571 0.999990
0.857145 0.666665
0.928571 0.999990
0.857142 0.999990
0.999990 0.166662
0.714284 0.999990
0.999990 0.500001
0.928571 0.999990
0.999990 0.833335
0.999990 0.000010
0.999990 0.000010
0.857142 0.999990
0.999990 0.833335
0.999990 0.000010
0.928571 0.999990
0.928571 0.999990
0.928571 0.999990
0.999990 0.000010
0.928571 0.999990
0.928571 0.999990
0.999990 0.833335
0.999990 0.000010
0.999990 0.000010
0.999990 0.000010
0.857142 0.999990
0.999990 0.833335
0.928571 0.999990
0.999990 0.000010
0.857151 0.000010
0.928571 0.999990
0.999990 0.000010
0.928571 0.999990
0.857142 0.999990
0.999990 0.000010
0.999990 0.000010
0.999990 0.000010
0.857142 0.999990
0.857142 0.999990
0.999990 0.000010
0.785713 0.999990
0.928571 0.999990
0.999990 0.000010
0.857142 0.999990
0.999990 0.000010
0.928571 0.999990
0.928571 0.999990
0.928571 0.999990
0.999990 0.000010
0.999990 0.000010
0.857142 0.999990
0.928571 0.999990
0.999990 0.333332
0.999990 0.000010
0.999990 0.833335
0.857142 0.999990
0.857142 0.999990
0.999990 0.833335
0.999990 0.166662
0.999990 0.000010
0.999990 0.000010
0.999990 0.000010
0.999990 0.500001
0.999990 0.000010
0.857142 0.999990
0.999990 0.000010
0.928577 0.333327
0.857142 0.999990
0.928571 0.999990
0.714284 0.999990
0.857151 0.000010
0.999990 0.000010
0.928571 0.999990
0.999990 0.000010
0.928571 0.999990
0.999990 0.833335
0.999990 0.000010
0.999990 0.000010
0.928571 0.999990
0.999990 0.000010
0.999990 0.000010
0.857142 0.999990
0.928571 0.999990
0.785713 0.999990
0.999990 0.000010
0.999990 0.833335
0.928571 0.999990
0.928571 0.999990
0.928571 0.999990
0.999990 0.000010
0.928571 0.999990
0.857142 0.999990
0.928571 0.999990
0.999990 0.000010
0.999990 0.000010
0.857142 0.999990
0.999990 0.833335
0.928571 0.999990
0.928571 0.999990
0.928571 0.999990
0.999990 0.833335
0.999990 0.000010
0.928571 0.999990
0.928571 0.999990
0.928571 0.999990
0.785721 0.000010
0.999990 0.000010
0.999990 0.333332
0.999990 0.666669
0.857142 0.999990
0.785713 0.999990
0.857142 0.999990
0.928571 0.999990
0.928571 0.999990
0.999990 0.000010
0.999990 0.000010
0.928571 0.999990
0.928571 0.999990
0.928571 0.999990
0.999990 0.000010
0.857142 0.999990
0.928571 0.999990
0.928571 0.999990
0.999990 0.000010
0.928571 0.999990
0.785713 0.999990
0.642855 0.999990
0.571425 0.999990
0.928571 0.999990
0.999990 0.333332
0.714284 0.999990
0.857142 0.999990
0.928571 0.999990
0.857142 0.999990
0.928571 0.999990
0.928571 0.999990
0.928571 0.999990
0.999990 0.833335
0.999990 0.833335
0.714284 0.999990
0.999990 0.000010
0.857142 0.999990
0.785713 0.999990
0.857142 0.999990
0.999990 0.000010
0.928580 0.000010
0.999990 0.000010
0.999990 0.000010
0.785713 0.999990
0.857142 0.999990
0.999990 0.666669
0.928571 0.999990
0.714284 0.999990
0.999990 0.000010
0.999990 0.000010
0.999990 0.000010
0.928571 0.999990
0.999990 0.833335
0.999990 0.000010
0.928571 0.999990
0.928580 0.000010
0.857142 0.999990
0.857142 0.999990
0.928571 0.999990
0.857142 0.999990
0.999990 0.666669
0.928571 0.999990
0.928571 0.999990
0.999990 0.000010
0.714284 0.999990
0.928571 0.999990
0.999990 0.833335
0.928574 0.666664
0.785713 0.999990
0.999990 0.833335
0.999990 0.000010
0.857142 0.999990
0.999990 0.833335
0.928571 0.999990
0.999990 0.000010
0.928571 0.999990
0.999990 0.000010
0.999990 0.000010
0.999990 0.000010
0.999990 0.500001
0.999990 0.000010
0.928571 0.999990
0.999990 0.833335
0.714284 0.999990
0.857142 0.999990
0.928571 0.999990
0.928571 0.999990
0.999990 0.000010
0.999990 0.833335
0.999990 0.833335
0.857142 0.999990
0.999990 0.000010
0.928571 0.999990
0.999990 0.000010
0.857142 0.999990
0.857142 0.999990
0.928571 0.999990
0.928571 0.999990
0.928571 0.999990
0.999990 0.000010
0.928571 0.999990
0.928571 0.999990
0.785713 0.999990
0.999990 0.000010
0.928571 0.999990
0.857142 0.999990
0.928571 0.999990
0.999990 0.000010
0.999990 0.833335
0.928571 0.999990
0.714284 0.999990
0.714292 0.000010
0.999990 0.000010
0.999990 0.000010
0.928571 0.999990
0.999990 0.000010
0.999990 0.833335
0.928571 0.999990
0.928571 0.999990
0.857142 0.999990
0.999990 0.000010
0.999990 0.000010
0.928571 0.999990
0.999990 0.000010
0.714284 0.999990
0.999990 0.000010
0.999990 0.000010
0.999990 0.833335
0.928571 0.999990
0.857142 0.999990
0.857142 0.999990
0.857142 0.999990
0.999990 0.000010
0.999990 0.000010
0.999990 0.000010
0.714284 0.999990
0.999990 0.000010
0.928571 0.999990
0.857142 0.999990
0.999990 0.000010
0.928571 0.999990
0.928571 0.999990
0.999990 0.833335
0.928571 0.999990
0.928571 0.999990
0.999990 0.833335
0.928571 0.999990
0.999990 0.833335
0.857142 0.999990
0.999990 0.000010
0.999990 0.000010
0.928571 0.999990
0.999990 0.833335
0.714284 0.999990
0.571425 0.999990
0.999990 0.000010
0.857142 0.999990
0.999990 0.833335
0.999990 0.000010
0.928571 0.999990
0.999990 0.000010
0.999990 0.000010
0.999990 0.833335
0.999990 0.000010
0.999990 0.833335
0.999990 0.833335
0.999990 0.000010
0.714284 0.999990
0.999990 0.000010
0.928571 0.999990
0.928571 0.999990
0.928571 0.999990
0.857142 0.999990
0.999990 0.000010
0.857142 0.999990
0.999990 0.000010
0.928572 0.833332
0.928571 0.999990
0.857142 0.999990
0.999990 0.833335
0.999990 0.333332
0.857142 0.999990
0.928571 0.999990
0.857142 0.999990
0.999990 0.000010
0.999990 0.833335
0.928571 0.999990
0.714284 0.999990
0.928571 0.999990
0.714284 0.999990
0.857142 0.999990
0.999990 0.000010
0.999990 0.166662
0.928571 0.999990
0.999990 0.000010
0.857142 0.999990
0.999990 0.500001
0.928571 0.999990
0.857142 0.999990
0.857142 0.999990
0.928571 0.999990
0.999990 0.833335
0.999990 0.500001
0.928571 0.999990
0.999990 0.000010
0.857142 0.999990
0.999990 0.833335
0.857142 0.999990
0.928571 0.999990
0.999990 0.833335
0.857142 0.999990
0.999990 0.000010
0.999990 0.000010
0.999990 0.000010
0.928571 0.999990
0.999990 0.500001
0.999990 0.166662
0.928571 0.999990
0.999990 0.166662
0.857142 0.999990
0.928571 0.999990
0.857142 0.999990
0.857142 0.999990
0.857142 0.999990
0.928571 0.999990
0.999990 0.000010
0.857142 0.999990
0.928571 0.999990
0.999990 0.000010
0.999990 0.000010
0.999990 0.500001
0.857142 0.999990
0.714284 0.999990
0.928571 0.999990
0.999990 0.000010
0.999990 0.000010
0.928571 0.999990
0.999990 0.000010
0.785713 0.999990
0.999990 0.000010
0.999990 0.000010
0.999990 0.000010
0.928571 0.999990
0.857142 0.999990
0.857142 0.999990
0.999990 0.000010
0.928571 0.999990
0.928571 0.999990
0.857142 0.999990
0.928571 0.999990
0.714284 0.999990
0.999990 0.833335
0.999990 0.166662
0.428567 0.999990
0.928571 0.999990
0.928574 0.666664
0.571425 0.999990
0.714284 0.999990
0.857142 0.999990
0.857142 0.999990
0.999990 0.000010
0.857142 0.999990
0.928571 0.999990
0.999990 0.000010
0.857142 0.999990
0.999990 0.000010
0.928571 0.999990
0.999990 0.000010
0.928580 0.000010
0.857142 0.999990
0.928571 0.999990
0.714284 0.999990
0.999990 0.000010
0.642855 0.999990
0.999990 0.000010
0.857142 0.999990
0.928571 0.999990
0.928571 0.999990
0.714284 0.999990
0.999990 0.000010
0.714284 0.999990
0.999990 0.000010
0.857142 0.999990
0.999990 0.833335
0.999990 0.500001
0.999990 0.000010
0.928571 0.999990
0.857142 0.999990
0.857142 0.999990
0.857142 0.999990
0.999990 0.000010
0.714284 0.999990
0.999990 0.000010
0.999990 0.333332
0.999990 0.000010
0.999990 0.000010
0.857142 0.999990
0.857142 0.999990
0.999990 0.000010
0.857142 0.999990
0.928571 0.999990
0.857142 0.999990
0.857145 0.666665
0.999990 0.000010
0.857142 0.999990
0.999990 0.000010
0.999990 0.000010
0.857142 0.999990
0.999990 0.666669
0.999990 0.833335
0.999990 0.833335
0.928571 0.999990
0.999990 0.333332
0.999990 0.000010
0.928571 0.999990
0.999990 0.000010
0.999990 0.000010
0.999990 0.000010
0.999990 0.000010
0.999990 0.000010
0.999990 0.000010
0.999990 0.000010
0.999990 0.000010
0.999990 0.000010
0.928571 0.999990
0.999990 0.000010
0.999990 0.666669
0.928571 0.999990
0.999990 0.000010
0.999990 0.333332
0.857142 0.999990
0.928571 0.999990
0.999990 0.000010
0.928571 0.999990
0.999990 0.000010
0.999990 0.000010
0.857142 0.999990
0.999990 0.000010
0.785713 0.999990
0.999990 0.833335
0.999990 0.000010
0.999990 0.000010
0.999990 0.000010
0.928571 0.999990
0.928571 0.999990
0.928571 0.999990
0.999990 0.000010
0.928571 0.999990
0.857142 0.999990
0.857142 0.999990
0.999990 0.000010
0.999990 0.833335
0.928571 0.999990
0.785713 0.999990
0.857142 0.999990
0.928571 0.999990
0.928571 0.999990
0.999990 0.000010
0.999990 0.000010
0.928571 0.999990
0.928571 0.999990
0.999990 0.000010
0.714284 0.999990
0.857142 0.999990
0.999990 0.666669
0.857143 0.833333
0.928571 0.999990
0.857142 0.999990
0.999990 0.000010
0.928571 0.999990
0.928571 0.999990
0.928571 0.999990
0.928574 0.666664
0.714284 0.999990
0.857142 0.999990
0.999990 0.000010
0.999990 0.000010
0.928571 0.999990
0.857142 0.999990
0.928571 0.999990
0.857142 0.999990
0.714284 0.999990
0.571425 0.999990
0.999990 0.000010
0.928571 0.999990
0.999990 0.000010
0.999990 0.000010
0.928571 0.999990
0.714284 0.999990
0.642855 0.999990
0.928571 0.999990
0.999990 0.000010
0.999990 0.000010
0.999990 0.000010
0.571425 0.999990
0.714284 0.999990
0.928571 0.999990
0.999990 0.166662
0.928571 0.999990
0.999990 0.833335
0.928571 0.999990
0.999990 0.000010
0.999990 0.833335
0.999990 0.833335
0.999990 0.000010
0.999990 0.833335
0.857142 0.999990
0.928571 0.999990
0.928571 0.999990
0.928571 0.999990
0.857142 0.999990
0.857142 0.999990
0.714284 0.999990
0.999990 0.333332
0.571425 0.999990
0.857142 0.999990
0.928571 0.999990
0.928571 0.999990
0.999990 0.000010
0.928571 0.999990
0.928580 0.000010
0.999990 0.000010
0.999990 0.000010
0.857142 0.999990
0.928571 0.999990
0.857142 0.999990
0.928571 0.999990
0.714284 0.999990
0.928571 0.999990
0.999990 0.500001
0.999990 0.000010
0.928571 0.999990
0.999990 0.833335
0.642855 0.999990
0.928571 0.999990
0.857142 0.999990
0.714284 0.999990
0.857142 0.999990
0.714284 0.999990
0.857142 0.999990
0.857142 0.999990
0.928571 0.999990
0.928571 0.999990
0.999990 0.000010
0.857142 0.999990
0.999990 0.833335
0.857142 0.999990
0.928571 0.999990
0.857142 0.999990
0.999990 0.000010
0.999990 0.833335
0.714284 0.999990
0.999990 0.833335
0.571425 0.999990
0.999990 0.000010
0.928571 0.999990
0.928571 0.999990
0.999990 0.000010
0.857142 0.999990
0.928571 0.999990
0.928571 0.999990
0.714292 0.000010
0.857142 0.999990
0.928571 0.999990
0.928571 0.999990
0.928571 0.999990
0.999990 0.000010
0.999990 0.833335
0.999990 0.500001
0.857142 0.999990
0.999990 0.000010
0.857142 0.999990
0.857142 0.999990
0.999990 0.000010
0.928571 0.999990
0.928571 0.999990
0.857142 0.999990
0.928571 0.999990
0.857142 0.999990
0.928571 0.999990
0.857142 0.999990
0.928571 0.999990
0.857142 0.999990
0.571425 0.999990
0.999990 0.000010
0.857142 0.999990
0.999990 0.000010
0.928571 0.999990
0.999990 0.000010
0.928571 0.999990
0.999990 0.000010
0.857142 0.999990
0.928571 0.999990
0.714284 0.999990
0.928571 0.999990
0.857142 0.999990
0.999990 0.000010
0.999990 0.000010
0.999990 0.000010
0.999990 0.000010
0.999990 0.000010
0.999990 0.000010
0.999990 0.000010
0.857142 0.999990
0.714284 0.999990
0.857142 0.999990
0.928571 0.999990
0.999990 0.000010
0.999990 0.000010
0.999990 0.000010
0.999990 0.000010
0.928571 0.999990
0.999990 0.500001
0.928571 0.999990
0.999990 0.166662
0.928571 0.999990
0.999990 0.833335
0.928571 0.999990
0.999990 0.500001
0.999990 0.833335
0.999990 0.000010
0.857142 0.999990
0.928571 0.999990
0.999990 0.000010
0.999990 0.000010
0.928571 0.999990
0.857142 0.999990
0.999990 0.000010
0.999990 0.000010
0.999990 0.000010
0.999990 0.833335
0.928571 0.999990
0.928571 0.999990
0.857142 0.999990
0.857142 0.999990
0.928571 0.999990
0.928571 0.999990
0.999990 0.833335
0.999990 0.000010
0.857151 0.000010
0.999990 0.000010
0.857142 0.999990
0.928571 0.999990
0.714284 0.999990
0.999990 0.000010
0.999990 0.833335
0.928571 0.999990
0.928571 0.999990
0.785713 0.999990
0.999990 0.000010
0.928571 0.999990
0.857142 0.999990
0.999990 0.333332
0.928571 0.999990
0.999990 0.000010
0.714284 0.999990
0.928571 0.999990
0.714284 0.999990
0.928571 0.999990
0.999990 0.833335
0.857142 0.999990
0.999990 0.000010
0.928571 0.999990
0.857142 0.999990
0.928571 0.999990
0.571425 0.999990
0.857142 0.999990
0.857142 0.999990
0.999990 0.000010
0.999990 0.000010
0.999990 0.000010
0.999990 0.000010
0.857142 0.999990
0.714284 0.999990
0.857142 0.999990
0.928571 0.999990
0.857142 0.999990
0.999990 0.000010
0.714284 0.999990
0.999990 0.000010
0.714284 0.999990
0.999990 0.000010
0.857142 0.999990
0.999990 0.666669
0.999990 0.000010
0.714284 0.999990
0.714284 0.999990
0.999990 0.000010
0.857142 0.999990
0.857142 0.999990
0.285708 0.999990
0.857142 0.999990
0.999990 0.000010
0.999990 0.833335
0.714284 0.999990
0.999990 0.000010
0.714284 0.999990
0.857142 0.999990
0.571425 0.999990
0.999990 0.833335
0.999990 0.000010
0.928571 0.999990
0.999990 0.000010
0.928571 0.999990
0.999990 0.000010
0.999990 0.833335
0.857142 0.999990
0.999990 0.500001
0.999990 0.833335
0.928571 0.999990
0.928571 0.999990
0.999990 0.000010
0.857142 0.999990
0.857142 0.999990
0.428567 0.999990
0.999990 0.833335
0.999990 0.666669
0.999990 0.333332
0.999990 0.333332
0.571425 0.999990
0.999990 0.000010
0.928571 0.999990
0.785713 0.999990
0.928571 0.999990
0.999990 0.000010
0.999990 0.000010
0.785713 0.999990
0.857142 0.999990
0.785713 0.999990
0.857142 0.999990
0.999990 0.000010
0.928571 0.999990
0.999990 0.000010
0.785713 0.999990
0.999990 0.000010
0.928571 0.999990
0.857142 0.999990
0.999990 0.000010
0.857142 0.999990
0.999990 0.000010
0.999990 0.000010
0.928571 0.999990
0.857142 0.999990
0.999990 0.000010
0.857142 0.999990
0.928571 0.999990
0.714284 0.999990
0.999990 0.166662
0.928571 0.999990
0.999990 0.000010
0.928571 0.999990
0.999990 0.000010
0.928571 0.999990
0.928571 0.999990
0.928571 0.999990
0.999990 0.000010
0.928571 0.999990
0.857142 0.999990
0.999990 0.000010
0.857142 0.999990
0.999990 0.000010
0.999990 0.000010
0.857142 0.999990
0.928571 0.999990
0.928571 0.999990
0.999990 0.000010
0.928571 0.999990
0.999990 0.000010
0.999990 0.000010
0.857142 0.999990
0.999990 0.000010
0.714284 0.999990
0.999990 0.000010
0.928571 0.999990
0.714284 0.999990
0.999990 0.000010
0.999990 0.000010
0.999990 0.000010
0.999990 0.000010
0.928571 0.999990
0.928571 0.999990
0.857142 0.999990
0.999990 0.333332
0.999990 0.000010
0.999990 0.000010
0.928571 0.999990
0.928571 0.999990
0.857142 0.999990
0.857142 0.999990
0.999990 0.833335
0.928571 0.999990
0.999990 0.000010
0.857143 0.833333
0.857142 0.999990
0.999990 0.000010
0.714284 0.999990
0.999990 0.000010
0.928571 0.999990
0.857142 0.999990
0.857142 0.999990
0.928571 0.999990
0.857142 0.999990
0.999990 0.833335
0.999990 0.000010
0.999990 0.000010
0.999990 0.833335
0.999990 0.833335
0.928571 0.999990
0.928571 0.999990
0.928571 0.999990
0.714284 0.999990
0.928571 0.999990
0.857142 0.999990
0.999990 0.000010
0.999990 0.166662
0.928571 0.999990
0.857142 0.999990
0.714284 0.999990
0.928571 0.999990
0.714284 0.999990
0.714284 0.999990
0.928571 0.999990
0.928571 0.999990
0.928571 0.999990
0.857142 0.999990
0.999990 0.166662
0.928571 0.999990
0.999990 0.000010
0.999990 0.000010
0.999990 0.000010
0.999990 0.666669
0.928571 0.999990
0.928571 0.999990
0.857142 0.999990
0.857142 0.999990
0.857142 0.999990
0.857142 0.999990
0.999990 0.000010
0.714284 0.999990
0.928571 0.999990
0.714292 0.000010
0.999990 0.000010
0.999990 0.000010
0.928571 0.999990
0.857142 0.999990
0.857142 0.999990
0.928571 0.999990
0.785713 0.999990
0.928571 0.999990
0.999990 0.000010
0.999990 0.833335
0.714284 0.999990
0.928571 0.999990
0.999990 0.000010
0.857142 0.999990
0.999990 0.833335
0.999990 0.000010
0.857151 0.000010
0.928571 0.999990
0.857142 0.999990
0.857142 0.999990
0.857142 0.999990
0.999990 0.000010
0.999990 0.000010
0.999990 0.000010
0.999990 0.000010
0.999990 0.000010
0.999990 0.000010
0.999990 0.000010
0.857142 0.999990
0.928571 0.999990
0.714284 0.999990
0.928571 0.999990
0.999990 0.000010
0.714284 0.999990
0.999990 0.833335
0.999990 0.000010
0.785713 0.999990
0.999990 0.000010
0.714284 0.999990
0.999990 0.000010
0.928571 0.999990
0.999990 0.000010
0.928571 0.999990
0.999990 0.500001
0.714284 0.999990
0.785713 0.999990
0.499996 0.999990
0.999990 0.000010
0.714292 0.000010
0.928571 0.999990
0.857142 0.999990
0.999990 0.000010
0.714284 0.999990
0.857142 0.999990
0.999990 0.000010
0.714284 0.999990
0.857142 0.999990
0.999990 0.000010
0.928571 0.999990
0.999990 0.666669
0.928571 0.999990
0.857142 0.999990
0.999990 0.000010
0.857142 0.999990
0.857142 0.999990
0.714286 0.666666
0.928571 0.999990
0.928571 0.999990
0.999990 0.000010
0.999990 0.000010
0.928571 0.999990
0.999990 0.166662
0.999990 0.000010
0.928571 0.999990
0.857142 0.999990
0.999990 0.000010
0.857142 0.999990
0.999990 0.000010
0.928571 0.999990
0.999990 0.000010
0.999990 0.000010
0.999990 0.000010
0.499996 0.999990
0.714284 0.999990
0.999990 0.000010
0.928571 0.999990
0.999990 0.000010
0.999990 0.000010
0.857142 0.999990
0.999990 0.000010
0.999990 0.000010
0.857142 0.999990
0.928580 0.000010
0.857142 0.999990
0.428567 0.999990
0.928571 0.999990
0.999990 0.000010
0.928571 0.999990
0.857142 0.999990
0.928571 0.999990
0.999990 0.000010
0.857142 0.999990
0.857142 0.999990
0.999990 0.000010
0.999990 0.000010
0.785713 0.999990
0.928571 0.999990
0.928571 0.999990
0.999990 0.833335
0.999990 0.000010
0.999990 0.833335
0.928571 0.999990
0.857142 0.999990
0.928571 0.999990
0.999990 0.000010
0.928571 0.999990
0.999990 0.833335
0.857142 0.999990
0.999990 0.000010
0.714284 0.999990
0.999990 0.000010
0.785713 0.999990
0.857142 0.999990
0.999990 0.000010
0.928580 0.000010
0.999990 0.000010
0.928571 0.999990
0.714292 0.000010
0.785713 0.999990
0.928571 0.999990
0.857142 0.999990
0.571425 0.999990
0.999990 0.500001
0.928571 0.999990
0.999990 0.000010
0.999990 0.833335
0.999990 0.000010
0.999990 0.833335
0.999990 0.666669
0.928571 0.999990
0.999990 0.000010
0.999990 0.833335
0.999990 0.000010
0.714284 0.999990
0.999990 0.500001
0.999990 0.166662
0.999990 0.000010
0.999990 0.333332
0.999990 0.000010
0.857142 0.999990
0.928571 0.999990
0.999990 0.833335
0.999990 0.000010
0.928571 0.999990
0.999990 0.000010
0.928571 0.999990
0.999990 0.833335
0.999990 0.833335
0.785713 0.999990
0.928571 0.999990
0.999990 0.000010
0.999990 0.666669
0.714284 0.999990
0.714284 0.999990
0.714284 0.999990
0.928571 0.999990
0.714284 0.999990
0.928571 0.999990
0.999990 0.000010
0.857142 0.999990
0.999990 0.000010
0.999990 0.833335
0.928571 0.999990
0.857142 0.999990
0.999990 0.000010
0.928571 0.999990
0.928571 0.999990
0.857142 0.999990
0.928571 0.999990
0.999990 0.000010
0.714284 0.999990
0.999990 0.000010
0.857142 0.999990
0.999990 0.000010
0.857142 0.999990
0.999990 0.000010
0.999990 0.000010
0.999990 0.666669
0.999990 0.000010
0.785713 0.999990
0.999990 0.000010
0.999990 0.000010
0.857142 0.999990
0.999990 0.000010
0.999990 0.000010
0.928571 0.999990
0.928571 0.999990
0.928571 0.999990
0.999990 0.000010
0.714284 0.999990
0.999990 0.333332
0.714284 0.999990
0.714284 0.999990
0.999990 0.000010
0.999990 0.000010
0.928571 0.999990
0.857142 0.999990
0.714284 0.999990
0.999990 0.000010
0.714284 0.999990
0.928571 0.999990
0.928571 0.999990
0.928571 0.999990
0.857142 0.999990
0.928571 0.999990
0.928571 0.999990
0.857142 0.999990
0.999990 0.000010
0.928571 0.999990
0.928571 0.999990
0.857142 0.999990
0.999990 0.000010
0.999990 0.000010
0.714284 0.999990
0.857142 0.999990
0.999990 0.000010
0.857142 0.999990
0.999990 0.833335
0.928571 0.999990
0.857142 0.999990
0.928571 0.999990
0.928571 0.999990
0.999990 0.000010
0.857142 0.999990
0.928571 0.999990
0.999990 0.000010
0.928571 0.999990
0.928580 0.000010
0.999990 0.166662
0.928571 0.999990
0.999990 0.000010
0.999990 0.166662
0.999990 0.000010
0.928580 0.000010
0.928571 0.999990
0.999990 0.000010
0.928571 0.999990
0.999990 0.833335
0.857142 0.999990
0.857142 0.999990
0.857142 0.999990
0.928571 0.999990
0.857142 0.999990
0.999990 0.000010
0.999990 0.833335
0.857151 0.000010
0.999990 0.666669
0.999990 0.666669
0.999990 0.000010
0.928571 0.999990
0.999990 0.500001
0.857142 0.999990
0.999990 0.000010
0.928571 0.999990
0.857142 0.999990
0.857142 0.999990
0.928571 0.999990
0.714284 0.999990
0.571425 0.999990
0.999990 0.000010
0.928571 0.999990
0.714284 0.999990
0.999990 0.833335
0.999990 0.666669
0.857142 0.999990
0.928571 0.999990
0.714284 0.999990
0.714284 0.999990
0.714284 0.999990
0.928571 0.999990
0.999990 0.000010
0.857142 0.999990
0.999990 0.000010
0.857142 0.999990
0.999990 0.000010
0.928571 0.999990
0.857142 0.999990
0.285708 0.999990
0.928571 0.999990
0.999990 0.833335
0.928571 0.999990
0.857142 0.999990
0.857142 0.999990
0.999990 0.000010
0.928571 0.999990
0.999990 0.000010
0.714284 0.999990
0.928571 0.999990
0.999990 0.000010
0.928571 0.999990
0.928571 0.999990
0.999990 0.000010
0.999990 0.000010
0.928571 0.999990
0.999990 0.000010
0.928571 0.999990
0.999990 0.000010
0.999990 0.000010
0.999990 0.000010
0.857142 0.999990
0.928571 0.999990
0.999990 0.000010
0.999990 0.000010
0.714284 0.999990
0.999990 0.000010
0.999990 0.833335
0.928571 0.999990
0.857151 0.000010
0.785713 0.999990
0.999990 0.833335
0.999990 0.000010
0.642855 0.999990
0.928571 0.999990
0.999990 0.500001
0.714284 0.999990
0.714292 0.000010
0.999990 0.000010
0.999990 0.833335
0.999990 0.000010
0.928571 0.999990
0.928571 0.999990
0.499996 0.999990
0.928571 0.999990
0.928571 0.999990
0.857142 0.999990
0.928571 0.999990
0.999990 0.000010
0.928571 0.999990
0.857142 0.999990
0.928571 0.999990
0.999990 0.000010
0.928571 0.999990
0.857142 0.999990
0.928571 0.999990
0.928571 0.999990
0.928571 0.999990
0.857142 0.999990
0.642855 0.999990
0.999990 0.000010
0.999990 0.000010
0.928571 0.999990
0.999990 0.833335
0.857142 0.999990
0.999990 0.833335
0.714284 0.999990
0.857142 0.999990
0.928571 0.999990
0.928571 0.999990
0.928571 0.999990
0.928571 0.999990
0.999990 0.000010
0.857142 0.999990
0.999990 0.000010
0.999990 0.000010
0.857142 0.999990
0.714284 0.999990
0.999990 0.000010
0.857142 0.999990
0.999990 0.000010
0.928571 0.999990
0.642855 0.999990
0.999990 0.000010
0.928571 0.999990
0.428567 0.999990
0.857142 0.999990
0.928571 0.999990
0.999990 0.833335
0.857142 0.999990
0.928571 0.999990
0.928571 0.999990
0.357137 0.999990
0.785713 0.999990
0.928574 0.666664
0.999990 0.833335
0.928580 0.000010
0.714284 0.999990
0.857142 0.999990
0.714284 0.999990
0.857142 0.999990
0.999990 0.000010
0.857142 0.999990
0.999990 0.000010
0.999990 0.000010
0.928571 0.999990
0.928571 0.999990
0.928571 0.999990
0.857151 0.000010
0.928571 0.999990
0.714284 0.999990
0.999990 0.166662
0.999990 0.000010
0.928571 0.999990
0.785713 0.999990
0.857142 0.999990
0.857142 0.999990
0.714284 0.999990
0.999990 0.000010
0.928571 0.999990
0.999990 0.833335
0.999990 0.000010
0.857142 0.999990
0.714284 0.999990
0.999990 0.000010
0.928571 0.999990
0.857142 0.999990
0.714292 0.000010
0.857142 0.999990
0.928571 0.999990
0.928571 0.999990
0.999990 0.000010
0.857142 0.999990
0.999990 0.333332
0.857142 0.999990
0.999990 0.000010
0.928571 0.999990
0.999990 0.000010
0.928571 0.999990
0.928574 0.666664
0.999990 0.000010
0.928571 0.999990
0.928571 0.999990
0.928571 0.999990
0.857142 0.999990
0.999990 0.000010
0.785713 0.999990
0.928571 0.999990
0.785713 0.999990
0.857142 0.999990
0.928571 0.999990
0.928571 0.999990
0.928571 0.999990
0.999990 0.500001
0.928571 0.999990
0.928571 0.999990
0.928571 0.999990
0.999990 0.666669
0.999990 0.000010
0.999990 0.833335
0.999990 0.500001
0.928571 0.999990
0.714284 0.999990
0.999990 0.500001
0.999990 0.833335
0.857142 0.999990
0.999990 0.000010
0.928571 0.999990
0.999990 0.666669
0.928571 0.999990
0.714284 0.999990
0.999990 0.333332
0.999990 0.000010
0.785713 0.999990
0.999990 0.000010
0.999990 0.000010
0.999990 0.000010
0.999990 0.333332
0.857142 0.999990
0.999990 0.666669
0.928571 0.999990
0.928571 0.999990
0.999990 0.666669
0.999990 0.000010
0.857142 0.999990
0.928571 0.999990
0.999990 0.500001
0.928571 0.999990
0.928571 0.999990
0.928571 0.999990
0.928571 0.999990
0.857151 0.000010
0.999990 0.000010
0.785713 0.999990
0.999990 0.000010
0.999990 0.000010
0.999990 0.000010
0.857142 0.999990
0.928571 0.999990
0.999990 0.000010
0.928571 0.999990
0.928571 0.999990
0.857142 0.999990
0.857142 0.999990
0.999990 0.000010
0.999990 0.666669
0.857142 0.999990
0.785713 0.999990
0.999990 0.833335
0.999990 0.000010
0.999990 0.000010
0.857142 0.999990
0.714284 0.999990
0.999990 0.000010
0.857142 0.999990
0.999990 0.833335
0.928571 0.999990
0.928571 0.999990
0.857142 0.999990
0.928571 0.999990
0.928571 0.999990
0.999990 0.000010
0.999990 0.000010
0.999990 0.500001
0.928571 0.999990
0.928571 0.999990
0.857142 0.999990
0.999990 0.833335
0.785713 0.999990
0.999990 0.000010
0.857142 0.999990
0.999990 0.000010
0.928571 0.999990
0.999990 0.000010
0.857142 0.999990
0.571425 0.999990
0.999990 0.666669
0.857142 0.999990
0.857142 0.999990
0.999990 0.833335
0.857142 0.999990
0.928571 0.999990
0.999990 0.000010
0.857142 0.999990
0.999990 0.000010
0.857142 0.999990
0.999990 0.166662
0.928571 0.999990
0.928571 0.999990
0.999990 0.500001
0.999990 0.000010
0.999990 0.000010
0.999990 0.833335
0.999990 0.833335
0.999990 0.666669
0.857142 0.999990
0.928571 0.999990
0.714284 0.999990
0.571425 0.999990
0.999990 0.000010
0.999990 0.000010
0.714284 0.999990
0.999990 0.833335
0.928571 0.999990
0.999990 0.000010
0.928571 0.999990
0.857142 0.999990
0.999990 0.000010
0.999990 0.000010
0.785713 0.999990
0.999990 0.000010
0.928571 0.999990
0.928571 0.999990
0.928571 0.999990
0.857142 0.999990
0.999990 0.833335
0.999990 0.000010
0.857142 0.999990
0.785713 0.999990
0.999990 0.000010
0.999990 0.000010
0.857142 0.999990
0.928571 0.999990
0.999990 0.000010
0.571425 0.999990
0.928571 0.999990
0.928571 0.999990
0.999990 0.000010
0.999990 0.000010
0.928571 0.999990
0.857142 0.999990
0.999990 0.000010
0.857142 0.999990
0.999990 0.666669
0.999990 0.000010
0.999990 0.000010
0.928571 0.999990
0.857142 0.999990
0.999990 0.833335
0.928571 0.999990
0.857142 0.999990
0.999990 0.000010
0.928580 0.000010
0.857142 0.999990
0.999990 0.000010
0.999990 0.000010
0.928571 0.999990
0.857142 0.999990
0.999990 0.000010
0.999990 0.000010
0.857142 0.999990
0.928571 0.999990
0.999990 0.000010
0.571425 0.999990
0.928571 0.999990
0.999990 0.500001
0.714284 0.999990
0.928571 0.999990
0.999990 0.833335
0.642855 0.999990
0.928571 0.999990
0.999990 0.000010
0.857142 0.999990
0.714284 0.999990
0.928571 0.999990
0.857142 0.999990
0.857142 0.999990
0.928580 0.000010
0.999990 0.000010
0.857142 0.999990
0.928571 0.999990
0.999990 0.000010
0.999990 0.000010
0.999990 0.000010
0.857142 0.999990
0.857142 0.999990
0.999990 0.000010
0.571425 0.999990
0.857142 0.999990
0.928571 0.999990
0.928571 0.999990
0.999990 0.000010
0.928571 0.999990
0.857142 0.999990
0.714284 0.999990
0.928571 0.999990
0.999990 0.000010
0.857142 0.999990
0.714284 0.999990
0.928571 0.999990
0.999990 0.000010
0.999990 0.000010
0.999990 0.000010
0.714284 0.999990
0.999990 0.000010
0.928571 0.999990
0.999990 0.000010
0.714284 0.999990
0.928571 0.999990
0.999990 0.000010
0.714284 0.999990
0.714284 0.999990
0.999990 0.000010
0.928571 0.999990
0.785713 0.999990
0.999990 0.000010
0.928571 0.999990
0.999990 0.000010
0.857142 0.999990
0.999990 0.000010
0.999990 0.833335
0.714284 0.999990
0.999990 0.000010
0.857142 0.999990
0.857142 0.999990
0.857142 0.999990
0.928571 0.999990
0.571425 0.999990
0.928571 0.999990
0.999990 0.000010
0.714284 0.999990
0.999990 0.000010
0.928571 0.999990
0.857142 0.999990
0.999990 0.833335
0.928571 0.999990
0.999990 0.000010
0.999990 0.666669
0.714284 0.999990
0.999990 0.000010
0.999990 0.000010
0.857142 0.999990
0.999990 0.000010
0.928571 0.999990
0.999990 0.000010
0.857142 0.999990
0.999990 0.666669
0.857142 0.999990
0.999990 0.000010
0.857142 0.999990
0.857142 0.999990
0.714284 0.999990
0.928571 0.999990
0.999990 0.666669
0.928571 0.999990
0.999990 0.833335
0.785713 0.999990
0.999990 0.833335
0.928580 0.000010
0.571425 0.999990
0.999990 0.000010
0.928571 0.999990
0.999990 0.000010
0.928571 0.999990
0.928571 0.999990
0.857142 0.999990
0.714284 0.999990
0.785713 0.999990
0.999990 0.000010
0.714284 0.999990
0.714284 0.999990
0.928571 0.999990
0.999990 0.000010
0.928571 0.999990
0.999990 0.166662
0.928571 0.999990
0.999990 0.833335
0.928571 0.999990
0.999990 0.666669
0.999990 0.000010
0.999990 0.000010
0.714284 0.999990
0.857142 0.999990
0.999990 0.000010
0.999990 0.833335
0.857142 0.999990
0.857142 0.999990
0.857142 0.999990
0.928571 0.999990
0.999990 0.000010
0.857142 0.999990
0.999990 0.000010
0.928571 0.999990
0.714284 0.999990
0.999990 0.166662
0.928571 0.999990
0.785713 0.999990
0.714284 0.999990
0.928571 0.999990
0.857142 0.999990
0.999990 0.000010
0.857142 0.999990
0.857142 0.999990
0.999990 0.666669
0.857142 0.999990
0.857142 0.999990
0.857142 0.999990
0.714284 0.999990
0.857142 0.999990
0.999990 0.833335
0.999990 0.000010
0.857142 0.999990
0.999990 0.000010
0.785713 0.999990
0.999990 0.000010
0.999990 0.000010
0.928571 0.999990
0.928571 0.999990
0.999990 0.000010
0.785713 0.999990
0.785713 0.999990
0.857142 0.999990
0.928571 0.999990
0.999990 0.833335
0.714284 0.999990
0.999990 0.833335
0.714286 0.666666
0.857142 0.999990
0.928571 0.999990
0.857142 0.999990
0.857142 0.999990
0.928571 0.999990
0.999990 0.833335
0.857142 0.999990
0.857142 0.999990
0.999990 0.333332
0.999990 0.000010
0.928571 0.999990
0.928571 0.999990
0.928571 0.999990
0.928571 0.999990
0.999990 0.500001
0.999990 0.000010
0.999990 0.000010
0.928571 0.999990
0.928571 0.999990
0.928571 0.999990
0.999990 0.000010
0.714284 0.999990
0.928571 0.999990
0.999990 0.000010
0.857142 0.999990
0.857142 0.999990
0.999990 0.000010
0.999990 0.500001
0.999990 0.000010
0.857142 0.999990
0.999990 0.000010
0.999990 0.000010
0.999990 0.833335
0.999990 0.000010
0.928571 0.999990
0.928571 0.999990
0.928571 0.999990
0.999990 0.000010
0.999990 0.000010
0.999990 0.666669
0.999990 0.666669
0.999990 0.666669
0.857142 0.999990
0.714284 0.999990
0.785713 0.999990
0.928571 0.999990
0.928571 0.999990
0.928571 0.999990
0.928571 0.999990
0.928571 0.999990
0.928571 0.999990
0.999990 0.666669
0.999990 0.833335
0.928571 0.999990
0.785713 0.999990
0.928571 0.999990
0.999990 0.833335
0.928571 0.999990
0.928571 0.999990
0.928571 0.999990
0.928571 0.999990
0.999990 0.000010
0.999990 0.000010
0.857142 0.999990
0.642855 0.999990
0.999990 0.333332
0.714284 0.999990
0.928571 0.999990
0.999990 0.000010
0.999990 0.000010
0.999990 0.000010
0.928571 0.999990
0.714284 0.999990
0.857142 0.999990
0.857142 0.999990
0.999990 0.000010
0.857142 0.999990
0.857142 0.999990
0.999990 0.000010
0.999990 0.833335
0.999990 0.000010
0.857142 0.999990
0.928571 0.999990
0.571425 0.999990
0.857142 0.999990
0.928571 0.999990
0.928571 0.999990
0.928571 0.999990
0.928571 0.999990
0.928571 0.999990
0.857142 0.999990
0.928571 0.999990
0.999990 0.000010
0.999990 0.666669
0.857142 0.999990
0.999990 0.000010
0.999990 0.000010
0.999990 0.000010
0.928571 0.999990
0.928571 0.999990
0.928571 0.999990
0.928571 0.999990
0.928571 0.999990
0.857142 0.999990
0.714284 0.999990
0.928571 0.999990
0.999990 0.000010
0.999990 0.000010
0.714284 0.999990
0.999990 0.000010
0.857142 0.999990
0.928571 0.999990
0.714284 0.999990
0.857142 0.999990
0.928571 0.999990
0.999990 0.000010
0.714284 0.999990
0.928571 0.999990
0.999990 0.000010
0.714284 0.999990
0.857142 0.999990
0.928571 0.999990
0.857142 0.999990
0.999990 0.000010
0.999990 0.000010
0.928571 0.999990
0.857142 0.999990
0.857142 0.999990
0.428567 0.999990
0.928574 0.666664
0.999990 0.000010
0.999990 0.833335
0.999990 0.000010
0.714284 0.999990
0.928571 0.999990
0.999990 0.833335
0.999990 0.000010
0.928571 0.999990
0.999990 0.666669
0.857142 0.999990
0.999990 0.000010
0.999990 0.000010
0.857142 0.999990
0.928571 0.999990
0.999990 0.000010
0.999990 0.333332
0.928571 0.999990
0.857142 0.999990
0.928571 0.999990
0.857142 0.999990
0.928571 0.999990
0.857142 0.999990
0.857142 0.999990
0.928571 0.999990
0.999990 0.000010
0.999990 0.000010
0.857142 0.999990
0.857151 0.000010
0.928571 0.999990
0.857142 0.999990
0.999990 0.000010
0.999990 0.333332
0.714284 0.999990
0.928571 0.999990
0.999990 0.833335
0.928571 0.999990
0.999990 0.666669
0.499996 0.999990
0.928571 0.999990
0.999990 0.666669
0.928571 0.999990
0.714284 0.999990
0.857142 0.999990
0.928574 0.666664
0.999990 0.000010
0.928571 0.999990
0.999990 0.000010
0.999990 0.000010
0.857142 0.999990
0.928571 0.999990
0.999990 0.833335
0.857142 0.999990
0.999990 0.000010
0.999990 0.833335
0.999990 0.000010
0.857142 0.999990
0.928571 0.999990
0.999990 0.000010
0.999990 0.000010
0.999990 0.000010
0.999990 0.000010
0.928571 0.999990
0.999990 0.000010
0.928571 0.999990
0.999990 0.000010
0.428567 0.999990
0.928571 0.999990
0.999990 0.333332
0.785713 0.999990
0.999990 0.000010
0.999990 0.500001
0.928571 0.999990
0.857142 0.999990
0.857142 0.999990
0.999990 0.000010
0.999990 0.333332
0.857142 0.999990
0.999990 0.000010
0.928571 0.999990
0.999990 0.000010
0.928571 0.999990
0.999990 0.333332
0.928571 0.999990
0.571425 0.999990
0.999990 0.000010
0.999990 0.000010
0.857142 0.999990
0.785721 0.000010
0.857142 0.999990
0.785721 0.000010
0.999990 0.000010
0.999990 0.000010
0.928571 0.999990
0.999990 0.000010
0.999990 0.000010
0.571425 0.999990
0.428567 0.999990
0.999990 0.000010
0.999990 0.000010
0.999990 0.000010
0.999990 0.666669
0.999990 0.000010
0.928571 0.999990
0.714284 0.999990
0.928571 0.999990
0.857142 0.999990
0.999990 0.333332
0.928571 0.999990
0.999990 0.000010
0.999990 0.000010
0.714284 0.999990
0.999990 0.000010
0.999990 0.000010
0.857142 0.999990
0.857142 0.999990
0.499996 0.999990
0.999990 0.000010
0.928571 0.999990
0.928571 0.999990
0.999990 0.000010
0.857142 0.999990
0.928571 0.999990
0.857142 0.999990
0.999990 0.000010
0.999990 0.000010
0.999990 0.000010
0.999990 0.000010
0.714292 0.000010
0.928572 0.833332
0.999990 0.000010
0.857142 0.999990
0.999990 0.166662
0.857142 0.999990
0.857142 0.999990
0.999990 0.000010
0.999990 0.000010
0.928571 0.999990
0.857142 0.999990
0.857142 0.999990
0.928571 0.999990
0.928571 0.999990
0.928571 0.999990
0.714284 0.999990
0.928571 0.999990
0.999990 0.333332
0.857142 0.999990
0.857142 0.999990
0.999990 0.000010
0.857142 0.999990
0.857142 0.999990
0.928571 0.999990
0.857142 0.999990
0.928571 0.999990
0.928571 0.999990
0.857142 0.999990
0.999990 0.000010
0.999990 0.000010
0.999990 0.000010
0.928571 0.999990
0.714284 0.999990
0.857142 0.999990
0.999990 0.000010
0.857151 0.000010
0.714284 0.999990
0.928571 0.999990
0.714284 0.999990
0.999990 0.000010
0.571425 0.999990
0.928571 0.999990
0.928571 0.999990
0.857142 0.999990
0.928571 0.999990
0.928571 0.999990
0.857142 0.999990
0.999990 0.000010
0.999990 0.000010
0.857142 0.999990
0.999990 0.000010
0.857142 0.999990
0.857142 0.999990
0.928571 0.999990
0.999990 0.833335
0.999990 0.500001
0.928571 0.999990
0.857142 0.999990
0.999990 0.000010
0.999990 0.000010
0.999990 0.833335
0.999990 0.000010
0.999990 0.000010
0.999990 0.000010
0.999990 0.000010
0.999990 0.000010
0.857142 0.999990
0.714284 0.999990
0.714284 0.999990
0.857142 0.999990
0.999990 0.000010
0.999990 0.000010
0.857142 0.999990
0.857142 0.999990
0.999990 0.000010
0.857142 0.999990
0.999990 0.000010
0.999990 0.500001
0.714284 0.999990
0.928571 0.999990
0.928571 0.999990
0.999990 0.000010
0.928571 0.999990
0.999990 0.500001
0.928571 0.999990
0.999990 0.000010
0.928571 0.999990
0.999990 0.000010
0.928571 0.999990
0.999990 0.000010
0.999990 0.000010
0.714284 0.999990
0.999990 0.666669
0.857142 0.999990
0.999990 0.000010
0.999990 0.000010
0.928571 0.999990
0.714284 0.999990
0.928571 0.999990
0.999990 0.000010
0.999990 0.000010
0.928571 0.999990
0.928571 0.999990
0.928571 0.999990
0.928571 0.999990
0.785713 0.999990
0.928571 0.999990
0.714284 0.999990
0.857142 0.999990
0.714292 0.000010
0.999990 0.000010
0.714284 0.999990
0.857142 0.999990
0.857142 0.999990
0.999990 0.000010
0.857142 0.999990
0.857142 0.999990
0.857142 0.999990
0.999990 0.000010
0.999990 0.000010
0.999990 0.000010
0.785713 0.999990
0.999990 0.000010
0.571425 0.999990
0.999990 0.000010
0.999990 0.000010
0.999990 0.000010
0.999990 0.000010
0.999990 0.833335
0.999990 0.000010
0.999990 0.000010
0.857142 0.999990
0.714284 0.999990
0.999990 0.000010
0.999990 0.666669
0.999990 0.000010
0.928571 0.999990
0.785713 0.999990
0.857142 0.999990
0.999990 0.000010
0.714284 0.999990
0.928571 0.999990
0.928571 0.999990
0.999990 0.000010
0.928571 0.999990
0.999990 0.000010
0.999990 0.000010
0.714284 0.999990
0.928571 0.999990
0.928571 0.999990
0.857142 0.999990
0.857142 0.999990
0.714284 0.999990
0.928571 0.999990
0.999990 0.000010
0.785713 0.999990
0.999990 0.000010
0.999990 0.000010
0.714284 0.999990
0.928571 0.999990
0.499996 0.999990
0.999990 0.000010
0.928571 0.999990
0.999990 0.833335
0.999990 0.000010
0.999990 0.000010
0.857142 0.999990
0.428567 0.999990
0.428567 0.999990
0.999990 0.000010
0.857142 0.999990
0.714284 0.999990
0.928580 0.000010
0.928571 0.999990
0.999990 0.000010
0.999990 0.000010
0.857142 0.999990
0.999990 0.833335
0.857142 0.999990
0.928571 0.999990
0.999990 0.000010
0.999990 0.000010
0.999990 0.000010
0.928571 0.999990
0.714284 0.999990
0.857142 0.999990
0.857142 0.999990
0.857142 0.999990
0.928571 0.999990
0.857142 0.999990
0.999990 0.000010
0.857142 0.999990
0.857142 0.999990
0.999990 0.000010
0.928571 0.999990
0.714284 0.999990
0.928571 0.999990
0.928571 0.999990
0.999990 0.000010
0.999990 0.000010
0.999990 0.000010
0.857142 0.999990
0.999990 0.000010
0.857142 0.999990
0.999990 0.000010
0.999990 0.000010
0.928571 0.999990
0.999990 0.000010
0.999990 0.000010
0.857142 0.999990
0.999990 0.000010
0.999990 0.000010
0.999990 0.000010
0.428567 0.999990
0.571425 0.999990
0.857142 0.999990
0.857142 0.999990
0.928571 0.999990
0.928571 0.999990
0.857142 0.999990
0.999990 0.000010
0.928571 0.999990
0.785713 0.999990
0.857142 0.999990
0.999990 0.000010
0.999990 0.000010
0.999990 0.000010
0.999990 0.000010
0.928571 0.999990
0.999990 0.000010
0.857142 0.999990
0.928571 0.999990
0.571425 0.999990
0.999990 0.000010
0.857142 0.999990
0.999990 0.000010
0.857142 0.999990
0.928571 0.999990
0.999990 0.000010
0.857142 0.999990
0.857142 0.999990
0.928571 0.999990
0.999990 0.000010
0.999990 0.000010
0.714284 0.999990
0.999990 0.000010
0.857142 0.999990
0.857142 0.999990
0.928571 0.999990
0.857142 0.999990
0.928571 0.999990
0.999990 0.000010
0.999990 0.000010
0.928571 0.999990
0.857142 0.999990
0.928571 0.999990
0.999990 0.000010
0.928571 0.999990
0.928571 0.999990
0.714284 0.999990
0.857142 0.999990
0.999990 0.000010
0.857142 0.999990
0.857145 0.666665
0.857142 0.999990
0.928571 0.999990
0.999990 0.000010
0.928571 0.999990
0.999990 0.000010
0.928571 0.999990
0.857142 0.999990
0.999990 0.666669
0.785713 0.999990
0.857142 0.999990
0.928571 0.999990
0.714284 0.999990
0.714284 0.999990
0.999990 0.000010
0.999990 0.000010
0.857142 0.999990
0.999990 0.000010
0.999990 0.000010
0.999990 0.833335
0.857142 0.999990
0.999990 0.666669
0.999990 0.833335
0.857142 0.999990
0.928571 0.999990
0.714284 0.999990
0.999990 0.000010
0.999990 0.833335
0.857142 0.999990
0.928571 0.999990
0.714284 0.999990
0.928571 0.999990
0.928571 0.999990
0.857142 0.999990
0.857142 0.999990
0.999990 0.000010
0.857142 0.999990
0.999990 0.000010
0.714284 0.999990
0.928571 0.999990
0.999990 0.000010
0.928571 0.999990
0.928571 0.999990
0.857142 0.999990
0.999990 0.000010
0.857142 0.999990
0.928571 0.999990
0.928571 0.999990
0.999990 0.000010
0.999990 0.000010
0.928571 0.999990
0.857142 0.999990
0.999990 0.000010
0.571425 0.999990
0.999990 0.000010
0.714284 0.999990
0.999990 0.000010
0.571425 0.999990
0.857142 0.999990
0.999990 0.000010
0.999990 0.000010
0.428567 0.999990
0.857142 0.999990
0.999990 0.000010
0.857142 0.999990
0.928571 0.999990
0.857142 0.999990
0.999990 0.000010
0.642855 0.999990
0.928571 0.999990
0.999990 0.000010
0.857142 0.999990
0.999990 0.000010
0.928571 0.999990
0.857142 0.999990
0.999990 0.000010
0.999990 0.833335
0.857142 0.999990
0.928571 0.999990
0.857142 0.999990
0.857142 0.999990
0.999990 0.000010
0.857142 0.999990
0.928571 0.999990
0.999990 0.000010
0.857142 0.999990
0.857142 0.999990
0.999990 0.000010
0.999990 0.000010
0.928571 0.999990
0.714284 0.999990
0.857142 0.999990
0.999990 0.000010
0.999990 0.000010
0.928571 0.999990
0.928571 0.999990
0.999990 0.333332
0.928571 0.999990
0.928571 0.999990
0.999990 0.000010
0.928580 0.000010
0.928571 0.999990
0.857142 0.999990
0.999990 0.000010
0.999990 0.000010
0.857142 0.999990
0.857142 0.999990
0.928571 0.999990
0.928571 0.999990
0.857142 0.999990
0.999990 0.666669
0.999990 0.000010
0.928571 0.999990
0.928571 0.999990
0.999990 0.000010
0.928571 0.999990
0.928571 0.999990
0.999990 0.000010
0.857142 0.999990
0.714284 0.999990
0.714284 0.999990
0.928571 0.999990
0.857142 0.999990
0.785713 0.999990
0.857142 0.999990
0.857142 0.999990
0.714284 0.999990
0.928571 0.999990
0.928571 0.999990
0.928571 0.999990
0.928571 0.999990
0.999990 0.000010
0.857142 0.999990
0.999990 0.000010
0.999990 0.666669
0.857142 0.999990
0.999990 0.000010
0.928571 0.999990
0.999990 0.000010
0.999990 0.000010
0.714284 0.999990
0.999990 0.000010
0.928571 0.999990
0.857142 0.999990
0.857142 0.999990
0.999990 0.000010
0.999990 0.000010
0.999990 0.000010
0.857142 0.999990
0.928571 0.999990
0.714284 0.999990
0.928571 0.999990
0.999990 0.833335
0.928571 0.999990
0.428567 0.999990
0.785713 0.999990
0.928571 0.999990
0.857142 0.999990
0.999990 0.000010
0.999990 0.000010
0.857142 0.999990
0.999990 0.000010
0.928571 0.999990
0.999990 0.000010
0.928571 0.999990
0.999990 0.000010
0.928580 0.000010
0.999990 0.666669
0.999990 0.833335
0.999990 0.500001
0.571425 0.999990
0.928571 0.999990
0.999990 0.500001
0.999990 0.833335
0.999990 0.000010
0.928571 0.999990
0.928571 0.999990
0.999990 0.666669
0.999990 0.666669
0.999990 0.666669
0.999990 0.666669
0.857142 0.999990
0.857142 0.999990
0.428567 0.999990
0.999990 0.666669
0.857142 0.999990
0.928571 0.999990
0.785713 0.999990
0.928571 0.999990
0.999990 0.666669
0.714284 0.999990
0.928571 0.999990
0.928571 0.999990
0.857142 0.999990
0.928571 0.999990
0.928571 0.999990
0.928571 0.999990
0.714284 0.999990
0.785713 0.999990
0.714284 0.999990
0.928571 0.999990
0.714284 0.999990
0.999990 0.000010
0.928571 0.999990
0.857142 0.999990
0.999990 0.000010
0.999990 0.833335
0.928571 0.999990
0.928571 0.999990
0.928571 0.999990
0.928571 0.999990
0.428567 0.999990
0.714284 0.999990
0.928571 0.999990
0.999990 0.333332
0.928571 0.999990
0.928571 0.999990
0.785713 0.999990
0.999990 0.833335
0.999990 0.833335
0.999990 0.000010
0.999990 0.000010
0.714284 0.999990
0.928571 0.999990
0.999990 0.000010
0.999990 0.000010
0.785713 0.999990
0.714284 0.999990
0.928571 0.999990
0.928571 0.999990
0.928571 0.999990
0.999990 0.500001
0.928574 0.666664
0.857142 0.999990
0.928571 0.999990
0.928571 0.999990
0.785713 0.999990
0.857142 0.999990
0.999990 0.000010
0.857142 0.999990
0.999990 0.000010
0.714284 0.999990
0.999990 0.000010
0.999990 0.000010
0.928571 0.999990
0.857142 0.999990
0.999990 0.833335
0.928571 0.999990
0.714284 0.999990
0.999990 0.833335
0.928571 0.999990
0.999990 0.000010
0.928571 0.999990
0.999990 0.000010
0.999990 0.666669
0.999990 0.000010
0.999990 0.000010
0.999990 0.000010
0.999990 0.000010
0.999990 0.000010
0.999990 0.000010
0.857142 0.999990
0.999990 0.166662
0.999990 0.833335
0.999990 0.000010
0.928580 0.000010
0.857142 0.999990
0.928571 0.999990
0.857142 0.999990
0.785713 0.999990
0.928571 0.999990
0.857142 0.999990
0.999990 0.000010
0.714284 0.999990
0.999990 0.000010
0.928571 0.999990
0.999990 0.000010
0.928571 0.999990
0.857142 0.999990
0.928579 0.166659
0.928571 0.999990
0.928571 0.999990
0.928571 0.999990
0.928571 0.999990
0.999990 0.000010
0.928571 0.999990
0.714284 0.999990
0.857142 0.999990
0.999990 0.000010
0.999990 0.666669
0.714284 0.999990
0.999990 0.000010
0.999990 0.000010
0.999990 0.000010
0.999990 0.000010
0.999990 0.000010
0.714284 0.999990
0.785713 0.999990
0.928571 0.999990
0.928571 0.999990
0.857142 0.999990
0.928571 0.999990
0.857142 0.999990
0.928571 0.999990
0.785713 0.999990
0.928571 0.999990
0.714284 0.999990
0.999990 0.000010
0.714284 0.999990
0.999990 0.000010
0.999990 0.000010
0.857142 0.999990
0.928571 0.999990
0.928571 0.999990
0.857142 0.999990
0.785713 0.999990
0.857142 0.999990
0.999990 0.000010
0.928571 0.999990
0.928571 0.999990
0.999990 0.000010
0.999990 0.000010
0.857142 0.999990
0.857142 0.999990
0.928571 0.999990
0.857142 0.999990
0.928571 0.999990
0.785713 0.999990
0.928571 0.999990
0.999990 0.500001
0.999990 0.833335
0.928571 0.999990
0.928571 0.999990
0.928571 0.999990
0.999990 0.166662
0.999990 0.166662
0.928571 0.999990
0.999990 0.000010
0.999990 0.500001
0.999990 0.833335
0.999990 0.000010
0.857142 0.999990
0.857142 0.999990
0.928571 0.999990
0.857151 0.000010
0.857142 0.999990
0.857142 0.999990
0.999990 0.833335
0.928571 0.999990
0.857142 0.999990
0.857142 0.999990
0.785713 0.999990
0.928571 0.999990
0.999990 0.000010
0.999990 0.000010
0.928571 0.999990
0.928571 0.999990
0.999990 0.000010
0.999990 0.000010
0.999990 0.000010
0.999990 0.000010
0.928571 0.999990
0.714284 0.999990
0.999990 0.000010
0.999990 0.833335
0.928571 0.999990
0.785713 0.999990
0.714284 0.999990
0.999990 0.000010
0.999990 0.000010
0.999990 0.000010
0.857142 0.999990
0.857142 0.999990
0.999990 0.000010
0.928571 0.999990
0.999990 0.333332
0.857142 0.999990
0.857142 0.999990
0.857142 0.999990
0.857142 0.999990
0.857142 0.999990
0.857142 0.999990
0.999990 0.000010
0.999990 0.000010
0.714284 0.999990
0.571425 0.999990
0.857142 0.999990
0.999990 0.000010
0.999990 0.833335
0.999990 0.000010
0.928571 0.999990
0.928571 0.999990
0.999990 0.000010
0.928571 0.999990
0.928571 0.999990
0.785713 0.999990
0.999990 0.000010
0.999990 0.000010
0.999990 0.000010
0.928571 0.999990
0.785713 0.999990
0.785713 0.999990
0.928571 0.999990
0.857142 0.999990
0.999990 0.833335
0.642855 0.999990
0.999990 0.000010
0.999990 0.000010
0.785713 0.999990
0.999990 0.000010
0.928571 0.999990
0.857142 0.999990
0.928571 0.999990
0.785713 0.999990
0.928571 0.999990
0.714284 0.999990
0.928571 0.999990
0.714284 0.999990
0.714284 0.999990
0.928571 0.999990
0.857142 0.999990
0.857142 0.999990
0.999990 0.000010
0.928571 0.999990
0.714284 0.999990
0.999990 0.000010
0.928571 0.999990
0.928571 0.999990
0.999990 0.000010
0.999990 0.000010
0.928571 0.999990
0.714291 0.166661
0.714284 0.999990
0.714284 0.999990
0.928571 0.999990
0.999990 0.000010
0.999990 0.833335
0.928571 0.999990
0.714284 0.999990
0.857142 0.999990
0.928571 0.999990
0.999990 0.000010
0.999990 0.000010
0.999990 0.833335
0.857142 0.999990
0.857142 0.999990
0.999990 0.000010
0.857142 0.999990
0.857145 0.666665
0.857142 0.999990
0.999990 0.000010
0.999990 0.000010
0.928571 0.999990
0.928571 0.999990
0.999990 0.000010
0.857142 0.999990
0.857151 0.000010
0.999990 0.500001
0.999990 0.833335
0.928571 0.999990
0.928571 0.999990
0.857142 0.999990
0.928571 0.999990
0.999990 0.833335
0.928571 0.999990
0.999990 0.000010
0.999990 0.000010
0.999990 0.000010
0.999990 0.000010
0.999990 0.000010
0.857142 0.999990
0.857142 0.999990
0.857142 0.999990
0.999990 0.000010
0.785713 0.999990
0.857142 0.999990
0.999990 0.833335
0.999990 0.833335
0.714284 0.999990
0.999990 0.000010
0.571425 0.999990
0.357137 0.999990
0.999990 0.000010
0.857142 0.999990
0.928571 0.999990
0.999990 0.000010
0.999990 0.166662
0.999990 0.000010
0.999990 0.000010
0.928571 0.999990
0.857142 0.999990
0.857151 0.000010
0.928571 0.999990
0.928571 0.999990
0.499996 0.999990
0.857142 0.999990
0.928571 0.999990
0.999990 0.000010
0.999990 0.833335
0.857142 0.999990
0.999990 0.000010
0.857142 0.999990
0.999990 0.000010
0.999990 0.000010
0.857142 0.999990
0.999990 0.000010
0.714284 0.999990
0.928571 0.999990
0.857142 0.999990
0.857142 0.999990
0.999990 0.000010
0.999990 0.000010
0.714284 0.999990
0.714284 0.999990
0.999990 0.000010
0.999990 0.000010
0.999990 0.000010
0.999990 0.000010
0.999990 0.666669
0.999990 0.000010
0.857142 0.999990
0.785713 0.999990
0.928571 0.999990
0.785713 0.999990
0.999990 0.000010
0.999990 0.833335
0.999990 0.833335
0.999990 0.000010
0.999990 0.000010
0.857142 0.999990
0.999990 0.000010
0.928571 0.999990
0.928571 0.999990
0.857142 0.999990
0.999990 0.000010
0.999990 0.000010
0.928571 0.999990
0.999990 0.000010
0.928571 0.999990
0.999990 0.000010
0.999990 0.666669
0.857142 0.999990
0.714284 0.999990
0.999990 0.000010
0.928571 0.999990
0.928571 0.999990
0.999990 0.000010
0.857142 0.999990
0.999990 0.833335
0.857142 0.999990
0.857142 0.999990
0.999990 0.000010
0.999990 0.666669
0.857142 0.999990
0.928571 0.999990
0.785713 0.999990
0.999990 0.000010
0.999990 0.000010
0.999990 0.000010
0.928571 0.999990
0.999990 0.000010
0.857142 0.999990
0.857142 0.999990
0.928577 0.333327
0.999990 0.000010
0.928571 0.999990
0.928571 0.999990
0.928571 0.999990
0.857142 0.999990
0.999990 0.000010
0.999990 0.000010
0.999990 0.000010
0.928571 0.999990
0.999990 0.666669
0.999990 0.000010
0.928571 0.999990
0.928571 0.999990
0.857142 0.999990
0.928571 0.999990
0.928571 0.999990
0.857142 0.999990
0.928571 0.999990
0.857142 0.999990
0.999990 0.000010
0.928571 0.999990
0.928571 0.999990
0.928571 0.999990
0.857142 0.999990
0.999990 0.000010
0.928571 0.999990
0.999990 0.000010
0.714284 0.999990
0.928571 0.999990
0.999990 0.000010
0.999990 0.000010
0.928571 0.999990
0.714284 0.999990
0.857142 0.999990
0.857142 0.999990
0.857142 0.999990
0.928571 0.999990
0.857142 0.999990
0.999990 0.000010
0.928571 0.999990
0.857142 0.999990
0.999990 0.000010
0.857142 0.999990
0.928571 0.999990
0.999990 0.000010
0.999990 0.000010
0.999990 0.000010
0.928571 0.999990
0.928571 0.999990
0.928571 0.999990
0.928571 0.999990
0.999990 0.000010
0.999990 0.000010
0.928571 0.999990
0.999990 0.000010
0.714284 0.999990
0.928571 0.999990
0.714284 0.999990
0.857142 0.999990
0.999990 0.000010
0.999990 0.833335
0.999990 0.000010
0.857142 0.999990
0.857142 0.999990
0.857142 0.999990
0.999990 0.833335
0.857142 0.999990
0.999990 0.000010
0.857142 0.999990
0.928571 0.999990
0.928571 0.999990
0.999990 0.000010
0.999990 0.000010
0.928571 0.999990
0.999990 0.000010
0.857142 0.999990
0.999990 0.000010
0.999990 0.000010
0.785713 0.999990
0.999990 0.833335
0.999990 0.000010
0.928571 0.999990
0.928571 0.999990
0.999990 0.000010
0.999990 0.000010
0.999990 0.333332
0.999990 0.000010
0.999990 0.000010
0.999990 0.000010
0.857142 0.999990
0.785713 0.999990
0.714284 0.999990
0.928571 0.999990
0.928571 0.999990
0.428567 0.999990
0.857142 0.999990
0.928571 0.999990
0.571425 0.999990
0.857142 0.999990
0.785713 0.999990
0.999990 0.000010
0.999990 0.000010
0.999990 0.000010
0.928571 0.999990
0.857142 0.999990
0.999990 0.000010
0.785713 0.999990
0.999990 0.000010
0.999990 0.000010
0.785713 0.999990
0.999990 0.833335
0.785713 0.999990
0.857142 0.999990
0.999990 0.000010
0.571425 0.999990
0.928571 0.999990
0.857142 0.999990
0.714284 0.999990
0.928571 0.999990
0.999990 0.000010
0.857142 0.999990
0.999990 0.500001
0.928571 0.999990
0.928571 0.999990
0.928571 0.999990
0.928571 0.999990
0.999990 0.000010
0.857142 0.999990
0.999990 0.000010
0.999990 0.333332
0.857142 0.999990
0.857142 0.999990
0.999990 0.000010
0.999990 0.000010
0.999990 0.000010
0.785713 0.999990
0.857142 0.999990
0.857142 0.999990
0.928571 0.999990
0.999990 0.000010
0.857142 0.999990
0.928571 0.999990
0.999990 0.666669
0.928571 0.999990
0.928571 0.999990
0.928571 0.999990
0.999990 0.833335
0.714284 0.999990
0.928574 0.666664
0.999990 0.833335
0.999990 0.000010
0.928571 0.999990
0.928571 0.999990
0.999990 0.833335
0.999990 0.000010
0.857142 0.999990
0.928571 0.999990
0.857142 0.999990
0.857142 0.999990
0.999990 0.000010
0.857142 0.999990
0.714284 0.999990
0.999990 0.000010
0.999990 0.000010
0.857142 0.999990
0.928571 0.999990
0.999990 0.833335
0.999990 0.000010
0.999990 0.000010
0.999990 0.833335
0.999990 0.000010
0.999990 0.000010
0.928571 0.999990
0.928571 0.999990
0.857142 0.999990
0.857142 0.999990
0.999990 0.000010
0.928571 0.999990
0.857142 0.999990
0.714292 0.000010
0.999990 0.000010
0.999990 0.000010
0.857142 0.999990
0.999990 0.000010
0.785713 0.999990
0.999990 0.666669
0.857142 0.999990
0.928571 0.999990
0.999990 0.000010
0.999990 0.833335
0.928571 0.999990
0.928571 0.999990
0.857142 0.999990
0.928571 0.999990
0.857142 0.999990
0.857142 0.999990
0.928571 0.999990
0.785721 0.000010
0.714284 0.999990
0.999990 0.000010
0.928571 0.999990
0.999990 0.000010
0.999990 0.833335
0.999990 0.500001
0.857142 0.999990
0.857142 0.999990
0.928571 0.999990
0.714284 0.999990
0.928571 0.999990
0.999990 0.000010
0.785713 0.999990
0.999990 0.500001
0.714284 0.999990
0.928571 0.999990
0.928571 0.999990
0.928571 0.999990
0.928571 0.999990
0.785713 0.999990
0.785713 0.999990
0.999990 0.333332
0.999990 0.333332
0.928571 0.999990
0.999990 0.000010
0.857142 0.999990
0.999990 0.000010
0.999990 0.000010
0.928571 0.999990
0.857142 0.999990
0.285708 0.999990
0.571425 0.999990
0.928571 0.999990
0.857142 0.999990
0.999990 0.000010
0.857142 0.999990
0.714284 0.999990
0.928571 0.999990
0.999990 0.500001
0.928571 0.999990
0.928571 0.999990
0.928571 0.999990
0.857142 0.999990
0.999990 0.000010
0.928571 0.999990
0.857142 0.999990
0.999990 0.000010
0.999990 0.833335
0.714284 0.999990
0.999990 0.166662
0.857142 0.999990
0.999990 0.166662
0.928571 0.999990
0.999990 0.000010
0.857142 0.999990
0.928571 0.999990
0.999990 0.166662
0.928571 0.999990
0.999990 0.000010
0.999990 0.000010
0.999990 0.000010
0.714284 0.999990
0.999990 0.000010
0.999990 0.333332
0.857142 0.999990
0.857142 0.999990
0.999990 0.000010
0.928571 0.999990
0.999990 0.500001
0.857142 0.999990
0.928571 0.999990
0.999990 0.000010
0.999990 0.000010
0.928571 0.999990
0.928571 0.999990
0.928571 0.999990
0.928571 0.999990
0.999990 0.833335
0.928571 0.999990
0.714284 0.999990
0.999990 0.166662
0.999990 0.000010
0.928571 0.999990
0.857142 0.999990
0.928571 0.999990
0.928571 0.999990
0.999990 0.000010
0.999990 0.000010
0.928571 0.999990
0.999990 0.000010
0.928571 0.999990
0.928571 0.999990
0.285708 0.999990
0.999990 0.000010
0.857142 0.999990
0.999990 0.833335
0.928571 0.999990
0.857142 0.999990
0.999990 0.000010
0.999990 0.000010
0.999990 0.000010
0.999990 0.000010
0.714284 0.999990
0.999990 0.000010
0.857142 0.999990
0.928571 0.999990
0.714284 0.999990
0.857142 0.999990
0.928571 0.999990
0.857142 0.999990
0.928571 0.999990
0.714284 0.999990
0.285708 0.999990
0.714284 0.999990
0.999990 0.833335
0.928571 0.999990
0.928571 0.999990
0.857142 0.999990
0.857142 0.999990
0.999990 0.000010
0.928571 0.999990
0.999990 0.000010
0.857142 0.999990
0.928571 0.999990
0.928571 0.999990
0.714284 0.999990
0.928571 0.999990
0.857142 0.999990
0.999990 0.000010
0.857142 0.999990
0.999990 0.833335
0.428567 0.999990
0.928571 0.999990
0.999990 0.000010
0.928571 0.999990
0.928571 0.999990
0.999990 0.000010
0.999990 0.000010
0.857142 0.999990
0.857142 0.999990
0.714284 0.999990
0.999990 0.000010
0.857142 0.999990
0.857142 0.999990
0.999990 0.000010
0.999990 0.166662
0.857142 0.999990
0.999990 0.666669
0.999990 0.000010
0.857142 0.999990
0.857142 0.999990
0.999990 0.000010
0.857142 0.999990
0.999990 0.000010
0.999990 0.000010
0.999990 0.000010
0.928571 0.999990
0.928571 0.999990
0.857142 0.999990
0.999990 0.000010
0.928571 0.999990
0.928571 0.999990
0.928571 0.999990
0.928571 0.999990
0.928571 0.999990
0.928571 0.999990
0.428567 0.999990
0.857142 0.999990
0.999990 0.000010
0.785713 0.999990
0.928571 0.999990
0.928571 0.999990
0.999990 0.000010
0.714284 0.999990
0.999990 0.833335
0.999990 0.000010
0.999990 0.000010
0.928571 0.999990
0.928571 0.999990
0.857142 0.999990
0.857142 0.999990
0.999990 0.000010
0.857142 0.999990
0.928571 0.999990
0.857142 0.999990
0.857142 0.999990
0.857142 0.999990
0.857142 0.999990
0.928571 0.999990
0.928571 0.999990
0.999990 0.833335
0.999990 0.666669
0.928571 0.999990
0.714284 0.999990
0.999990 0.000010
0.928571 0.999990
0.785713 0.999990
0.999990 0.500001
0.928571 0.999990
0.999990 0.000010
0.999990 0.833335
0.928571 0.999990
0.928571 0.999990
0.999990 0.500001
0.999990 0.000010
0.928571 0.999990
0.999990 0.000010
0.928571 0.999990
0.999990 0.500001
0.999990 0.000010
0.999990 0.000010
0.714284 0.999990
0.999990 0.000010
0.999990 0.000010
0.999990 0.000010
0.999990 0.000010
0.999990 0.000010
0.999990 0.000010
0.999990 0.333332
0.571425 0.999990
0.999990 0.000010
0.999990 0.000010
0.999990 0.000010
0.857142 0.999990
0.999990 0.666669
0.928571 0.999990
0.857142 0.999990
0.999990 0.500001
0.857142 0.999990
0.928571 0.999990
0.999990 0.000010
0.928571 0.999990
0.857142 0.999990
0.999990 0.000010
0.857142 0.999990
0.714284 0.999990
0.857142 0.999990
0.999990 0.500001
0.999990 0.833335
0.714288 0.499998
0.999990 0.000010
0.714284 0.999990
0.999990 0.000010
0.999990 0.333332
0.999990 0.000010
0.928571 0.999990
0.999990 0.000010
0.999990 0.000010
0.999990 0.000010
0.999990 0.000010
0.928571 0.999990
0.857142 0.999990
0.928571 0.999990
0.857142 0.999990
0.857142 0.999990
0.928571 0.999990
0.857142 0.999990
0.999990 0.000010
0.999990 0.000010
0.571425 0.999990
0.999990 0.833335
0.857142 0.999990
0.928571 0.999990
0.999990 0.833335
0.857142 0.999990
0.857142 0.999990
0.999990 0.666669
0.857142 0.999990
0.999990 0.000010
0.857142 0.999990
0.928571 0.999990
0.857142 0.999990
0.999990 0.000010
0.999990 0.000010
0.999990 0.000010
0.999990 0.000010
0.928571 0.999990
0.928571 0.999990
0.714284 0.999990
0.357137 0.999990
0.928571 0.999990
0.857142 0.999990
0.999990 0.000010
0.999990 0.000010
0.928571 0.999990
0.928571 0.999990
0.857142 0.999990
0.714284 0.999990
0.999990 0.000010
0.928571 0.999990
0.999990 0.000010
0.785713 0.999990
0.999990 0.000010
0.928571 0.999990
0.928571 0.999990
0.999990 0.000010
0.928571 0.999990
0.999990 0.000010
0.928571 0.999990
0.857142 0.999990
0.857142 0.999990
0.999990 0.000010
0.999990 0.000010
0.928571 0.999990
0.642855 0.999990
0.999990 0.000010
0.999990 0.000010
0.999990 0.833335
0.857142 0.999990
0.999990 0.000010
0.857142 0.999990
0.857142 0.999990
0.928571 0.999990
0.928571 0.999990
0.999990 0.000010
0.928571 0.999990
0.928571 0.999990
0.999990 0.000010
0.857142 0.999990
0.999990 0.000010
0.999990 0.000010
0.928571 0.999990
0.928571 0.999990
0.857142 0.999990
0.857142 0.999990
0.857142 0.999990
0.857142 0.999990
0.571425 0.999990
0.928571 0.999990
0.857142 0.999990
0.999990 0.833335
0.928571 0.999990
0.999990 0.000010
0.928580 0.000010
0.999990 0.000010
0.999990 0.000010
0.999990 0.000010
0.857142 0.999990
0.999990 0.000010
0.999990 0.000010
0.928571 0.999990
0.999990 0.833335
0.999990 0.166662
0.928571 0.999990
0.999990 0.833335
0.999990 0.500001
0.714284 0.999990
0.857142 0.999990
0.714284 0.999990
0.785713 0.999990
0.857142 0.999990
0.999990 0.000010
0.999990 0.000010
0.999990 0.000010
0.999990 0.000010
0.928571 0.999990
0.857142 0.999990
0.928571 0.999990
0.999990 0.000010
0.857142 0.999990
0.999990 0.000010
0.928571 0.999990
0.999990 0.000010
0.714284 0.999990
0.928571 0.999990
0.999990 0.000010
0.999990 0.000010
0.928571 0.999990
0.928571 0.999990
0.857142 0.999990
0.642855 0.999990
0.999990 0.166662
0.928571 0.999990
0.857142 0.999990
0.999990 0.000010
0.999990 0.000010
0.999990 0.000010
0.928571 0.999990
0.857142 0.999990
0.857142 0.999990
0.928571 0.999990
0.857142 0.999990
0.928571 0.999990
0.571425 0.999990
0.999990 0.000010
0.999990 0.000010
0.999990 0.833335
0.714284 0.999990
0.857142 0.999990
0.999990 0.500001
0.999990 0.833335
0.857142 0.999990
0.857142 0.999990
0.857142 0.999990
0.999990 0.833335
0.999990 0.833335
0.999990 0.166662
0.999990 0.000010
0.928571 0.999990
0.857142 0.999990
0.999990 0.000010
0.928571 0.999990
0.928571 0.999990
0.857142 0.999990
0.928571 0.999990
0.857142 0.999990
0.928571 0.999990
0.928571 0.999990
0.928571 0.999990
0.999990 0.000010
0.928571 0.999990
0.999990 0.500001
0.928571 0.999990
0.928571 0.999990
0.999990 0.000010
0.857142 0.999990
0.928571 0.999990
0.999990 0.500001
0.999990 0.833335
0.928571 0.999990
0.928571 0.999990
0.999990 0.833335
0.928571 0.999990
0.928571 0.999990
0.857142 0.999990
0.499996 0.999990
0.928571 0.999990
0.928571 0.999990
0.928571 0.999990
0.857142 0.999990
0.857142 0.999990
0.928571 0.999990
0.999990 0.000010
0.928571 0.999990
0.928571 0.999990
0.428567 0.999990
0.999990 0.000010
0.999990 0.000010
0.857142 0.999990
0.999990 0.000010
0.928571 0.999990
0.857142 0.999990
0.999990 0.000010
0.714284 0.999990
0.999990 0.833335
0.999990 0.666669
0.785713 0.999990
0.999990 0.333332
0.428567 0.999990
0.928571 0.999990
0.928571 0.999990
0.999990 0.000010
0.928571 0.999990
0.999990 0.000010
0.999990 0.000010
0.928571 0.999990
0.928571 0.999990
0.928571 0.999990
0.999990 0.000010
0.999990 0.000010
0.999990 0.000010
0.928571 0.999990
0.999990 0.000010
0.857142 0.999990
0.928571 0.999990
0.928571 0.999990
0.999990 0.666669
0.999990 0.000010
0.928571 0.999990
0.999990 0.000010
0.928571 0.999990
0.928571 0.999990
0.999990 0.000010
0.928571 0.999990
0.928571 0.999990
0.999990 0.000010
0.999990 0.666669
0.714284 0.999990
0.714284 0.999990
0.999990 0.833335
0.999990 0.166662
0.928571 0.999990
0.928571 0.999990
0.999990 0.000010
0.999990 0.000010
0.857142 0.999990
0.999990 0.000010
0.999990 0.666669
0.928571 0.999990
0.999990 0.000010
0.999990 0.333332
0.928571 0.999990
0.928571 0.999990
0.785713 0.999990
0.999990 0.000010
0.928571 0.999990
0.928571 0.999990
0.999990 0.000010
0.999990 0.000010
0.999990 0.000010
0.999990 0.000010
0.999990 0.000010
0.928571 0.999990
0.857151 0.000010
0.928571 0.999990
0.928571 0.999990
0.571425 0.999990
0.999990 0.666669
0.999990 0.666669
0.999990 0.666669
0.999990 0.000010
0.999990 0.000010
0.999990 0.000010
0.857142 0.999990
0.999990 0.000010
0.999990 0.000010
0.999990 0.666669
0.857142 0.999990
0.928571 0.999990
0.928571 0.999990
0.999990 0.833335
0.999990 0.000010
0.999990 0.000010
0.999990 0.000010
0.999990 0.666669
0.999990 0.666669
0.999990 0.000010
0.999990 0.000010
0.785713 0.999990
0.999990 0.000010
0.999990 0.000010
0.999990 0.333332
0.999990 0.000010
0.714284 0.999990
0.999990 0.666669
0.928574 0.666664
0.999990 0.000010
0.999990 0.333332
0.999990 0.000010
0.857142 0.999990
0.999990 0.000010
0.928571 0.999990
0.928571 0.999990
0.928571 0.999990
0.928571 0.999990
0.928571 0.999990
0.857142 0.999990
0.928571 0.999990
0.928571 0.999990
0.928571 0.999990
0.928571 0.999990
0.928571 0.999990
0.928571 0.999990
0.714284 0.999990
0.928571 0.999990
0.928574 0.666664
0.999990 0.833335
0.785713 0.999990
0.928571 0.999990
0.928571 0.999990
0.999990 0.833335
0.928571 0.999990
0.857142 0.999990
0.785713 0.999990
0.928571 0.999990
0.999990 0.000010
0.928571 0.999990
0.999990 0.000010
0.928571 0.999990
0.928571 0.999990
0.928571 0.999990
0.928571 0.999990
0.928571 0.999990
0.999990 0.000010
0.999990 0.666669
0.857142 0.999990
0.928571 0.999990
0.928571 0.999990
0.714284 0.999990
0.928580 0.000010
0.999990 0.000010
0.928571 0.999990
0.928571 0.999990
0.999990 0.000010
0.785713 0.999990
0.928571 0.999990
0.999990 0.000010
0.857142 0.999990
0.857142 0.999990
0.999990 0.000010
0.999990 0.666669
0.999990 0.000010
0.928571 0.999990
0.785713 0.999990
0.928571 0.999990
0.999990 0.000010
0.857142 0.999990
0.999990 0.000010
0.999990 0.000010
0.928571 0.999990
0.999990 0.000010
0.999990 0.000010
0.999990 0.000010
0.999990 0.833335
0.999990 0.333332
0.857142 0.999990
0.999990 0.000010
0.857142 0.999990
0.928571 0.999990
0.999990 0.000010
0.999990 0.500001
0.928571 0.999990
0.999990 0.333332
0.928571 0.999990
0.999990 0.000010
0.714284 0.999990
0.928571 0.999990
0.999990 0.666669
0.928571 0.999990
0.928571 0.999990
0.999990 0.000010
0.714284 0.999990
0.928571 0.999990
0.857142 0.999990
0.928571 0.999990
0.999990 0.000010
0.999990 0.000010
0.928571 0.999990
0.928571 0.999990
0.928571 0.999990
0.928571 0.999990
0.928571 0.999990
0.928571 0.999990
0.428567 0.999990
0.999990 0.666669
0.928571 0.999990
0.928571 0.999990
0.999990 0.000010
0.785713 0.999990
0.928571 0.999990
0.928571 0.999990
0.999990 0.000010
0.571425 0.999990
0.928571 0.999990
0.999990 0.000010
0.928571 0.999990
0.928571 0.999990
0.999990 0.500001
0.999990 0.000010
0.928571 0.999990
0.999990 0.666669
0.857142 0.999990
0.857151 0.000010
0.357137 0.999990
0.785713 0.999990
0.928571 0.999990
0.857151 0.000010
0.999990 0.000010
0.928571 0.999990
0.999990 0.000010
0.999990 0.833335
0.857142 0.999990
0.928571 0.999990
0.857142 0.999990
0.999990 0.000010
0.857142 0.999990
0.999990 0.666669
0.999990 0.333332
0.714284 0.999990
0.857142 0.999990
0.928571 0.999990
0.999990 0.666669
0.928571 0.999990
0.999990 0.000010
0.857142 0.999990
0.499996 0.999990
0.285708 0.999990
0.857151 0.000010
0.999990 0.666669
0.857142 0.999990
0.928571 0.999990
0.999990 0.000010
0.999990 0.000010
0.928571 0.999990
0.928571 0.999990
0.999990 0.000010
0.928580 0.000010
0.928571 0.999990
0.785713 0.999990
0.999990 0.000010
0.857142 0.999990
0.999990 0.000010
0.928571 0.999990
0.999990 0.000010
0.857142 0.999990
0.714284 0.999990
0.999990 0.000010
0.857142 0.999990
0.857142 0.999990
0.999990 0.000010
0.928580 0.000010
0.857142 0.999990
0.999990 0.000010
0.999990 0.333332
0.999990 0.000010
0.999990 0.666669
0.714284 0.999990
0.857142 0.999990
0.928571 0.999990
0.857142 0.999990
0.857142 0.999990
0.999990 0.000010
0.857142 0.999990
0.999990 0.000010
0.857142 0.999990
0.928571 0.999990
0.857142 0.999990
0.857142 0.999990
0.857142 0.999990
0.928571 0.999990
0.642855 0.999990
0.785713 0.999990
0.928571 0.999990
0.857142 0.999990
0.999990 0.833335
0.928571 0.999990
0.999990 0.500001
0.714284 0.999990
0.928571 0.999990
0.928571 0.999990
0.928580 0.000010
0.857142 0.999990
0.999990 0.000010
0.999990 0.833335
0.928571 0.999990
0.928571 0.999990
0.999990 0.000010
0.999990 0.666669
0.928571 0.999990
0.928571 0.999990
0.999990 0.000010
0.428567 0.999990
0.928571 0.999990
0.857142 0.999990
0.928571 0.999990
0.999990 0.000010
0.928571 0.999990
0.999990 0.500001
0.714284 0.999990
0.928571 0.999990
0.571425 0.999990
0.857142 0.999990
0.785721 0.000010
0.928571 0.999990
0.928571 0.999990
0.999990 0.000010
0.928571 0.999990
0.785721 0.000010
0.928571 0.999990
0.928571 0.999990
0.857142 0.999990
0.928571 0.999990
0.999990 0.000010
0.857142 0.999990
0.928571 0.999990
0.928571 0.999990
0.999990 0.000010
0.928571 0.999990
0.999990 0.000010
0.857142 0.999990
0.857142 0.999990
0.857142 0.999990
0.999990 0.166662
0.857142 0.999990
0.999990 0.833335
0.714284 0.999990
0.928571 0.999990
0.999990 0.000010
0.999990 0.500001
0.999990 0.000010
0.999990 0.000010
0.785713 0.999990
0.999990 0.000010
0.928580 0.000010
0.928571 0.999990
0.999990 0.000010
0.999990 0.833335
0.928571 0.999990
0.857142 0.999990
0.928571 0.999990
0.857142 0.999990
0.999990 0.000010
0.999990 0.000010
0.857142 0.999990
0.857142 0.999990
0.999990 0.000010
0.857142 0.999990
0.857142 0.999990
0.999990 0.000010
0.928571 0.999990
0.999990 0.000010
0.928571 0.999990
0.999990 0.000010
0.857142 0.999990
0.928571 0.999990
0.999990 0.333332
0.785715 0.666665
0.642855 0.999990
0.714284 0.999990
0.857142 0.999990
0.928571 0.999990
0.928571 0.999990
0.857142 0.999990
0.999990 0.833335
0.928571 0.999990
0.928571 0.999990
0.999990 0.500001
0.857151 0.000010
0.999990 0.000010
0.785713 0.999990
0.999990 0.833335
0.857142 0.999990
0.928571 0.999990
0.928571 0.999990
0.999990 0.000010
0.571425 0.999990
0.857142 0.999990
0.999990 0.000010
0.785713 0.999990
0.999990 0.000010
0.928571 0.999990
0.999990 0.000010
0.999990 0.833335
0.999990 0.833335
0.999990 0.000010
0.999990 0.000010
0.928571 0.999990
0.857142 0.999990
0.999990 0.833335
0.857142 0.999990
0.999990 0.000010
0.999990 0.333332
0.928571 0.999990
0.857151 0.000010
0.928571 0.999990
0.999990 0.333332
0.928571 0.999990
0.928571 0.999990
0.785713 0.999990
0.999990 0.833335
0.785713 0.999990
0.999990 0.833335
0.857142 0.999990
0.999990 0.333332
0.928571 0.999990
0.999990 0.000010
0.999990 0.666669
0.999990 0.333332
0.999990 0.333332
0.857142 0.999990
0.928571 0.999990
0.928571 0.999990
0.928571 0.999990
0.928571 0.999990
0.857142 0.999990
0.999990 0.833335
0.571425 0.999990
0.571425 0.999990
0.999990 0.000010
0.928571 0.999990
0.857142 0.999990
0.999990 0.833335
0.999990 0.000010
0.928571 0.999990
0.999990 0.000010
0.928571 0.999990
0.999990 0.833335
0.857142 0.999990
0.571425 0.999990
0.785713 0.999990
0.928571 0.999990
0.928571 0.999990
0.642855 0.999990
0.785721 0.000010
0.999990 0.000010
0.999990 0.000010
0.857142 0.999990
0.571425 0.999990
0.999990 0.000010
0.999990 0.000010
0.999990 0.000010
0.928571 0.999990
0.928571 0.999990
0.999990 0.000010
0.857142 0.999990
0.857142 0.999990
0.928571 0.999990
0.999990 0.000010
0.857142 0.999990
0.928571 0.999990
0.928571 0.999990
0.928571 0.999990
0.999990 0.000010
0.928571 0.999990
0.999990 0.000010
0.928571 0.999990
0.857142 0.999990
0.857142 0.999990
0.999990 0.000010
0.999990 0.000010
0.999990 0.000010
0.999990 0.000010
0.999990 0.000010
0.999990 0.000010
0.999990 0.000010
0.857142 0.999990
0.999990 0.000010
0.785721 0.000010
0.928571 0.999990
0.928571 0.999990
0.999990 0.833335
0.857142 0.999990
0.928571 0.999990
0.785713 0.999990
0.928571 0.999990
0.999990 0.000010
0.928571 0.999990
0.928571 0.999990
0.928571 0.999990
0.999990 0.000010
0.999990 0.000010
0.999990 0.833335
0.999990 0.000010
0.928571 0.999990
0.928571 0.999990
0.999990 0.000010
0.999990 0.833335
0.999990 0.000010
0.857142 0.999990
0.785713 0.999990
0.428567 0.999990
0.714285 0.833335
0.714284 0.999990
0.714284 0.999990
0.928571 0.999990
0.857142 0.999990
0.999990 0.333332
0.999990 0.833335
0.999990 0.000010
0.857142 0.999990
0.928571 0.999990
0.928571 0.999990
0.999990 0.000010
0.999990 0.000010
0.785713 0.999990
0.928571 0.999990
0.999990 0.166662
0.999990 0.000010
0.999990 0.000010
0.999990 0.000010
0.999990 0.666669
0.785713 0.999990
0.999990 0.333332
0.999990 0.000010
0.999990 0.000010
0.999990 0.000010
0.928571 0.999990
0.714284 0.999990
0.785713 0.999990
0.928580 0.000010
0.999990 0.333332
0.999990 0.833335
0.999990 0.000010
0.857142 0.999990
0.928571 0.999990
0.928571 0.999990
0.928571 0.999990
0.928571 0.999990
0.857142 0.999990
0.785713 0.999990
0.999990 0.833335
0.857142 0.999990
0.714284 0.999990
0.857142 0.999990
0.999990 0.000010
0.857142 0.999990
0.857142 0.999990
0.857142 0.999990
0.999990 0.000010
0.928571 0.999990
0.928571 0.999990
0.999990 0.833335
0.928571 0.999990
0.999990 0.833335
0.928571 0.999990
0.928571 0.999990
0.928571 0.999990
0.999990 0.500001
0.642855 0.999990
0.642855 0.999990
0.928571 0.999990
0.857142 0.999990
0.928571 0.999990
0.714284 0.999990
0.714290 0.333330
0.999990 0.666669
0.928574 0.666664
0.999990 0.000010
0.999990 0.833335
0.999990 0.333332
0.857142 0.999990
0.928571 0.999990
0.999990 0.833335
0.928571 0.999990
0.999990 0.000010
0.928571 0.999990
0.642855 0.999990
0.928571 0.999990
0.999990 0.666669
0.928571 0.999990
0.428567 0.999990
0.714284 0.999990
0.285708 0.999990
0.714284 0.999990
0.857142 0.999990
0.928571 0.999990
0.999990 0.833335
0.999990 0.833335
0.928571 0.999990
0.857142 0.999990
0.857142 0.999990
0.857142 0.999990
0.999990 0.000010
0.999990 0.833335
0.999990 0.000010
0.999990 0.833335
0.785717 0.499997
0.857142 0.999990
0.928571 0.999990
0.999990 0.000010
0.999990 0.000010
0.857151 0.000010
0.928571 0.999990
0.857142 0.999990
0.999990 0.000010
0.928571 0.999990
0.928571 0.999990
0.928571 0.999990
0.999990 0.500001
0.928571 0.999990
0.999990 0.833335
0.857146 0.499996
0.999990 0.500001
0.857142 0.999990
0.928571 0.999990
0.928571 0.999990
0.999990 0.000010
0.999990 0.000010
0.714284 0.999990
0.999990 0.000010
0.714292 0.000010
0.928571 0.999990
0.999990 0.500001
0.999990 0.666669
0.857142 0.999990
0.999990 0.666669
0.928571 0.999990
0.857142 0.999990
0.999990 0.666669
0.999990 0.666669
0.999990 0.500001
0.999990 0.333332
0.999990 0.333332
0.857142 0.999990
0.857142 0.999990
0.714284 0.999990
0.999990 0.000010
0.999990 0.666669
0.857142 0.999990
0.999990 0.333332
0.928571 0.999990
0.999990 0.833335
0.857142 0.999990
0.928571 0.999990
0.928571 0.999990
0.857142 0.999990
0.999990 0.000010
0.928571 0.999990
0.857142 0.999990
0.999990 0.000010
0.714284 0.999990
0.928571 0.999990
0.999990 0.000010
0.999990 0.833335
0.999990 0.000010
0.857142 0.999990
0.928571 0.999990
0.857142 0.999990
0.999990 0.000010
0.999990 0.333332
0.999990 0.000010
0.999990 0.000010
0.999990 0.500001
0.999990 0.000010
0.999990 0.000010
0.714284 0.999990
0.857142 0.999990
0.928571 0.999990
0.857142 0.999990
0.928571 0.999990
0.928571 0.999990
0.999990 0.000010
0.857142 0.999990
0.928571 0.999990
0.999990 0.833335
0.999990 0.833335
0.714284 0.999990
0.999990 0.833335
0.857142 0.999990
0.928571 0.999990
0.857142 0.999990
0.857142 0.999990
0.928571 0.999990
0.928571 0.999990
0.928571 0.999990
0.857142 0.999990
0.857142 0.999990
0.857142 0.999990
0.928571 0.999990
0.928571 0.999990
0.857142 0.999990
0.857142 0.999990
0.928571 0.999990
0.928571 0.999990
0.999990 0.666669
0.999990 0.000010
0.928574 0.666664
0.999990 0.833335
0.999990 0.000010
0.857142 0.999990
0.857142 0.999990
0.999990 0.000010
0.928571 0.999990
0.999990 0.000010
0.999990 0.833335
0.999990 0.000010
0.999990 0.000010
0.999990 0.000010
0.999990 0.833335
0.857142 0.999990
0.928571 0.999990
0.999990 0.000010
0.999990 0.000010
0.714284 0.999990
0.999990 0.500001
0.999990 0.000010
0.999990 0.000010
0.857142 0.999990
0.999990 0.500001
0.999990 0.000010
0.999990 0.000010
0.999990 0.000010
0.571425 0.999990
0.999990 0.666669
0.999990 0.666669
0.928571 0.999990
0.999990 0.000010
0.857142 0.999990
0.928571 0.999990
0.928571 0.999990
0.857142 0.999990
0.928571 0.999990
0.857142 0.999990
0.714292 0.000010
0.857142 0.999990
0.714284 0.999990
0.999990 0.500001
0.999990 0.000010
0.857142 0.999990
0.999990 0.000010
0.928571 0.999990
0.785713 0.999990
0.857142 0.999990
0.928571 0.999990
0.928571 0.999990
0.999990 0.833335
0.999990 0.166662
0.999990 0.000010
0.857142 0.999990
0.928571 0.999990
0.857142 0.999990
0.857142 0.999990
0.999990 0.000010
0.928571 0.999990
0.999990 0.000010
0.928571 0.999990
0.999990 0.000010
0.714284 0.999990
0.999990 0.500001
0.928571 0.999990
0.928571 0.999990
0.857151 0.000010
0.857142 0.999990
0.999990 0.166662
0.999990 0.833335
0.928571 0.999990
0.714284 0.999990
0.999990 0.666669
0.928571 0.999990
0.999990 0.666669
0.999990 0.000010
0.928571 0.999990
0.857142 0.999990
0.999990 0.833335
0.928571 0.999990
0.928571 0.999990
0.999990 0.833335
0.857142 0.999990
0.857142 0.999990
0.571425 0.999990
0.857142 0.999990
0.857142 0.999990
0.857142 0.999990
0.999990 0.000010
0.999990 0.000010
0.999990 0.000010
0.714284 0.999990
0.714284 0.999990
0.999990 0.000010
0.999990 0.000010
0.999990 0.833335
0.928571 0.999990
0.857142 0.999990
0.428567 0.833337
0.571425 0.999990
0.928571 0.999990
0.999990 0.000010
0.999990 0.000010
0.857151 0.000010
0.999990 0.000010
0.999990 0.166662
0.785713 0.999990
0.928571 0.999990
0.999990 0.000010
0.928571 0.999990
0.928571 0.999990
0.785717 0.499997
0.785721 0.000010
0.999990 0.500001
0.928571 0.999990
0.928571 0.999990
0.928571 0.999990
0.857142 0.999990
0.999990 0.833335
0.999990 0.833335
0.999990 0.666669
0.785713 0.999990
0.857142 0.999990
0.999990 0.000010
0.999990 0.000010
0.999990 0.166662
0.857142 0.999990
0.785713 0.999990
0.642855 0.999990
0.999990 0.000010
0.999990 0.000010
0.928571 0.999990
0.999990 0.833335
0.928571 0.999990
0.999990 0.833335
0.857142 0.999990
0.857142 0.999990
0.857142 0.999990
0.857142 0.999990
0.857142 0.999990
0.857142 0.999990
0.999990 0.000010
0.999990 0.000010
0.928571 0.999990
0.785713 0.999990
0.999990 0.833335
0.571425 0.999990
0.857142 0.999990
0.714284 0.999990
0.928571 0.999990
0.928571 0.999990
0.714284 0.999990
0.999990 0.833335
0.928571 0.999990
0.714284 0.999990
0.857142 0.999990
0.714292 0.000010
0.857142 0.999990
0.928571 0.999990
0.928571 0.999990
0.714284 0.999990
0.999990 0.333332
0.999990 0.000010
0.928571 0.999990
0.928571 0.999990
0.928571 0.999990
0.999990 0.000010
0.928571 0.999990
0.928571 0.999990
0.857142 0.999990
0.857142 0.999990
0.999990 0.000010
0.285708 0.999990
0.999990 0.833335
0.857142 0.999990
0.999990 0.166662
0.999990 0.000010
0.857142 0.999990
0.999990 0.500001
0.857142 0.999990
0.999990 0.000010
0.928571 0.999990
0.857142 0.999990
0.999990 0.000010
0.928571 0.999990
0.999990 0.000010
0.857142 0.999990
0.999990 0.000010
0.928571 0.999990
0.857142 0.999990
0.999990 0.000010
0.999990 0.000010
0.571425 0.999990
0.642855 0.999990
0.857142 0.999990
0.928571 0.999990
0.857142 0.999990
0.999990 0.500001
0.999990 0.000010
0.999990 0.000010
0.928571 0.999990
0.999990 0.500001
0.857142 0.999990
0.999990 0.000010
0.928571 0.999990
0.928571 0.999990
0.857142 0.999990
0.928571 0.999990
0.928571 0.999990
0.999990 0.000010
0.857142 0.999990
0.857142 0.999990
0.928571 0.999990
0.714284 0.999990
0.714284 0.999990
0.714284 0.999990
0.857142 0.999990
0.928571 0.999990
0.999990 0.000010
0.999990 0.000010
0.928571 0.999990
0.928571 0.999990
0.928571 0.999990
0.857142 0.999990
0.999990 0.500001
0.499996 0.999990
0.714284 0.999990
0.857142 0.999990
0.642855 0.999990
0.999990 0.000010
0.928571 0.999990
0.999990 0.500001
0.857142 0.999990
0.857142 0.999990
0.999990 0.333332
0.857142 0.999990
0.928571 0.999990
0.928571 0.999990
0.999990 0.000010
0.857142 0.999990
0.999990 0.000010
0.571425 0.999990
0.714284 0.999990
0.928571 0.999990
0.499996 0.999990
0.999990 0.000010
0.999990 0.000010
0.999990 0.000010
0.714284 0.999990
0.857142 0.999990
0.857151 0.000010
0.999990 0.000010
0.999990 0.833335
0.857142 0.999990
0.999990 0.000010
0.857142 0.999990
0.999990 0.166662
0.999990 0.000010
0.571425 0.999990
0.999990 0.166662
0.999990 0.833335
0.928571 0.999990
0.999990 0.000010
0.999990 0.500001
0.928571 0.999990
0.928571 0.999990
0.857142 0.999990
0.999990 0.000010
0.999990 0.000010
0.999990 0.000010
0.999990 0.000010
0.714284 0.999990
0.857142 0.999990
0.999990 0.000010
0.428567 0.999990
0.928571 0.999990
0.857142 0.999990
0.857142 0.999990
0.857142 0.999990
0.714284 0.999990
0.999990 0.000010
0.999990 0.000010
0.999990 0.000010
0.999990 0.000010
0.928571 0.999990
0.857142 0.999990
0.999990 0.500001
0.857142 0.999990
0.928571 0.999990
0.928571 0.999990
0.928571 0.999990
0.857142 0.999990
0.999990 0.000010
0.428567 0.999990
0.857142 0.999990
0.857142 0.999990
0.999990 0.833335
0.999990 0.000010
0.857142 0.999990
0.714284 0.999990
0.999990 0.000010
0.999990 0.000010
0.999990 0.666669
0.999990 0.000010
0.928571 0.999990
0.928571 0.999990
0.928571 0.999990
0.928571 0.999990
0.928571 0.999990
0.999990 0.000010
0.999990 0.000010
0.928571 0.999990
0.928571 0.999990
0.928571 0.999990
0.857142 0.999990
0.785713 0.999990
0.999990 0.166662
0.999990 0.666669
0.928571 0.999990
0.999990 0.000010
0.928571 0.999990
0.857142 0.999990
0.857142 0.999990
0.714284 0.999990
0.928571 0.999990
0.857142 0.999990
0.928571 0.999990
0.928571 0.999990
0.928571 0.999990
0.857142 0.999990
0.999990 0.000010
0.999990 0.000010
0.999990 0.833335
0.928571 0.999990
0.928571 0.999990
0.857142 0.999990
0.714284 0.999990
0.928571 0.999990
0.928571 0.999990
0.928571 0.999990
0.999990 0.000010
0.999990 0.000010
0.857142 0.999990
0.928571 0.999990
0.999990 0.833335
0.857142 0.999990
0.999990 0.166662
0.499996 0.999990
0.714284 0.999990
0.857142 0.999990
0.928571 0.999990
0.928571 0.999990
0.714284 0.999990
0.857142 0.999990
0.857142 0.999990
0.999990 0.000010
0.999990 0.000010
0.999990 0.000010
0.999990 0.000010
0.999990 0.666669
0.714284 0.999990
0.928571 0.999990
0.928571 0.999990
0.857142 0.999990
0.928571 0.999990
0.999990 0.000010
0.999990 0.000010
0.999990 0.833335
0.999990 0.000010
0.999990 0.000010
0.928571 0.999990
0.928571 0.999990
0.999990 0.000010
0.928580 0.000010
0.714284 0.999990
0.999990 0.000010
0.928571 0.999990
0.999990 0.000010
0.857142 0.999990
0.428567 0.999990
0.928571 0.999990
0.714284 0.999990
0.857142 0.999990
0.928571 0.999990
0.928571 0.999990
0.999990 0.000010
0.999990 0.833335
0.999990 0.000010
0.999990 0.000010
0.928571 0.999990
0.857142 0.999990
0.999990 0.666669
0.999990 0.333332
0.999990 0.000010
0.857142 0.999990
0.999990 0.000010
0.714284 0.999990
0.857142 0.999990
0.428567 0.999990
0.857142 0.999990
0.999990 0.000010
0.857142 0.999990
0.999990 0.000010
0.999990 0.000010
0.571425 0.999990
0.857142 0.999990
0.928571 0.999990
0.857142 0.999990
0.999990 0.000010
0.857142 0.999990
0.714284 0.999990
0.999990 0.833335
0.857142 0.999990
0.999990 0.000010
0.928571 0.999990
0.785713 0.999990
0.999990 0.333332
0.999990 0.000010
0.928574 0.666664
0.857142 0.999990
0.857142 0.999990
0.999990 0.000010
0.999990 0.000010
0.785713 0.999990
0.714284 0.999990
0.999990 0.000010
0.714284 0.999990
0.857142 0.999990
0.999990 0.833335
0.928571 0.999990
0.928571 0.999990
0.714284 0.999990
0.999990 0.333332
0.928571 0.999990
0.928571 0.999990
0.714284 0.999990
0.999990 0.000010
0.928571 0.999990
0.999990 0.000010
0.999990 0.000010
0.999990 0.000010
0.999990 0.000010
0.928571 0.999990
0.999990 0.666669
0.999990 0.000010
0.999990 0.000010
0.999990 0.000010
0.928571 0.999990
0.928571 0.999990
0.928571 0.999990
0.857142 0.999990
0.999990 0.000010
0.999990 0.000010
0.857142 0.999990
0.928571 0.999990
0.857142 0.999990
0.928571 0.999990
0.857142 0.999990
0.857142 0.999990
0.857142 0.999990
0.928571 0.999990
0.857142 0.999990
0.714284 0.999990
0.857142 0.999990
0.999990 0.000010
0.857142 0.999990
0.999990 0.000010
0.999990 0.833335
0.999990 0.666669
0.999990 0.000010
0.571425 0.999990
0.857142 0.999990
0.857142 0.999990
0.999990 0.000010
0.714284 0.999990
0.928571 0.999990
0.999990 0.000010
0.928571 0.999990
0.785713 0.999990
0.928571 0.999990
0.928571 0.999990
0.999990 0.000010
0.999990 0.000010
0.999990 0.000010
0.999990 0.000010
0.785721 0.000010
0.928571 0.999990
0.999990 0.000010
0.857142 0.999990
0.999990 0.000010
0.714284 0.999990
0.999990 0.833335
0.999990 0.833335
0.857142 0.999990
0.999990 0.000010
0.928571 0.999990
0.999990 0.000010
0.999990 0.000010
0.857151 0.000010
0.428567 0.999990
0.999990 0.000010
0.857142 0.999990
0.928571 0.999990
0.857142 0.999990
0.857142 0.999990
0.999990 0.333332
0.857142 0.999990
0.928571 0.999990
0.999990 0.000010
0.928571 0.999990
0.999990 0.000010
0.999990 0.000010
0.999990 0.000010
0.999990 0.000010
0.999990 0.500001
0.857142 0.999990
0.857142 0.999990
0.928571 0.999990
0.928571 0.999990
0.999990 0.166662
0.714284 0.999990
0.999990 0.000010
0.928571 0.999990
0.999990 0.000010
0.999990 0.000010
0.999990 0.000010
0.857142 0.999990
0.999990 0.000010
0.857142 0.999990
0.999990 0.000010
0.928572 0.833332
0.999990 0.000010
0.999990 0.500001
0.999990 0.166662
0.928571 0.999990
0.928571 0.999990
0.928571 0.999990
0.928571 0.999990
0.857142 0.999990
0.857142 0.999990
0.928571 0.999990
0.999990 0.000010
0.714284 0.999990
0.714284 0.999990
0.999990 0.500001
0.999990 0.000010
0.857142 0.999990
0.928571 0.999990
0.999990 0.000010
0.999990 0.000010
0.999990 0.166662
0.928571 0.999990
0.928571 0.999990
0.999990 0.000010
0.999990 0.000010
0.928571 0.999990
0.857142 0.999990
0.999990 0.833335
0.857142 0.999990
0.714284 0.999990
0.928571 0.999990
0.642855 0.999990
0.857142 0.999990
0.999990 0.000010
0.999990 0.833335
0.999990 0.000010
0.928571 0.999990
0.999990 0.166662
0.928571 0.999990
0.928576 0.499996
0.857142 0.999990
0.999990 0.000010
0.999990 0.000010
0.999990 0.000010
0.999990 0.000010
0.928571 0.999990
0.928571 0.999990
0.928571 0.999990
0.999990 0.666669
0.714284 0.999990
0.999990 0.000010
0.928571 0.999990
0.928571 0.999990
0.714284 0.999990
0.999990 0.000010
0.999990 0.000010
0.857151 0.000010
0.714284 0.999990
0.999990 0.000010
0.999990 0.000010
0.928571 0.999990
0.714284 0.999990
0.785713 0.999990
0.857142 0.999990
0.928571 0.999990
0.999990 0.000010
0.928571 0.999990
0.999990 0.000010
0.714284 0.999990
0.999990 0.000010
0.928571 0.999990
0.999990 0.833335
0.999990 0.000010
0.857142 0.999990
0.999990 0.000010
0.999990 0.000010
0.999990 0.500001
0.357137 0.999990
0.857142 0.999990
0.714292 0.000010
0.999990 0.666669
0.642855 0.999990
0.928571 0.999990
0.714284 0.999990
0.928571 0.999990
0.999990 0.833335
0.857142 0.999990
0.999990 0.500001
0.999990 0.833335
0.999990 0.000010
0.857142 0.999990
0.999990 0.000010
0.999990 0.333332
0.999990 0.000010
0.928571 0.999990
0.999990 0.000010
0.857142 0.999990
0.857142 0.999990
0.857142 0.999990
0.928571 0.999990
0.928571 0.999990
0.928571 0.999990
0.857142 0.999990
0.857142 0.999990
0.928571 0.999990
0.999990 0.000010
0.928571 0.999990
0.999990 0.000010
0.428567 0.999990
0.571425 0.999990
0.928571 0.999990
0.999990 0.000010
0.857142 0.999990
0.857142 0.999990
0.714284 0.999990
0.999990 0.000010
0.928571 0.999990
0.714284 0.999990
0.928571 0.999990
0.857142 0.999990
0.999990 0.000010
0.999990 0.000010
0.857142 0.999990
0.928571 0.999990
0.999990 0.000010
0.999990 0.000010
0.714284 0.999990
0.928571 0.999990
0.928571 0.999990
0.785713 0.999990
0.785721 0.000010
0.999990 0.833335
0.999990 0.000010
0.714284 0.999990
0.999990 0.000010
0.928571 0.999990
0.928571 0.999990
0.999990 0.000010
0.999990 0.000010
0.999990 0.000010
0.999990 0.000010
0.928571 0.999990
0.999990 0.000010
0.999990 0.000010
0.928571 0.999990
0.714284 0.999990
0.999990 0.000010
0.928571 0.999990
0.857142 0.999990
0.999990 0.833335
0.999990 0.833335
0.928571 0.999990
0.999990 0.833335
0.928571 0.999990
0.857142 0.999990
0.999990 0.166662
0.857142 0.999990
0.357137 0.999990
0.857142 0.999990
0.928571 0.999990
0.928571 0.999990
0.999990 0.000010
0.928571 0.999990
0.999990 0.000010
0.571425 0.999990
0.999990 0.000010
0.928571 0.999990
0.999990 0.833335
0.999990 0.000010
0.999990 0.666669
0.714284 0.999990
0.999990 0.000010
0.785713 0.999990
0.857142 0.999990
0.857142 0.999990
0.928572 0.833332
0.999990 0.333332
0.928571 0.999990
0.928571 0.999990
0.999990 0.666669
0.714284 0.999990
0.999990 0.000010
0.857151 0.000010
0.857142 0.999990
0.714284 0.999990
0.928571 0.999990
0.928571 0.999990
0.857142 0.999990
0.928571 0.999990
0.857142 0.999990
0.928571 0.999990
0.857142 0.999990
0.999990 0.000010
0.928571 0.999990
0.857142 0.999990
0.857142 0.999990
0.928571 0.999990
0.928571 0.999990
0.999990 0.000010
0.928571 0.999990
0.857142 0.999990
0.928571 0.999990
0.928571 0.999990
0.928571 0.999990
0.999990 0.833335
0.928571 0.999990
0.999990 0.000010
0.999990 0.000010
0.928571 0.999990
0.857142 0.999990
0.857142 0.999990
0.928571 0.999990
0.999990 0.000010
0.999990 0.000010
0.928571 0.999990
0.999990 0.833335
0.928574 0.666664
0.857142 0.999990
0.999990 0.000010
0.999990 0.833335
0.999990 0.500001
0.999990 0.000010
0.571425 0.999990
0.999990 0.000010
0.928571 0.999990
0.999990 0.000010
0.999990 0.000010
0.714284 0.999990
0.857142 0.999990
0.999990 0.000010
0.928571 0.999990
0.428567 0.999990
0.999990 0.000010
0.999990 0.000010
0.928580 0.000010
0.428567 0.999990
0.999990 0.000010
0.857142 0.999990
0.714284 0.999990
0.785721 0.000010
0.999990 0.833335
0.999990 0.000010
0.285708 0.999990
0.999990 0.833335
0.714284 0.999990
0.928571 0.999990
0.928571 0.999990
0.999990 0.000010
0.928571 0.999990
0.642855 0.999990
0.928571 0.999990
0.928571 0.999990
0.571425 0.999990
0.571425 0.999990
0.928571 0.999990
0.928571 0.999990
0.857142 0.999990
0.785713 0.999990
0.999990 0.000010
0.928571 0.999990
0.857142 0.999990
0.999990 0.000010
0.928571 0.999990
0.928571 0.999990
0.714284 0.999990
0.999990 0.000010
0.642855 0.999990
0.857142 0.999990
0.428567 0.999990
0.999990 0.166662
0.999990 0.000010
0.928571 0.999990
0.999990 0.833335
0.999990 0.000010
0.857142 0.999990
0.999990 0.333332
0.857142 0.999990
0.857142 0.999990
0.714284 0.999990
0.999990 0.000010
0.999990 0.000010
0.428567 0.999990
0.928571 0.999990
0.928571 0.999990
0.999990 0.833335
0.928571 0.999990
0.999990 0.833335
0.999990 0.000010
0.857142 0.999990
0.928571 0.999990
0.999990 0.833335
0.928571 0.999990
0.857142 0.999990
0.857142 0.999990
0.999990 0.000010
0.714292 0.000010
0.928571 0.999990
0.928571 0.999990
0.928571 0.999990
0.928571 0.999990
0.785713 0.999990
0.571425 0.999990
0.857142 0.999990
0.857142 0.999990
0.642855 0.999990
0.571425 0.999990
0.714284 0.999990
0.928571 0.999990
0.999990 0.500001
0.999990 0.500001
0.714284 0.999990
0.857142 0.999990
0.999990 0.000010
0.857142 0.999990
0.928571 0.999990
0.999990 0.000010
0.999990 0.000010
0.999990 0.000010
0.999990 0.000010
0.928571 0.999990
0.357137 0.999990
0.714284 0.999990
0.928571 0.999990
0.928571 0.999990
0.857142 0.999990
0.928571 0.999990
0.928571 0.999990
0.999990 0.000010
0.857142 0.999990
0.999990 0.000010
0.999990 0.000010
0.999990 0.000010
0.999990 0.000010
0.928571 0.999990
0.928571 0.999990
0.857151 0.000010
0.928571 0.999990
0.499996 0.999990
0.857142 0.999990
0.999990 0.000010
0.999990 0.000010
0.999990 0.000010
0.857142 0.999990
0.857142 0.999990
0.999990 0.000010
0.999990 0.833335
0.857142 0.999990
0.928571 0.999990
0.999990 0.000010
0.999990 0.000010
0.928571 0.999990
0.928571 0.999990
0.999990 0.500001
0.714285 0.833335
0.999990 0.000010
0.928571 0.999990
0.785713 0.999990
0.928571 0.999990
0.928580 0.000010
0.999990 0.500001
0.857142 0.999990
0.928571 0.999990
0.999990 0.000010
0.928571 0.999990
0.785713 0.999990
0.999990 0.000010
0.928571 0.999990
0.999990 0.833335
0.999990 0.333332
0.571425 0.999990
0.785713 0.999990
0.999990 0.500001
0.999990 0.833335
0.928571 0.999990
0.999990 0.833335
0.928571 0.999990
0.999990 0.500001
0.999990 0.000010
0.857142 0.999990
0.928571 0.999990
0.999990 0.000010
0.714284 0.999990
0.857142 0.999990
0.857142 0.999990
0.999990 0.833335
0.714292 0.000010
0.928571 0.999990
0.999990 0.000010
0.857142 0.999990
0.857142 0.999990
0.999990 0.000010
0.999990 0.000010
0.857142 0.999990
0.999990 0.666669
0.857142 0.999990
0.999990 0.166662
0.999990 0.166662
0.857142 0.999990
0.999990 0.833335
0.928571 0.999990
0.857145 0.666665
0.999990 0.000010
0.928571 0.999990
0.999990 0.000010
0.928571 0.999990
0.928571 0.999990
0.714284 0.999990
0.714292 0.000010
0.928571 0.999990
0.999990 0.000010
0.857142 0.999990
0.857142 0.999990
0.428567 0.999990
0.857142 0.999990
0.928571 0.999990
0.999990 0.000010
0.857142 0.999990
0.928571 0.999990
0.928580 0.000010
0.785713 0.999990
0.999990 0.000010
0.999990 0.000010
0.999990 0.000010
0.928571 0.999990
0.928571 0.999990
0.857142 0.999990
0.999990 0.833335
0.999990 0.000010
0.928571 0.999990
0.857142 0.999990
0.928571 0.999990
0.928571 0.999990
0.999990 0.000010
0.999990 0.833335
0.928571 0.999990
0.928571 0.999990
0.928571 0.999990
0.642855 0.999990
0.857142 0.999990
0.999990 0.833335
0.928574 0.666664
0.928571 0.999990
0.999990 0.833335
0.999990 0.833335
0.928571 0.999990
0.357137 0.999990
0.999990 0.833335
0.928571 0.999990
0.928571 0.999990
0.714284 0.999990
0.785713 0.999990
0.999990 0.000010
0.928571 0.999990
0.999990 0.000010
0.928571 0.999990
0.999990 0.000010
0.999990 0.000010
0.928571 0.999990
0.785713 0.999990
0.999990 0.000010
0.928571 0.999990
0.999990 0.000010
0.928571 0.999990
0.999990 0.333332
0.999990 0.666669
0.928571 0.999990
0.999990 0.000010
0.928571 0.999990
0.928571 0.999990
0.999990 0.833335
0.928571 0.999990
0.928571 0.999990
0.857142 0.999990
0.714284 0.999990
0.857142 0.999990
0.857142 0.999990
0.857142 0.999990
0.928571 0.999990
0.857142 0.999990
0.857142 0.999990
0.857142 0.999990
0.999990 0.500001
0.999990 0.833335
0.999990 0.000010
0.999990 0.000010
0.714284 0.999990
0.999990 0.000010
0.999990 0.000010
0.999990 0.000010
0.857142 0.999990
0.999990 0.833335
0.857142 0.999990
0.714284 0.999990
0.999990 0.000010
0.857142 0.999990
0.999990 0.000010
0.928571 0.999990
0.999990 0.166662
0.714284 0.999990
0.928571 0.999990
0.999990 0.000010
0.785713 0.999990
0.999990 0.000010
0.999990 0.833335
0.785713 0.999990
0.999990 0.666669
0.928571 0.999990
0.857142 0.999990
0.714284 0.999990
0.857142 0.999990
0.857142 0.999990
0.928571 0.999990
0.928571 0.999990
0.999990 0.000010
0.642855 0.999990
0.928571 0.999990
0.714284 0.999990
0.999990 0.000010
0.928571 0.999990
0.928571 0.999990
0.999990 0.000010
0.857142 0.999990
0.928571 0.999990
0.857142 0.999990
0.999990 0.000010
0.999990 0.000010
0.928571 0.999990
0.999990 0.833335
0.999990 0.166662
0.928571 0.999990
0.857142 0.999990
0.785713 0.999990
0.928571 0.999990
0.857142 0.999990
0.999990 0.000010
0.999990 0.833335
0.928571 0.999990
0.857142 0.999990
0.999990 0.833335
0.857142 0.999990
0.857142 0.999990
0.999990 0.000010
0.999990 0.000010
0.928571 0.999990
0.857142 0.999990
0.928571 0.999990
0.928571 0.999990
0.928571 0.999990
0.999990 0.000010
0.999990 0.000010
0.928571 0.999990
0.999990 0.000010
0.928571 0.999990
0.928571 0.999990
0.785713 0.999990
0.857142 0.999990
0.928571 0.999990
0.928571 0.999990
0.999990 0.166662
0.999990 0.000010
0.857142 0.999990
0.999990 0.000010
0.857142 0.999990
0.928571 0.999990
0.857142 0.999990
0.928571 0.999990
0.928571 0.999990
0.928571 0.999990
0.999990 0.000010
0.928571 0.999990
0.999990 0.000010
0.999990 0.833335
0.928571 0.999990
0.857142 0.999990
0.999990 0.000010
0.999990 0.000010
0.928571 0.999990
0.999990 0.000010
0.857142 0.999990
0.999990 0.000010
0.999990 0.000010
0.928571 0.999990
0.928571 0.999990
0.928571 0.999990
0.999990 0.000010
0.999990 0.000010
0.928571 0.999990
0.999990 0.000010
0.999990 0.000010
0.999990 0.000010
0.999990 0.000010
0.999990 0.000010
0.928571 0.999990
0.999990 0.000010
0.857142 0.999990
0.999990 0.833335
0.999990 0.500001
0.785713 0.999990
0.928571 0.999990
0.999990 0.833335
0.928571 0.999990
0.928571 0.999990
0.785713 0.999990
0.928571 0.999990
0.999990 0.833335
0.857142 0.999990
0.999990 0.000010
0.285708 0.999990
0.857142 0.999990
0.999990 0.833335
0.928580 0.000010
0.999990 0.000010
0.857142 0.999990
0.999990 0.666669
0.928571 0.999990
0.999990 0.000010
0.928571 0.999990
0.999990 0.166662
0.928571 0.999990
0.857142 0.999990
0.999990 0.000010
0.857142 0.999990
0.857142 0.999990
0.999990 0.000010
0.857142 0.999990
0.928571 0.999990
0.999990 0.833335
0.999990 0.833335
0.857143 0.833333
0.928571 0.999990
0.999990 0.000010
0.999990 0.000010
0.999990 0.000010
0.928571 0.999990
0.999990 0.000010
0.999990 0.833335
0.999990 0.833335
0.714284 0.999990
0.999990 0.000010
0.857142 0.999990
0.857142 0.999990
0.928571 0.999990
0.857142 0.999990
0.999990 0.000010
0.928571 0.999990
0.999990 0.833335
0.642855 0.999990
0.999990 0.000010
0.928571 0.999990
0.857142 0.999990
0.857142 0.999990
0.999990 0.000010
0.999990 0.000010
0.999990 0.000010
0.999990 0.833335
0.999990 0.000010
0.999990 0.000010
0.999990 0.000010
0.999990 0.000010
0.999990 0.000010
0.928571 0.999990
0.999990 0.000010
0.928571 0.999990
0.857142 0.999990
0.928571 0.999990
0.857142 0.999990
0.999990 0.000010
0.999990 0.000010
0.999990 0.000010
0.999990 0.000010
0.999990 0.000010
0.999990 0.000010
0.857142 0.999990
0.857142 0.999990
0.999990 0.000010
0.928571 0.999990
0.928571 0.999990
0.928571 0.999990
0.999990 0.000010
0.999990 0.000010
0.928571 0.999990
0.928571 0.999990
0.999990 0.000010
0.999990 0.000010
0.857142 0.999990
0.857142 0.999990
0.928571 0.999990
0.999990 0.000010
0.928571 0.999990
0.714284 0.999990
0.857142 0.999990
0.714284 0.999990
0.999990 0.000010
0.999990 0.000010
0.857142 0.999990
0.999990 0.000010
0.857142 0.999990
0.999990 0.000010
0.999990 0.000010
0.999990 0.666669
0.999990 0.000010
0.999990 0.000010
0.999990 0.000010
0.999990 0.000010
0.857142 0.999990
0.999990 0.000010
0.714284 0.999990
0.999990 0.000010
0.999990 0.000010
0.928571 0.999990
0.999990 0.166662
0.928571 0.999990
0.714284 0.999990
0.928571 0.999990
0.999990 0.000010
0.857142 0.999990
0.999990 0.000010
0.999990 0.000010
0.928571 0.999990
0.857142 0.999990
0.999990 0.000010
0.857142 0.999990
0.928571 0.999990
0.999990 0.833335
0.928571 0.999990
0.714284 0.999990
0.928571 0.999990
0.928571 0.999990
0.928571 0.999990
0.999990 0.000010
0.999990 0.000010
0.714284 0.999990
0.999990 0.000010
0.785713 0.999990
0.928571 0.999990
0.714284 0.999990
0.928571 0.999990
0.999990 0.000010
0.785713 0.999990
0.999990 0.000010
0.999990 0.333332
0.928571 0.999990
0.928571 0.999990
0.999990 0.000010
0.928571 0.999990
0.928571 0.999990
0.999990 0.000010
0.714284 0.999990
0.857142 0.999990
0.999990 0.000010
0.857142 0.999990
0.928571 0.999990
0.999990 0.000010
0.928571 0.999990
0.714284 0.999990
0.999990 0.000010
0.785713 0.999990
0.714284 0.999990
0.928571 0.999990
0.999990 0.000010
0.714284 0.999990
0.928571 0.999990
0.999990 0.000010
0.928571 0.999990
0.999990 0.000010
0.928571 0.999990
0.999990 0.500001
0.928571 0.999990
0.857142 0.999990
0.928571 0.999990
0.999990 0.000010
0.999990 0.833335
0.999990 0.000010
0.999990 0.000010
0.999990 0.000010
0.928571 0.999990
0.999990 0.000010
0.999990 0.833335
0.999990 0.833335
0.928571 0.999990
0.928571 0.999990
0.857142 0.999990
0.785713 0.999990
0.714284 0.999990
0.928571 0.999990
0.571425 0.999990
0.928571 0.999990
0.928571 0.999990
0.999990 0.000010
0.714284 0.999990
0.999990 0.000010
0.999990 0.333332
0.785713 0.999990
0.999990 0.500001
0.999990 0.000010
0.928571 0.999990
0.999990 0.666669
0.928571 0.999990
0.999990 0.833335
0.928571 0.999990
0.999990 0.000010
0.928571 0.999990
0.857142 0.999990
0.999990 0.000010
0.928571 0.999990
0.714284 0.999990
0.857142 0.999990
0.999990 0.000010
0.999990 0.000010
0.928571 0.999990
0.857142 0.999990
0.999990 0.000010
0.928571 0.999990
0.999990 0.833335
0.571425 0.999990
0.928571 0.999990
0.999990 0.000010
0.428567 0.999990
0.928571 0.999990
0.857142 0.999990
0.999990 0.000010
0.928571 0.999990
0.999990 0.000010
0.999990 0.000010
0.857142 0.999990
0.714284 0.999990
0.999990 0.833335
0.714284 0.999990
0.714284 0.999990
0.999990 0.000010
0.999990 0.000010
0.857142 0.999990
0.928571 0.999990
0.999990 0.000010
0.999990 0.000010
0.857142 0.999990
0.999990 0.000010
0.857142 0.999990
0.928571 0.999990
0.999990 0.000010
0.714284 0.999990
0.785713 0.999990
0.999990 0.000010
0.857142 0.999990
0.857142 0.999990
0.999990 0.166662
0.857142 0.999990
0.999990 0.000010
0.999990 0.000010
0.928571 0.999990
0.999990 0.000010
0.857142 0.999990
0.857142 0.999990
0.499996 0.999990
0.999990 0.000010
0.428567 0.999990
0.857142 0.999990
0.999990 0.666669
0.928571 0.999990
0.857142 0.999990
0.999990 0.833335
0.999990 0.000010
0.928571 0.999990
0.928571 0.999990
0.999990 0.000010
0.928571 0.999990
0.999990 0.000010
0.999990 0.000010
0.999990 0.333332
0.999990 0.000010
0.999990 0.000010
0.857142 0.999990
0.999990 0.000010
0.785713 0.999990
0.714284 0.999990
0.714284 0.999990
0.928571 0.999990
0.999990 0.000010
0.999990 0.833335
0.999990 0.000010
0.928571 0.999990
0.857142 0.999990
0.857142 0.999990
0.928571 0.999990
0.928571 0.999990
0.928571 0.999990
0.928571 0.999990
0.857142 0.999990
0.999990 0.000010
0.857142 0.999990
0.928571 0.999990
0.999990 0.000010
0.857142 0.999990
0.428567 0.999990
0.999990 0.833335
0.999990 0.833335
0.928571 0.999990
0.928571 0.999990
0.857142 0.999990
0.999990 0.000010
0.999990 0.666669
0.999990 0.000010
0.999990 0.000010
0.857142 0.999990
0.999990 0.000010
0.999990 0.833335
0.857142 0.999990
0.928571 0.999990
0.857142 0.999990
0.857142 0.999990
0.857142 0.999990
0.785713 0.999990
0.928571 0.999990
0.857142 0.999990
0.999990 0.000010
0.857142 0.999990
0.999990 0.000010
0.857142 0.999990
0.642855 0.999990
0.999990 0.000010
0.857142 0.999990
0.999990 0.000010
0.857142 0.999990
0.857142 0.999990
0.928571 0.999990
0.999990 0.000010
0.785713 0.999990
0.999990 0.000010
0.928571 0.999990
0.999990 0.000010
0.928571 0.999990
0.857142 0.999990
0.999990 0.000010
0.999990 0.000010
0.857142 0.999990
0.857142 0.999990
0.999990 0.000010
0.857142 0.999990
0.928571 0.999990
0.999990 0.000010
0.999990 0.833335
0.928571 0.999990
0.999990 0.833335
0.857142 0.999990
0.785713 0.999990
0.999990 0.833335
0.714284 0.999990
0.999990 0.000010
0.999990 0.000010
0.857142 0.999990
0.857142 0.999990
0.999990 0.000010
0.999990 0.000010
0.857142 0.999990
0.785713 0.999990
0.928571 0.999990
0.999990 0.833335
0.857142 0.999990
0.571425 0.999990
0.928571 0.999990
0.928571 0.999990
0.928571 0.999990
0.857142 0.999990
0.928571 0.999990
0.999990 0.666669
0.857142 0.999990
0.999990 0.000010
0.928571 0.999990
0.857142 0.999990
0.928571 0.999990
0.857142 0.999990
0.928571 0.999990
0.999990 0.833335
0.999990 0.500001
0.999990 0.666669
0.857142 0.999990
0.999990 0.000010
0.999990 0.500001
0.714284 0.999990
0.714284 0.999990
0.714284 0.999990
0.857142 0.999990
0.928580 0.000010
0.999990 0.000010
0.857142 0.999990
0.999990 0.000010
0.928571 0.999990
0.999990 0.166662
0.857142 0.999990
0.857142 0.999990
0.714284 0.999990
0.928571 0.999990
0.857142 0.999990
0.999990 0.000010
0.857142 0.999990
0.999990 0.833335
0.999990 0.000010
0.928571 0.999990
0.999990 0.833335
0.999990 0.000010
0.999990 0.833335
0.999990 0.166662
0.999990 0.000010
0.999990 0.833335
0.928571 0.999990
0.857142 0.999990
0.714284 0.999990
0.999990 0.000010
0.999990 0.000010
0.571425 0.999990
0.999990 0.833335
0.285708 0.999990
0.999990 0.000010
0.999990 0.833335
0.999990 0.000010
0.999990 0.000010
0.999990 0.000010
0.928571 0.999990
0.857145 0.666665
0.714284 0.999990
0.999990 0.000010
0.928571 0.999990
0.857142 0.999990
0.928571 0.999990
0.999990 0.000010
0.857142 0.999990
0.857142 0.999990
0.857142 0.999990
0.857142 0.999990
0.571425 0.999990
0.999990 0.000010
0.928571 0.999990
0.857142 0.999990
0.928571 0.999990
0.999990 0.000010
0.928571 0.999990
0.857151 0.000010
0.999990 0.000010
0.999990 0.000010
0.857142 0.999990
0.999990 0.000010
0.999990 0.000010
0.928571 0.999990
0.928571 0.999990
0.785713 0.999990
0.928571 0.999990
0.999990 0.500001
0.714284 0.999990
0.928571 0.999990
0.857142 0.999990
0.999990 0.833335
0.999990 0.000010
0.999990 0.000010
0.999990 0.833335
0.999990 0.000010
0.999990 0.000010
0.999990 0.000010
0.714284 0.999990
0.999990 0.000010
0.928571 0.999990
0.928580 0.000010
0.928571 0.999990
0.857142 0.999990
0.999990 0.000010
0.928571 0.999990
0.785713 0.999990
0.928571 0.999990
0.999990 0.000010
0.857142 0.999990
0.857142 0.999990
0.857142 0.999990
0.928580 0.000010
0.928571 0.999990
0.928571 0.999990
0.714284 0.999990
0.785721 0.000010
0.928571 0.999990
0.928571 0.999990
0.928571 0.999990
0.999990 0.000010
0.928571 0.999990
0.857142 0.999990
0.857142 0.999990
0.857142 0.999990
0.999990 0.666669
0.642855 0.999990
0.928571 0.999990
0.785713 0.999990
0.714284 0.999990
0.928571 0.999990
0.928571 0.999990
0.714284 0.999990
0.999990 0.833335
0.928571 0.999990
0.999990 0.833335
0.999990 0.000010
0.857142 0.999990
0.928580 0.000010
0.999990 0.000010
0.999990 0.000010
0.928571 0.999990
0.999990 0.000010
0.999990 0.000010
0.857142 0.999990
0.999990 0.000010
0.857142 0.999990
0.999990 0.000010
0.928571 0.999990
0.999990 0.000010
0.714284 0.999990
0.928571 0.999990
0.928571 0.999990
0.928571 0.999990
0.857142 0.999990
0.999990 0.666669
0.857142 0.999990
0.999990 0.000010
0.785713 0.999990
0.857142 0.999990
0.857142 0.999990
0.999990 0.833335
0.999990 0.000010
0.857145 0.666665
0.857142 0.999990
0.857142 0.999990
0.999990 0.833335
0.999990 0.833335
0.999990 0.000010
0.999990 0.000010
0.999990 0.000010
0.714284 0.999990
0.999990 0.000010
0.999990 0.000010
0.857142 0.999990
0.428567 0.999990
0.999990 0.000010
0.928571 0.999990
0.928571 0.999990
0.928571 0.999990
0.999990 0.833335
0.999990 0.333332
0.999990 0.000010
0.428567 0.999990
0.857142 0.999990
0.999990 0.833335
0.785713 0.999990
0.857142 0.999990
0.785713 0.999990
0.999990 0.833335
0.785713 0.999990
0.714284 0.999990
0.999990 0.000010
0.999990 0.000010
0.857142 0.999990
0.928571 0.999990
0.999990 0.500001
0.785713 0.999990
0.999990 0.000010
0.857142 0.999990
0.499996 0.999990
0.999990 0.000010
0.999990 0.000010
0.714284 0.999990
0.928571 0.999990
0.999990 0.833335
0.857142 0.999990
0.999990 0.833335
0.999990 0.000010
0.857142 0.999990
0.999990 0.166662
0.857142 0.999990
0.999990 0.833335
0.999990 0.833335
0.857142 0.999990
0.999990 0.000010
0.999990 0.000010
0.999990 0.833335
0.857142 0.999990
0.999990 0.000010
0.857142 0.999990
0.928571 0.999990
0.999990 0.000010
0.857142 0.999990
0.714284 0.999990
0.928571 0.999990
0.714284 0.999990
0.999990 0.000010
0.999990 0.833335
0.999990 0.833335
0.857142 0.999990
0.499996 0.999990
0.714284 0.999990
0.928571 0.999990
0.928571 0.999990
0.999990 0.000010
0.999990 0.333332
0.785721 0.000010
0.857142 0.999990
0.999990 0.000010
0.714284 0.999990
0.857142 0.999990
0.714284 0.999990
0.857142 0.999990
0.999990 0.000010
0.857142 0.999990
0.714284 0.999990
0.857142 0.999990
0.785713 0.999990
0.999990 0.500001
0.999990 0.833335
0.928571 0.999990
0.999990 0.833335
0.428567 0.999990
0.928571 0.999990
0.999990 0.000010
0.928571 0.999990
0.714284 0.999990
0.928571 0.999990
0.857142 0.999990
0.857142 0.999990
0.714284 0.999990
0.999990 0.000010
0.999990 0.000010
0.857142 0.999990
0.857142 0.999990
0.857142 0.999990
0.999990 0.000010
0.785713 0.999990
0.928571 0.999990
0.928571 0.999990
0.999990 0.000010
0.857142 0.999990
0.928571 0.999990
0.999990 0.833335
0.928571 0.999990
0.714284 0.999990
0.928571 0.999990
0.999990 0.000010
0.857142 0.999990
0.928571 0.999990
0.928571 0.999990
0.999990 0.000010
0.928571 0.999990
0.928571 0.999990
0.999990 0.000010
0.857142 0.999990
0.999990 0.000010
0.999990 0.000010
0.928571 0.999990
0.642855 0.999990
0.999990 0.000010
0.928571 0.999990
0.714284 0.999990
0.928571 0.999990
0.928571 0.999990
0.714284 0.999990
0.928571 0.999990
0.857142 0.999990
0.999990 0.500001
0.999990 0.000010
0.999990 0.833335
0.857142 0.999990
0.999990 0.000010
0.999990 0.000010
0.714284 0.999990
0.928571 0.999990
0.714284 0.999990
0.999990 0.000010
0.999990 0.000010
0.928571 0.999990
0.857142 0.999990
0.928571 0.999990
0.928571 0.999990
0.999990 0.000010
0.928571 0.999990
0.857142 0.999990
0.857142 0.999990
0.999990 0.000010
0.999990 0.000010
0.999990 0.000010
0.999990 0.000010
0.857142 0.999990
0.999990 0.000010
0.999990 0.000010
0.857142 0.999990
0.999990 0.000010
0.999990 0.333332
0.928571 0.999990
0.857142 0.999990
0.999990 0.833335
0.857142 0.999990
0.714284 0.999990
0.999990 0.000010
0.928571 0.999990
0.928580 0.000010
0.999990 0.000010
0.928571 0.999990
0.999990 0.000010
0.928571 0.999990
0.928571 0.999990
0.928571 0.999990
0.928571 0.999990
0.999990 0.000010
0.928571 0.999990
0.714284 0.999990
0.928571 0.999990
0.857142 0.999990
0.999990 0.000010
0.999990 0.000010
0.785713 0.999990
0.857142 0.999990
0.857142 0.999990
0.999990 0.000010
0.999990 0.000010
0.999990 0.000010
0.999990 0.833335
0.928571 0.999990
0.857142 0.999990
0.857142 0.999990
0.857142 0.999990
0.999990 0.000010
0.928571 0.999990
0.642855 0.999990
0.928571 0.999990
0.999990 0.000010
0.928571 0.999990
0.785713 0.999990
0.928571 0.999990
0.857142 0.999990
0.928571 0.999990
0.999990 0.000010
0.928571 0.999990
0.999990 0.000010
0.785713 0.999990
0.928571 0.999990
0.857142 0.999990
0.928571 0.999990
0.999990 0.833335
0.999990 0.000010
0.999990 0.000010
0.999990 0.833335
0.999990 0.000010
0.999990 0.000010
0.999990 0.833335
0.999990 0.000010
0.928571 0.999990
0.857142 0.999990
0.999990 0.833335
0.999990 0.166662
0.928571 0.999990
0.999990 0.000010
0.928571 0.999990
0.857142 0.999990
0.857142 0.999990
0.785713 0.999990
0.999990 0.000010
0.928571 0.999990
0.714284 0.999990
0.857142 0.999990
0.928571 0.999990
0.714284 0.999990
0.999990 0.000010
0.928571 0.999990
0.857142 0.999990
0.999990 0.833335
0.785713 0.999990
0.928571 0.999990
0.785713 0.999990
0.999990 0.000010
0.785721 0.000010
0.928571 0.999990
0.928571 0.999990
0.714284 0.999990
0.999990 0.000010
0.857142 0.999990
0.928571 0.999990
0.714284 0.999990
0.785713 0.999990
0.999990 0.500001
0.857142 0.999990
0.999990 0.000010
0.999990 0.000010
0.857142 0.999990
0.928571 0.999990
0.999990 0.000010
0.999990 0.000010
0.857142 0.999990
0.999990 0.000010
0.857142 0.999990
0.928571 0.999990
0.999990 0.166662
0.999990 0.000010
0.928571 0.999990
0.857142 0.999990
0.857142 0.999990
0.928571 0.999990
0.857142 0.999990
0.999990 0.000010
0.999990 0.666669
0.785713 0.999990
0.857142 0.999990
0.928571 0.999990
0.785713 0.999990
0.928580 0.000010
0.999990 0.833335
0.999990 0.000010
0.857142 0.999990
0.999990 0.833335
0.999990 0.000010
0.714284 0.999990
0.999990 0.000010
0.928571 0.999990
0.928571 0.999990
0.857142 0.999990
0.999990 0.000010
0.785713 0.999990
0.999990 0.833335
0.928571 0.999990
0.999990 0.500001
0.857142 0.999990
0.857142 0.999990
0.999990 0.000010
0.928571 0.999990
0.928571 0.999990
0.999990 0.000010
0.857142 0.999990
0.999990 0.833335
0.999990 0.000010
0.642855 0.999990
0.999990 0.000010
0.999990 0.000010
0.785713 0.999990
0.999990 0.000010
0.714284 0.999990
0.857142 0.999990
0.928571 0.999990
0.999990 0.000010
0.928571 0.999990
0.999990 0.333332
0.999990 0.000010
0.857142 0.999990
0.928571 0.999990
0.857151 0.000010
0.928571 0.999990
0.714284 0.999990
0.928571 0.999990
0.999990 0.000010
0.714284 0.999990
0.999990 0.000010
0.999990 0.833335
0.857142 0.999990
0.999990 0.833335
0.928571 0.999990
0.785713 0.999990
0.714284 0.999990
0.999990 0.000010
0.714284 0.999990
0.999990 0.166662
0.999990 0.000010
0.999990 0.833335
0.857142 0.999990
0.999990 0.000010
0.999990 0.000010
0.928571 0.999990
0.428567 0.999990
0.928571 0.999990
0.999990 0.000010
0.928574 0.666664
0.928571 0.999990
0.357137 0.999990
0.999990 0.000010
0.714284 0.999990
0.999990 0.666669
0.928571 0.999990
0.857142 0.999990
0.999990 0.000010
0.928571 0.999990
0.999990 0.000010
0.857142 0.999990
0.999990 0.000010
0.928571 0.999990
0.999990 0.000010
0.999990 0.000010
0.999990 0.000010
0.999990 0.833335
0.714284 0.999990
0.928571 0.999990
0.857142 0.999990
0.857142 0.999990
0.999990 0.000010
0.714284 0.999990
0.999990 0.000010
0.928571 0.999990
0.928571 0.999990
0.428567 0.999990
0.999990 0.000010
0.928571 0.999990
0.857142 0.999990
0.999990 0.000010
0.999990 0.000010
0.857142 0.999990
0.857142 0.999990
0.785713 0.999990
0.999990 0.000010
0.928571 0.999990
0.928571 0.999990
0.928571 0.999990
0.928571 0.999990
0.928571 0.999990
0.928571 0.999990
0.928571 0.999990
0.857142 0.999990
0.999990 0.000010
0.714284 0.999990
0.857142 0.999990
0.857142 0.999990
0.999990 0.000010
0.928571 0.999990
0.999990 0.000010
0.928571 0.999990
0.999990 0.000010
0.928571 0.999990
0.999990 0.000010
0.857142 0.999990
0.928571 0.999990
0.999990 0.000010
0.928571 0.999990
0.999990 0.000010
0.857142 0.999990
0.714284 0.999990
0.928571 0.999990
0.999990 0.000010
0.999990 0.000010
0.928571 0.999990
0.857142 0.999990
0.999990 0.833335
0.928571 0.999990
0.999990 0.500001
0.928571 0.999990
0.571425 0.999990
0.999990 0.333332
0.999990 0.000010
0.928571 0.999990
0.928571 0.999990
0.785713 0.999990
0.857142 0.999990
0.999990 0.833335
0.714284 0.999990
0.714292 0.000010
0.999990 0.166662
0.999990 0.833335
0.785713 0.999990
0.857142 0.999990
0.714284 0.999990
0.928571 0.999990
0.928571 0.999990
0.999990 0.833335
0.928571 0.999990
0.928571 0.999990
0.999990 0.000010
0.999990 0.000010
0.999990 0.000010
0.999990 0.000010
0.999990 0.833335
0.999990 0.000010
0.785713 0.999990
0.999990 0.333332
0.999990 0.000010
0.857142 0.999990
0.928571 0.999990
0.999990 0.000010
0.999990 0.833335
0.999990 0.000010
0.999990 0.000010
0.999990 0.500001
0.857142 0.999990
0.285708 0.999990
0.999990 0.000010
0.857142 0.999990
0.999990 0.000010
0.928571 0.999990
0.999990 0.666669
0.999990 0.000010
0.999990 0.000010
0.571425 0.999990
0.571425 0.999990
0.999990 0.000010
0.999990 0.833335
0.928571 0.999990
0.999990 0.000010
0.999990 0.000010
0.428567 0.999990
0.928571 0.999990
0.928571 0.999990
0.857142 0.999990
0.857142 0.999990
0.999990 0.833335
0.999990 0.000010
0.928571 0.999990
0.714284 0.999990
0.999990 0.000010
0.857142 0.999990
0.714284 0.999990
0.428567 0.999990
0.928571 0.999990
0.928571 0.999990
0.999990 0.833335
0.999990 0.000010
0.999990 0.000010
0.999990 0.833335
0.999990 0.000010
0.999990 0.000010
0.714284 0.999990
0.999990 0.833335
0.928571 0.999990
0.999990 0.000010
0.928571 0.999990
0.999990 0.000010
0.999990 0.000010
0.928571 0.999990
0.999990 0.000010
0.857142 0.999990
0.999990 0.833335
0.928571 0.999990
0.928571 0.999990
0.928571 0.999990
0.928571 0.999990
0.857142 0.999990
0.999990 0.000010
0.928571 0.999990
0.785713 0.999990
0.928571 0.999990
0.999990 0.166662
0.928571 0.999990
0.928571 0.999990
0.999990 0.833335
0.857142 0.999990
0.928571 0.999990
0.999990 0.333332
0.928571 0.999990
0.928571 0.999990
0.928571 0.999990
0.928571 0.999990
0.928571 0.999990
0.571425 0.999990
0.999990 0.000010
0.999990 0.000010
0.999990 0.000010
0.999990 0.000010
0.928571 0.999990
0.857142 0.999990
0.999990 0.000010
0.928571 0.999990
0.999990 0.000010
0.928571 0.999990
0.857142 0.999990
0.928571 0.999990
0.571425 0.999990
0.999990 0.000010
0.857151 0.000010
0.857142 0.999990
0.714284 0.999990
0.928571 0.999990
0.999990 0.666669
0.571425 0.999990
0.857142 0.999990
0.928571 0.999990
0.999990 0.000010
0.999990 0.000010
0.714292 0.000010
0.999990 0.000010
0.714284 0.999990
0.928571 0.999990
0.999990 0.666669
0.928571 0.999990
0.857151 0.000010
0.857142 0.999990
0.857142 0.999990
0.999990 0.833335
0.999990 0.000010
0.928571 0.999990
0.928571 0.999990
0.857142 0.999990
0.928571 0.999990
0.999990 0.000010
0.999990 0.000010
0.857142 0.999990
0.857142 0.999990
0.714284 0.999990
0.714284 0.999990
0.714284 0.999990
0.999990 0.833335
0.785713 0.999990
0.999990 0.000010
0.928571 0.999990
0.857142 0.999990
0.928571 0.999990
0.999990 0.666669
0.999990 0.333332
0.857142 0.999990
0.999990 0.000010
0.785713 0.999990
0.999990 0.000010
0.571425 0.999990
0.999990 0.000010
0.999990 0.000010
0.999990 0.833335
0.999990 0.000010
0.928571 0.999990
0.928571 0.999990
0.928571 0.999990
0.857142 0.999990
0.571425 0.999990
0.857142 0.999990
0.357137 0.999990
0.857142 0.999990
0.999990 0.000010
0.999990 0.000010
0.928571 0.999990
0.999990 0.000010
0.857142 0.999990
0.857142 0.999990
0.928571 0.999990
0.999990 0.000010
0.714284 0.999990
0.999990 0.500001
0.928571 0.999990
0.928571 0.999990
0.857142 0.999990
0.928571 0.999990
0.714284 0.999990
0.999990 0.000010
0.928571 0.999990
0.928571 0.999990
0.928571 0.999990
0.928571 0.999990
0.999990 0.000010
0.999990 0.000010
0.714284 0.999990
0.928571 0.999990
0.928571 0.999990
0.999990 0.000010
0.928571 0.999990
0.928571 0.999990
0.857142 0.999990
0.999990 0.000010
0.928571 0.999990
0.999990 0.833335
0.928571 0.999990
0.999990 0.000010
0.999990 0.000010
0.857142 0.999990
0.999990 0.000010
0.928571 0.999990
0.714284 0.999990
0.928571 0.999990
0.928571 0.999990
0.928571 0.999990
0.785713 0.999990
0.714284 0.999990
0.928571 0.999990
0.928571 0.999990
0.857142 0.999990
0.999990 0.833335
0.999990 0.000010
0.999990 0.000010
0.714292 0.000010
0.928571 0.999990
0.857142 0.999990
0.785713 0.999990
0.642855 0.999990
0.714284 0.999990
0.928571 0.999990
0.928571 0.999990
0.928571 0.999990
0.857145 0.666665
0.999990 0.666669
0.857142 0.999990
0.999990 0.000010
0.785713 0.999990
0.999990 0.333332
0.714292 0.000010
0.928571 0.999990
0.928571 0.999990
0.928571 0.999990
0.857142 0.999990
0.999990 0.000010
0.928571 0.999990
0.999990 0.000010
0.928571 0.999990
0.642855 0.999990
0.999990 0.833335
0.999990 0.000010
0.928571 0.999990
0.928571 0.999990
0.857142 0.999990
0.999990 0.000010
0.857142 0.999990
0.999990 0.000010
0.928571 0.999990
0.928571 0.999990
0.999990 0.000010
0.785721 0.000010
0.785713 0.999990
0.857142 0.999990
0.999990 0.000010
0.857142 0.999990
0.857142 0.999990
0.928571 0.999990
0.999990 0.000010
0.857142 0.999990
0.999990 0.000010
0.999990 0.000010
0.999990 0.000010
0.857142 0.999990
0.999990 0.000010
0.999990 0.000010
0.999990 0.000010
0.999990 0.000010
0.928571 0.999990
0.999990 0.000010
0.571425 0.999990
0.999990 0.666669
0.999990 0.000010
0.928571 0.999990
0.857142 0.999990
0.928571 0.999990
0.999990 0.000010
0.999990 0.000010
0.928571 0.999990
0.999990 0.000010
0.999990 0.000010
0.928571 0.999990
0.857142 0.999990
0.928571 0.999990
0.857142 0.999990
0.928571 0.999990
0.999990 0.000010
0.714284 0.999990
0.999990 0.000010
0.714284 0.999990
0.928571 0.999990
0.999990 0.333332
0.928571 0.999990
0.857142 0.999990
0.999990 0.000010
0.999990 0.000010
0.999990 0.000010
0.999990 0.000010
0.571425 0.999990
0.999990 0.000010
0.857142 0.999990
0.928571 0.999990
0.928571 0.999990
0.999990 0.000010
0.928571 0.999990
0.857142 0.999990
0.857142 0.999990
0.999990 0.000010
0.928571 0.999990
0.928571 0.999990
0.999990 0.000010
0.999990 0.000010
0.928571 0.999990
0.928571 0.999990
0.928571 0.999990
0.999990 0.000010
0.928571 0.999990
0.857142 0.999990
0.928571 0.999990
0.999990 0.666669
0.857151 0.000010
0.928571 0.999990
0.928571 0.999990
0.785713 0.999990
0.785713 0.999990
0.928571 0.999990
0.999990 0.000010
0.999990 0.000010
0.999990 0.000010
0.999990 0.000010
0.999990 0.000010
0.999990 0.000010
0.999990 0.000010
0.928571 0.999990
0.928571 0.999990
0.928571 0.999990
0.999990 0.666669
0.999990 0.000010
0.785713 0.999990
0.714284 0.999990
0.999990 0.000010
0.999990 0.000010
0.928571 0.999990
0.999990 0.833335
0.571425 0.999990
0.857142 0.999990
0.857142 0.999990
0.999990 0.000010
0.928571 0.999990
0.857142 0.999990
0.999990 0.000010
0.928580 0.000010
0.928571 0.999990
0.785713 0.999990
0.999990 0.000010
0.928571 0.999990
0.714284 0.999990
0.857142 0.999990
0.857142 0.999990
0.785713 0.999990
0.999990 0.000010
0.999990 0.000010
0.999990 0.333332
0.857142 0.999990
0.714284 0.999990
0.999990 0.000010
0.999990 0.000010
0.785713 0.999990
0.999990 0.000010
0.999990 0.000010
0.999990 0.000010
0.857142 0.999990
0.999990 0.000010
0.928580 0.000010
0.999990 0.000010
0.857142 0.999990
0.714284 0.999990
0.857142 0.999990
0.928571 0.999990
0.999990 0.666669
0.999990 0.000010
0.999990 0.000010
0.999990 0.000010
0.999990 0.000010
0.999990 0.000010
0.928571 0.999990
0.928571 0.999990
0.714292 0.000010
0.928571 0.999990
0.999990 0.000010
0.999990 0.000010
0.785713 0.999990
0.928571 0.999990
0.714284 0.999990
0.857142 0.999990
0.999990 0.833335
0.857142 0.999990
0.928571 0.999990
0.857142 0.999990
0.857142 0.999990
0.999990 0.666669
0.928571 0.999990
0.928571 0.999990
0.857151 0.000010
0.999990 0.000010
0.999990 0.000010
0.999990 0.000010
0.999990 0.000010
0.999990 0.000010
0.999990 0.000010
0.928571 0.999990
0.999990 0.000010
0.928571 0.999990
0.928571 0.999990
0.785713 0.999990
0.928571 0.999990
0.857142 0.999990
0.999990 0.833335
0.999990 0.000010
0.857142 0.999990
0.428567 0.999990
0.357137 0.999990
0.857142 0.999990
0.999990 0.500001
0.928571 0.999990
0.857142 0.999990
0.928571 0.999990
0.928571 0.999990
0.928571 0.999990
0.999990 0.000010
0.857142 0.999990
0.714284 0.999990
0.714284 0.999990
0.714284 0.999990
0.928571 0.999990
0.928571 0.999990
0.928571 0.999990
0.857142 0.999990
0.999990 0.000010
0.999990 0.000010
0.928571 0.999990
0.857142 0.999990
0.999990 0.000010
0.714284 0.999990
0.714284 0.999990
0.928571 0.999990
0.999990 0.000010
0.928571 0.999990
0.928571 0.999990
0.857142 0.999990
0.999990 0.000010
0.857142 0.999990
0.857142 0.999990
0.928571 0.999990
0.857142 0.999990
0.999990 0.000010
0.928571 0.999990
0.999990 0.000010
0.928571 0.999990
0.928571 0.999990
0.928571 0.999990
0.857142 0.999990
0.857142 0.999990
0.785713 0.999990
0.999990 0.000010
0.857142 0.999990
0.999990 0.000010
0.999990 0.000010
0.928571 0.999990
0.928571 0.999990
0.999990 0.000010
0.857142 0.999990
0.571425 0.999990
0.999990 0.000010
0.428567 0.999990
0.571425 0.999990
0.714284 0.999990
0.857142 0.999990
0.857142 0.999990
0.714284 0.999990
0.999990 0.000010
0.714284 0.999990
0.999990 0.000010
0.714284 0.999990
0.999990 0.000010
0.785713 0.999990
0.999990 0.000010
0.999990 0.000010
0.999990 0.000010
0.999990 0.000010
0.999990 0.000010
0.928580 0.000010
0.928571 0.999990
0.999990 0.000010
0.999990 0.666669
0.928571 0.999990
0.928571 0.999990
0.999990 0.000010
0.999990 0.666669
0.999990 0.000010
0.999990 0.000010
0.857142 0.999990
0.999990 0.000010
0.928571 0.999990
0.857142 0.999990
0.999990 0.000010
0.928571 0.999990
0.999990 0.833335
0.999990 0.000010
0.857142 0.999990
0.857142 0.999990
0.714284 0.999990
0.999990 0.666669
0.928571 0.999990
0.928571 0.999990
0.857142 0.999990
0.999990 0.000010
0.999990 0.000010
0.999990 0.000010
0.999990 0.000010
0.999990 0.000010
0.999990 0.333332
0.999990 0.000010
0.999990 0.500001
0.928571 0.999990
0.999990 0.833335
0.999990 0.000010
0.999990 0.000010
0.785713 0.999990
0.999990 0.000010
0.999990 0.500001
0.857142 0.999990
0.928571 0.999990
0.999990 0.000010
0.857142 0.999990
0.999990 0.000010
0.999990 0.000010
0.857142 0.999990
0.857142 0.999990
0.999990 0.000010
0.999990 0.000010
0.999990 0.000010
0.999990 0.000010
0.857142 0.999990
0.999990 0.000010
0.999990 0.833335
0.928571 0.999990
0.785713 0.999990
0.785713 0.999990
0.999990 0.500001
0.714284 0.999990
0.999990 0.000010
0.857142 0.999990
0.928571 0.999990
0.928571 0.999990
0.999990 0.666669
0.857142 0.999990
0.928576 0.499996
0.857142 0.999990
0.785713 0.999990
0.999990 0.500001
0.999990 0.000010
0.928571 0.999990
0.857142 0.999990
0.857142 0.999990
0.999990 0.500001
0.999990 0.833335
0.999990 0.833335
0.999990 0.333332
0.428567 0.999990
0.857142 0.999990
0.999990 0.000010
0.428567 0.999990
0.999990 0.833335
0.999990 0.000010
0.857142 0.999990
0.857142 0.999990
0.714284 0.999990
0.928571 0.999990
0.857142 0.999990
0.857142 0.999990
0.928571 0.999990
0.999990 0.000010
0.857142 0.999990
0.785713 0.999990
0.999990 0.000010
0.857142 0.999990
0.999990 0.000010
0.999990 0.000010
0.714284 0.999990
0.999990 0.000010
0.857142 0.999990
0.999990 0.000010
0.714284 0.999990
0.999990 0.000010
0.999990 0.833335
0.999990 0.000010
0.999990 0.000010
0.785713 0.999990
0.999990 0.000010
0.857142 0.999990
0.785713 0.999990
0.857142 0.999990
0.999990 0.000010
0.857142 0.999990
0.857142 0.999990
0.928571 0.999990
0.999990 0.666669
0.857142 0.999990
0.999990 0.000010
0.999990 0.000010
0.999990 0.000010
0.999990 0.000010
0.785713 0.999990
0.999990 0.000010
0.999990 0.000010
0.928571 0.999990
0.714284 0.999990
0.857142 0.999990
0.999990 0.000010
0.714284 0.999990
0.999990 0.000010
0.499996 0.999990
0.857142 0.999990
0.999990 0.000010
0.928571 0.999990
0.928571 0.999990
0.928571 0.999990
0.928571 0.999990
0.857145 0.666665
0.999990 0.000010
0.928571 0.999990
0.999990 0.666669
0.999990 0.000010
0.928571 0.999990
0.857142 0.999990
0.928571 0.999990
0.928571 0.999990
0.999990 0.666669
0.857142 0.999990
0.999990 0.666669
0.857151 0.000010
0.857142 0.999990
0.857142 0.999990
0.999990 0.333332
0.999990 0.333332
0.857142 0.999990
0.928571 0.999990
0.928571 0.999990
0.857142 0.999990
0.857142 0.999990
0.999990 0.000010
0.785713 0.999990
0.999990 0.666669
0.999990 0.000010
0.999990 0.000010
0.785713 0.999990
0.928571 0.999990
0.928571 0.999990
0.999990 0.000010
0.857142 0.999990
0.928571 0.999990
0.714284 0.999990
0.857142 0.999990
0.928571 0.999990
0.857142 0.999990
0.857142 0.999990
0.857142 0.999990
0.857142 0.999990
0.857142 0.999990
0.999990 0.000010
0.928571 0.999990
0.571425 0.999990
0.857142 0.999990
0.999990 0.000010
0.857142 0.999990
0.928571 0.999990
0.857142 0.999990
0.928571 0.999990
0.999990 0.000010
0.999990 0.666669
0.857142 0.999990
0.857142 0.999990
0.928571 0.999990
0.785713 0.999990
0.999990 0.000010
0.714284 0.999990
0.857142 0.999990
0.999990 0.166662
0.714284 0.999990
0.999990 0.000010
0.999990 0.000010
0.928571 0.999990
0.857145 0.666665
0.928571 0.999990
0.928571 0.999990
0.857142 0.999990
0.857142 0.999990
0.928571 0.999990
0.785713 0.999990
0.999990 0.000010
0.999990 0.000010
0.999990 0.000010
0.928571 0.999990
0.857142 0.999990
0.928571 0.999990
0.928571 0.999990
0.928571 0.999990
0.999990 0.833335
0.857142 0.999990
0.499996 0.999990
0.999990 0.666669
0.999990 0.666669
0.928571 0.999990
0.928571 0.999990
0.928571 0.999990
0.999990 0.833335
0.999990 0.333332
0.928571 0.999990
0.928571 0.999990
0.999990 0.666669
0.928571 0.999990
0.714284 0.999990
0.999990 0.000010
0.928571 0.999990
0.714284 0.999990
0.714284 0.999990
0.857142 0.999990
0.999990 0.333332
0.928571 0.999990
0.928571 0.999990
0.999990 0.000010
0.928571 0.999990
0.857142 0.999990
0.785713 0.999990
0.928571 0.999990
0.928571 0.999990
0.857142 0.999990
0.857142 0.999990
0.999990 0.666669
0.928571 0.999990
0.928571 0.999990
0.999990 0.000010
0.999990 0.000010
0.928571 0.999990
0.928571 0.999990
0.999990 0.000010
0.928571 0.999990
0.857142 0.999990
0.999990 0.000010
0.999990 0.166662
0.928571 0.999990
0.999990 0.000010
0.999990 0.833335
0.999990 0.833335
0.999990 0.000010
0.928571 0.999990
0.642855 0.999990
0.999990 0.000010
0.999990 0.000010
0.999990 0.000010
0.571425 0.999990
0.999990 0.000010
0.999990 0.000010
0.428567 0.999990
0.857142 0.999990
0.999990 0.000010
0.928571 0.999990
0.999990 0.000010
0.857142 0.999990
0.928580 0.000010
0.857142 0.999990
0.999990 0.333332
0.999990 0.333332
0.999990 0.000010
0.857142 0.999990
0.714284 0.999990
0.999990 0.000010
0.857142 0.999990
0.785713 0.999990
0.999990 0.000010
0.999990 0.000010
0.999990 0.666669
0.714284 0.999990
0.999990 0.000010
0.857145 0.666665
0.999990 0.000010
0.999990 0.000010
0.857151 0.000010
0.928571 0.999990
0.999990 0.666669
0.999990 0.000010
0.857142 0.999990
0.857142 0.999990
0.999990 0.833335
0.999990 0.000010
0.999990 0.000010
0.857142 0.999990
0.999990 0.666669
0.928571 0.999990
0.857142 0.999990
0.857142 0.999990
0.999990 0.000010
0.857142 0.999990
0.857142 0.999990
0.928571 0.999990
0.999990 0.000010
0.928571 0.999990
0.999990 0.000010
0.999990 0.833335
0.999990 0.833335
0.999990 0.000010
0.928571 0.999990
0.857142 0.999990
0.999990 0.000010
0.999990 0.000010
0.928571 0.999990
0.285708 0.999990
0.857142 0.999990
0.999990 0.000010
0.857142 0.999990
0.642855 0.999990
0.999990 0.000010
0.999990 0.000010
0.714284 0.999990
0.857142 0.999990
0.857142 0.999990
0.785713 0.999990
0.714284 0.999990
0.999990 0.000010
0.999990 0.000010
0.857142 0.999990
0.857142 0.999990
0.999990 0.666669
0.999990 0.666669
0.999990 0.000010
0.928571 0.999990
0.714284 0.999990
0.857142 0.999990
0.999990 0.000010
0.714284 0.999990
0.714284 0.999990
0.857142 0.999990
0.999990 0.000010
0.857142 0.999990
0.285708 0.999990
0.857142 0.999990
0.857142 0.999990
0.928571 0.999990
0.928571 0.999990
0.928571 0.999990
0.999990 0.000010
0.714284 0.999990
0.928571 0.999990
0.714284 0.999990
0.999990 0.000010
0.999990 0.000010
0.999990 0.000010
0.857142 0.999990
0.714284 0.999990
0.928571 0.999990
0.928571 0.999990
0.928571 0.999990
0.999990 0.833335
0.714284 0.999990
0.999990 0.000010
0.857151 0.000010
0.928571 0.999990
0.928571 0.999990
0.999990 0.833335
0.928571 0.999990
0.857142 0.999990
0.857142 0.999990
0.999990 0.000010
0.785713 0.999990
0.928571 0.999990
0.999990 0.000010
0.714284 0.999990
0.857142 0.999990
0.928571 0.999990
0.857142 0.999990
0.857142 0.999990
0.999990 0.666669
0.857142 0.999990
0.571425 0.999990
0.857142 0.999990
0.428567 0.999990
0.928571 0.999990
0.857142 0.999990
0.928571 0.999990
0.999990 0.000010
0.999990 0.833335
0.999990 0.000010
0.999990 0.000010
0.999990 0.500001
0.857142 0.999990
0.428567 0.999990
0.714284 0.999990
0.857142 0.999990
0.857142 0.999990
0.928571 0.999990
0.999990 0.000010
0.999990 0.000010
0.857142 0.999990
0.999990 0.000010
0.928571 0.999990
0.999990 0.000010
0.857142 0.999990
0.571425 0.999990
0.999990 0.000010
0.428567 0.999990
0.857142 0.999990
0.928571 0.999990
0.857142 0.999990
0.857142 0.999990
0.928571 0.999990
0.857142 0.999990
0.999990 0.833335
0.999990 0.333332
0.999990 0.000010
0.999990 0.000010
0.999990 0.000010
0.999990 0.000010
0.999990 0.000010
0.999990 0.000010
0.928571 0.999990
0.999990 0.000010
0.999990 0.000010
0.999990 0.000010
0.999990 0.000010
0.999990 0.833335
0.928571 0.999990
0.928571 0.999990
0.999990 0.000010
0.285708 0.999990
0.999990 0.833335
0.928571 0.999990
0.999990 0.500001
0.999990 0.000010
0.999990 0.166662
0.928571 0.999990
0.857142 0.999990
0.928571 0.999990
0.928571 0.999990
0.999990 0.000010
0.857142 0.999990
0.999990 0.000010
0.857142 0.999990
0.999990 0.000010
0.999990 0.000010
0.928571 0.999990
0.999990 0.000010
0.714284 0.999990
0.857142 0.999990
0.999990 0.000010
0.928571 0.999990
0.714292 0.000010
0.999990 0.000010
0.999990 0.000010
0.928571 0.999990
0.857142 0.999990
0.857142 0.999990
0.928571 0.999990
0.714284 0.999990
0.857142 0.999990
0.571425 0.999990
0.999990 0.833335
0.857142 0.999990
0.714284 0.999990
0.785713 0.999990
0.999990 0.666669
0.857142 0.999990
0.999990 0.000010
0.999990 0.000010
0.999990 0.000010
0.999990 0.333332
0.999990 0.000010
0.928571 0.999990
0.857142 0.999990
0.928571 0.999990
0.714284 0.999990
0.999990 0.000010
0.928571 0.999990
0.857142 0.999990
0.999990 0.666669
0.999990 0.000010
0.714284 0.999990
0.928571 0.999990
0.999990 0.000010
0.857142 0.999990
0.999990 0.000010
0.928571 0.999990
0.928571 0.999990
0.999990 0.000010
0.999990 0.000010
0.857142 0.999990
0.999990 0.000010
0.928571 0.999990
0.999990 0.000010
0.928571 0.999990
0.928571 0.999990
0.999990 0.000010
0.999990 0.833335
0.928571 0.999990
0.857142 0.999990
0.857142 0.999990
0.999990 0.000010
0.857142 0.999990
0.857142 0.999990
0.857142 0.999990
0.928571 0.999990
0.999990 0.000010
0.857142 0.999990
0.857142 0.999990
0.714284 0.999990
0.928571 0.999990
0.999990 0.666669
0.999990 0.000010
0.928571 0.999990
0.857142 0.999990
0.928571 0.999990
0.928571 0.999990
0.999990 0.000010
0.999990 0.000010
0.999990 0.666669
0.857142 0.999990
0.999990 0.000010
0.857142 0.999990
0.857142 0.999990
0.999990 0.000010
0.714284 0.999990
0.928571 0.999990
0.571425 0.999990
0.999990 0.000010
0.714284 0.999990
0.999990 0.000010
0.999990 0.000010
0.999990 0.833335
0.999990 0.000010
0.928571 0.999990
0.999990 0.000010
0.999990 0.000010
0.857142 0.999990
0.857142 0.999990
0.857142 0.999990
0.999990 0.000010
0.999990 0.666669
0.999990 0.000010
0.857142 0.999990
0.857142 0.999990
0.928571 0.999990
0.999990 0.000010
0.928571 0.999990
0.999990 0.833335
0.857142 0.999990
0.928571 0.999990
0.928571 0.999990
0.999990 0.000010
0.928571 0.999990
0.999990 0.000010
0.857142 0.999990
0.928571 0.999990
0.999990 0.000010
0.999990 0.000010
0.999990 0.000010
0.999990 0.000010
0.999990 0.333332
0.857142 0.999990
0.999990 0.333332
0.928571 0.999990
0.999990 0.000010
0.928571 0.999990
0.785713 0.999990
0.999990 0.000010
0.928571 0.999990
0.999990 0.000010
0.999990 0.000010
0.999990 0.000010
0.928571 0.999990
0.928571 0.999990
0.857142 0.999990
0.999990 0.333332
0.999990 0.000010
0.714284 0.999990
0.928571 0.999990
0.785713 0.999990
0.999990 0.000010
0.857151 0.000010
0.785713 0.999990
0.928571 0.999990
0.999990 0.666669
0.999990 0.000010
0.999990 0.000010
0.999990 0.000010
0.999990 0.000010
0.999990 0.000010
0.714284 0.999990
0.928571 0.999990
0.999990 0.333332
0.999990 0.666669
0.999990 0.000010
0.999990 0.000010
0.999990 0.000010
0.857142 0.999990
0.999990 0.000010
0.999990 0.000010
0.999990 0.000010
0.928571 0.999990
0.999990 0.166662
0.999990 0.000010
0.857142 0.999990
0.857142 0.999990
0.999990 0.000010
0.999990 0.000010
0.999990 0.000010
0.999990 0.666669
0.999990 0.666669
0.857142 0.999990
0.571425 0.999990
0.928571 0.999990
0.928571 0.999990
0.857142 0.999990
0.999990 0.000010
0.928571 0.999990
0.928571 0.999990
0.999990 0.000010
0.714292 0.000010
0.857142 0.999990
0.999990 0.000010
0.928571 0.999990
0.999990 0.000010
0.999990 0.000010
0.857142 0.999990
0.714284 0.999990
0.928571 0.999990
0.999990 0.000010
0.999990 0.000010
0.999990 0.000010
0.999990 0.000010
0.999990 0.000010
0.714284 0.999990
0.928571 0.999990
0.999990 0.000010
0.999990 0.000010
0.857142 0.999990
0.928571 0.999990
0.928571 0.999990
0.285708 0.999990
0.714284 0.999990
0.999990 0.000010
0.999990 0.000010
0.928571 0.999990
0.714284 0.999990
0.857151 0.000010
0.857142 0.999990
0.999990 0.000010
0.928571 0.999990
0.999990 0.000010
0.499996 0.999990
0.857142 0.999990
0.999990 0.000010
0.999990 0.833335
0.857142 0.999990
0.999990 0.000010
0.999990 0.000010
0.999990 0.000010
0.999990 0.000010
0.928571 0.999990
0.999990 0.000010
0.999990 0.000010
0.857142 0.999990
0.857142 0.999990
0.999990 0.833335
0.999990 0.500001
0.999990 0.000010
0.857142 0.999990
0.999990 0.333332
0.999990 0.000010
0.857142 0.999990
0.714284 0.999990
0.999990 0.000010
0.999990 0.000010
0.999990 0.000010
0.928571 0.999990
0.999990 0.333332
0.928571 0.999990
0.857142 0.999990
0.999990 0.000010
0.999990 0.666669
0.857142 0.999990
0.928571 0.999990
0.785713 0.999990
0.999990 0.000010
0.999990 0.000010
0.857145 0.666665
0.857142 0.999990
0.857142 0.999990
0.714284 0.999990
0.999990 0.000010
0.999990 0.500001
0.999990 0.000010
0.857142 0.999990
0.999990 0.500001
0.428567 0.999990
0.999990 0.500001
0.928571 0.999990
0.999990 0.000010
0.999990 0.833335
0.857142 0.999990
0.857142 0.999990
0.857142 0.999990
0.857142 0.999990
0.999990 0.000010
0.928571 0.999990
0.928571 0.999990
0.928571 0.999990
0.857142 0.999990
0.928571 0.999990
0.999990 0.000010
0.999990 0.000010
0.999990 0.000010
0.928571 0.999990
0.999990 0.000010
0.999990 0.000010
0.999990 0.000010
0.857142 0.999990
0.999990 0.000010
0.928571 0.999990
0.999990 0.833335
0.857142 0.999990
0.928580 0.000010
0.928571 0.999990
0.928571 0.999990
0.999990 0.000010
0.928571 0.999990
0.999990 0.500001
0.928571 0.999990
0.857142 0.999990
0.928580 0.000010
0.928571 0.999990
0.428567 0.999990
0.999990 0.833335
0.857142 0.999990
0.714284 0.999990
0.928571 0.999990
0.857142 0.999990
0.928571 0.999990
0.999990 0.000010
0.999990 0.833335
0.928571 0.999990
0.999990 0.000010
0.999990 0.000010
0.857142 0.999990
0.928571 0.999990
0.428567 0.999990
0.999990 0.000010
0.785713 0.999990
0.928571 0.999990
0.999990 0.000010
0.999990 0.833335
0.928571 0.999990
0.928571 0.999990
0.928571 0.999990
0.999990 0.000010
0.857142 0.999990
0.785713 0.999990
0.999990 0.000010
0.999990 0.000010
0.999990 0.000010
0.857142 0.999990
0.928571 0.999990
0.785713 0.999990
0.499996 0.999990
0.642855 0.999990
0.999990 0.833335
0.999990 0.000010
0.857142 0.999990
0.999990 0.166662
0.928571 0.999990
0.928571 0.999990
0.928571 0.999990
0.928571 0.999990
0.857142 0.999990
0.857142 0.999990
0.999990 0.833335
0.928571 0.999990
0.428567 0.999990
0.928571 0.999990
0.999990 0.000010
0.928571 0.999990
0.857142 0.999990
0.857142 0.999990
0.857142 0.999990
0.999990 0.000010
0.928571 0.999990
0.999990 0.000010
0.714284 0.999990
0.857142 0.999990
0.999990 0.000010
0.714284 0.999990
0.857142 0.999990
0.714284 0.999990
0.857142 0.999990
0.999990 0.500001
0.714284 0.999990
0.857142 0.999990
0.857142 0.999990
0.999990 0.000010
0.857142 0.999990
0.857142 0.999990
0.857142 0.999990
0.999990 0.500001
0.928571 0.999990
0.928571 0.999990
0.857142 0.999990
0.928571 0.999990
0.857142 0.999990
0.999990 0.000010
0.571425 0.999990
0.928571 0.999990
0.999990 0.833335
0.857142 0.999990
0.928571 0.999990
0.928574 0.666664
0.999990 0.500001
0.928571 0.999990
0.928571 0.999990
0.999990 0.000010
0.928571 0.999990
0.999990 0.000010
0.999990 0.000010
0.928571 0.999990
0.928571 0.999990
0.999990 0.500001
0.999990 0.000010
0.857142 0.999990
0.999990 0.000010
0.857142 0.999990
0.428567 0.999990
0.928571 0.999990
0.999990 0.000010
0.714284 0.999990
0.999990 0.000010
0.714284 0.999990
0.857142 0.999990
0.999990 0.666669
0.857142 0.999990
0.928571 0.999990
0.928571 0.999990
0.785713 0.999990
0.999990 0.666669
0.857145 0.666665
0.857142 0.999990
0.857142 0.999990
0.999990 0.000010
0.714284 0.999990
0.999990 0.000010
0.999990 0.000010
0.928571 0.999990
0.928571 0.999990
0.999990 0.333332
0.928571 0.999990
0.928571 0.999990
0.714292 0.000010
0.928571 0.999990
0.857142 0.999990
0.642855 0.999990
0.999990 0.000010
0.999990 0.000010
0.999990 0.166662
0.928571 0.999990
0.857142 0.999990
0.857142 0.999990
0.999990 0.000010
0.999990 0.000010
0.928571 0.999990
0.928574 0.666664
0.928571 0.999990
0.999990 0.000010
0.714284 0.999990
0.999990 0.000010
0.714284 0.999990
0.857142 0.999990
0.999990 0.000010
0.999990 0.333332
0.928571 0.999990
0.857142 0.999990
0.857142 0.999990
0.999990 0.000010
0.857142 0.999990
0.928571 0.999990
0.999990 0.000010
0.999990 0.000010
0.928571 0.999990
0.857142 0.999990
0.999990 0.000010
0.928571 0.999990
0.999990 0.000010
0.928571 0.999990
0.714284 0.999990
0.928571 0.999990
0.928571 0.999990
0.928571 0.999990
0.999990 0.000010
0.857142 0.999990
0.999990 0.000010
0.642855 0.999990
0.857142 0.999990
0.999990 0.000010
0.999990 0.000010
0.999990 0.000010
0.999990 0.000010
0.999990 0.000010
0.928571 0.999990
0.999990 0.000010
0.928571 0.999990
0.857142 0.999990
0.857142 0.999990
0.714284 0.999990
0.928571 0.999990
0.999990 0.000010
0.999990 0.000010
0.857142 0.999990
0.999990 0.000010
0.928571 0.999990
0.999990 0.000010
0.928571 0.999990
0.928571 0.999990
0.999990 0.000010
0.857142 0.999990
0.999990 0.500001
0.857142 0.999990
0.999990 0.000010
0.785713 0.999990
0.928571 0.999990
0.999990 0.666669
0.857142 0.999990
0.928571 0.999990
0.999990 0.000010
0.857142 0.999990
0.714284 0.999990
0.999990 0.833335
0.999990 0.000010
0.928571 0.999990
0.999990 0.833335
0.999990 0.000010
0.928571 0.999990
0.928571 0.999990
0.928571 0.999990
0.928571 0.999990
0.928571 0.999990
0.999990 0.000010
0.999990 0.666669
0.928571 0.999990
0.999990 0.000010
0.999990 0.833335
0.999990 0.000010
0.999990 0.000010
0.714284 0.999990
0.857142 0.999990
0.999990 0.666669
0.928571 0.999990
0.857142 0.999990
0.999990 0.000010
0.785721 0.000010
0.999990 0.000010
0.999990 0.000010
0.785713 0.999990
0.999990 0.000010
0.999990 0.000010
0.999990 0.000010
0.928571 0.999990
0.999990 0.000010
0.999990 0.666669
0.999990 0.000010
0.857142 0.999990
0.999990 0.833335
0.999990 0.000010
0.999990 0.833335
0.928571 0.999990
0.857142 0.999990
0.999990 0.000010
0.999990 0.833335
0.999990 0.000010
0.928571 0.999990
0.928571 0.999990
0.571425 0.999990
0.999990 0.000010
0.285708 0.999990
0.857142 0.999990
0.999990 0.000010
0.714284 0.999990
0.999990 0.000010
0.928571 0.999990
0.571429 0.499999
0.785713 0.999990
0.928571 0.999990
0.928571 0.999990
0.999990 0.000010
0.928571 0.999990
0.999990 0.000010
0.714284 0.999990
0.999990 0.333332
0.928571 0.999990
0.928571 0.999990
0.785713 0.999990
0.714284 0.999990
0.857142 0.999990
0.857151 0.000010
0.928571 0.999990
0.857142 0.999990
0.999990 0.000010
0.999990 0.000010
0.714284 0.999990
0.857142 0.999990
0.857142 0.999990
0.857142 0.999990
0.999990 0.833335
0.928571 0.999990
0.999990 0.166662
0.999990 0.000010
0.999990 0.000010
0.999990 0.000010
0.999990 0.000010
0.999990 0.000010
0.857151 0.000010
0.857142 0.999990
0.714284 0.999990
0.999990 0.000010
0.999990 0.000010
0.928571 0.999990
0.999990 0.000010
0.928571 0.999990
0.714284 0.999990
0.999990 0.000010
0.928571 0.999990
0.999990 0.000010
0.714284 0.999990
0.928571 0.999990
0.999990 0.333332
0.999990 0.333332
0.999990 0.000010
0.928580 0.000010
0.928571 0.999990
0.928571 0.999990
0.928571 0.999990
0.857142 0.999990
0.714284 0.999990
0.714284 0.999990
0.999990 0.000010
0.857142 0.999990
0.999990 0.833335
0.857142 0.999990
0.428567 0.999990
0.928571 0.999990
0.999990 0.833335
0.857142 0.999990
0.999990 0.000010
0.999990 0.500001
0.714284 0.999990
0.928571 0.999990
0.928571 0.999990
0.857142 0.999990
0.999990 0.000010
0.857142 0.999990
0.857142 0.999990
0.571425 0.999990
0.928571 0.999990
0.999990 0.000010
0.999990 0.000010
0.857142 0.999990
0.999990 0.833335
0.999990 0.000010
0.928571 0.999990
0.999990 0.833335
0.999990 0.500001
0.928571 0.999990
0.999990 0.166662
0.999990 0.833335
0.999990 0.000010
0.714284 0.999990
0.999990 0.833335
0.928571 0.999990
0.714284 0.999990
0.857142 0.999990
0.999990 0.000010
0.857142 0.999990
0.714284 0.999990
0.928571 0.999990
0.857142 0.999990
0.928571 0.999990
0.928571 0.999990
0.999990 0.000010
0.999990 0.000010
0.714284 0.999990
0.999990 0.000010
0.928571 0.999990
0.714284 0.999990
0.714284 0.999990
0.928571 0.999990
0.928571 0.999990
0.999990 0.000010
0.928571 0.999990
0.928580 0.000010
0.928571 0.999990
0.928571 0.999990
0.928571 0.999990
0.999990 0.500001
0.999990 0.000010
0.857142 0.999990
0.857142 0.999990
0.857142 0.999990
0.857142 0.999990
0.928571 0.999990
0.785713 0.999990
0.999990 0.833335
0.857142 0.999990
0.999990 0.666669
0.857142 0.999990
0.999990 0.000010
0.928574 0.666664
0.714284 0.999990
0.928571 0.999990
0.999990 0.333332
0.999990 0.000010
0.857142 0.999990
0.857142 0.999990
0.928571 0.999990
0.714284 0.999990
0.857142 0.999990
0.714284 0.999990
0.928571 0.999990
0.999990 0.000010
0.999990 0.666669
0.999990 0.000010
0.928571 0.999990
0.999990 0.000010
0.785713 0.999990
0.785713 0.999990
0.999990 0.000010
0.928571 0.999990
0.999990 0.666669
0.999990 0.000010
0.928571 0.999990
0.928571 0.999990
0.714284 0.999990
0.857142 0.999990
0.999990 0.000010
0.928571 0.999990
0.999990 0.000010
0.999990 0.000010
0.999990 0.000010
0.857142 0.999990
0.928571 0.999990
0.928571 0.999990
0.999990 0.833335
0.785713 0.999990
0.999990 0.000010
0.928571 0.999990
0.999990 0.000010
0.857142 0.999990
0.999990 0.000010
0.999990 0.000010
0.928571 0.999990
0.714284 0.999990
0.999990 0.000010
0.857142 0.999990
0.857142 0.999990
0.999990 0.000010
0.999990 0.000010
0.999990 0.000010
0.928571 0.999990
0.785713 0.999990
0.928571 0.999990
0.999990 0.000010
0.928571 0.999990
0.999990 0.000010
0.999990 0.000010
0.857142 0.999990
0.928571 0.999990
0.857142 0.999990
0.999990 0.000010
0.928571 0.999990
0.999990 0.000010
0.999990 0.000010
0.999990 0.000010
0.857142 0.999990
0.928574 0.666664
0.857142 0.999990
0.999990 0.000010
0.928571 0.999990
0.857142 0.999990
0.928571 0.999990
0.928571 0.999990
0.999990 0.333332
0.714284 0.999990
0.857142 0.999990
0.857142 0.999990
0.928571 0.999990
0.999990 0.833335
0.857142 0.999990
0.999990 0.000010
0.999990 0.000010
0.999990 0.000010
0.999990 0.333332
0.928571 0.999990
0.928571 0.999990
0.857142 0.999990
0.999990 0.166662
0.999990 0.166662
0.714284 0.999990
0.999990 0.000010
0.928571 0.999990
0.714292 0.000010
0.928571 0.999990
0.928571 0.999990
0.857142 0.999990
0.928580 0.000010
0.928571 0.999990
0.999990 0.333332
0.785713 0.999990
0.999990 0.000010
0.357137 0.999990
0.928571 0.999990
0.928571 0.999990
0.928571 0.999990
0.999990 0.833335
0.999990 0.000010
0.928571 0.999990
0.928571 0.999990
0.928571 0.999990
0.857142 0.999990
0.714284 0.999990
0.999990 0.000010
0.714284 0.999990
0.999990 0.000010
0.928571 0.999990
0.714284 0.999990
0.928571 0.999990
0.999990 0.000010
0.928571 0.999990
0.857142 0.999990
0.999990 0.833335
0.999990 0.166662
0.928571 0.999990
0.999990 0.000010
0.571425 0.999990
0.928571 0.999990
0.928571 0.999990
0.999990 0.833335
0.928571 0.999990
0.928571 0.999990
0.999990 0.000010
0.857142 0.999990
0.928571 0.999990
0.928571 0.999990
0.999990 0.000010
0.928571 0.999990
0.714284 0.999990
0.999990 0.666669
0.857142 0.999990
0.999990 0.000010
0.928571 0.999990
0.857142 0.999990
0.857142 0.999990
0.571425 0.999990
0.857142 0.999990
0.928571 0.999990
0.928571 0.999990
0.857142 0.999990
0.999990 0.000010
0.928580 0.000010
0.857142 0.999990
0.999990 0.000010
0.857142 0.999990
0.857142 0.999990
0.857142 0.999990
0.928571 0.999990
0.571425 0.999990
0.714284 0.999990
0.928571 0.999990
0.999990 0.000010
0.999990 0.000010
0.999990 0.666669
0.857142 0.999990
0.999990 0.000010
0.928571 0.999990
0.928571 0.999990
0.928571 0.999990
0.928571 0.999990
0.928571 0.999990
0.714284 0.999990
0.857142 0.999990
0.928571 0.999990
0.999990 0.833335
0.999990 0.000010
0.928572 0.833332
0.999990 0.000010
0.857142 0.999990
0.999990 0.000010
0.928571 0.999990
0.999990 0.000010
0.999990 0.000010
0.999990 0.833335
0.714284 0.999990
0.999990 0.000010
0.857142 0.999990
0.999990 0.000010
0.999990 0.000010
0.928571 0.999990
0.714284 0.999990
0.999990 0.000010
0.999990 0.000010
0.999990 0.000010
0.999990 0.000010
0.928571 0.999990
0.928571 0.999990
0.999990 0.000010
0.928571 0.999990
0.999990 0.000010
0.999990 0.000010
0.999990 0.666669
0.999990 0.000010
0.714284 0.999990
0.999990 0.000010
0.999990 0.833335
0.999990 0.000010
0.928571 0.999990
0.857142 0.999990
0.999990 0.000010
0.999990 0.000010
0.928571 0.999990
0.857142 0.999990
0.857142 0.999990
0.928571 0.999990
0.714284 0.999990
0.928571 0.999990
0.428567 0.999990
0.571425 0.999990
0.928571 0.999990
0.928571 0.999990
0.928571 0.999990
0.999990 0.000010
0.999990 0.833335
0.999990 0.000010
0.999990 0.833335
0.999990 0.833335
0.714284 0.999990
0.999990 0.500001
0.999990 0.000010
0.857142 0.999990
0.999990 0.000010
0.571425 0.999990
0.928571 0.999990
0.857142 0.999990
0.785713 0.999990
0.714284 0.999990
0.999990 0.000010
0.928571 0.999990
0.857142 0.999990
0.999990 0.000010
0.714284 0.999990
0.928571 0.999990
0.428567 0.999990
0.857142 0.999990
0.999990 0.000010
0.928571 0.999990
0.857142 0.999990
0.928571 0.999990
0.857142 0.999990
0.928571 0.999990
0.857142 0.999990
0.714284 0.999990
0.928571 0.999990
0.999990 0.833335
0.999990 0.000010
0.999990 0.000010
0.857142 0.999990
0.999990 0.000010
0.999990 0.000010
0.857142 0.999990
0.928571 0.999990
0.999990 0.000010
0.928571 0.999990
0.928571 0.999990
0.857142 0.999990
0.857142 0.999990
0.928571 0.999990
0.999990 0.000010
0.571425 0.999990
0.999990 0.000010
0.857142 0.999990
0.571425 0.999990
0.999990 0.000010
0.785713 0.999990
0.999990 0.000010
0.857142 0.999990
0.714284 0.999990
0.857142 0.999990
0.999990 0.000010
0.928571 0.999990
0.428567 0.999990
0.857142 0.999990
0.928571 0.999990
0.714284 0.999990
0.714284 0.999990
0.928571 0.999990
0.928571 0.999990
0.857142 0.999990
0.999990 0.833335
0.928571 0.999990
0.714284 0.999990
0.714284 0.999990
0.999990 0.500001
0.928571 0.999990
0.928571 0.999990
0.928571 0.999990
0.999990 0.000010
0.999990 0.833335
0.999990 0.500001
0.928571 0.999990
0.714284 0.999990
0.999990 0.000010
0.999990 0.500001
0.928571 0.999990
0.785713 0.999990
0.928571 0.999990
0.999990 0.333332
0.999990 0.666669
0.928571 0.999990
0.857142 0.999990
0.857142 0.999990
0.999990 0.333332
0.999990 0.333332
0.714284 0.999990
0.928571 0.999990
0.571425 0.999990
0.857142 0.999990
0.999990 0.000010
0.857142 0.999990
0.857142 0.999990
0.857142 0.999990
0.999990 0.333332
0.714284 0.999990
0.999990 0.333332
0.928571 0.999990
0.857142 0.999990
0.642855 0.999990
0.857142 0.999990
0.999990 0.000010
0.999990 0.666669
0.999990 0.000010
0.999990 0.000010
0.999990 0.000010
0.714284 0.999990
0.928571 0.999990
0.928571 0.999990
0.714284 0.999990
0.999990 0.000010
0.857142 0.999990
0.999990 0.000010
0.928571 0.999990
0.928571 0.999990
0.642855 0.999990
0.928571 0.999990
0.928571 0.999990
0.785713 0.999990
0.857142 0.999990
0.857142 0.999990
0.857142 0.999990
0.857142 0.999990
0.857142 0.999990
0.857142 0.999990
0.928571 0.999990
0.857142 0.999990
0.999990 0.000010
0.928571 0.999990
0.928571 0.999990
0.928571 0.999990
0.999990 0.833335
0.928571 0.999990
0.857142 0.999990
0.999990 0.000010
0.999990 0.000010
0.857142 0.999990
0.928571 0.999990
0.999990 0.833335
0.857142 0.999990
0.999990 0.000010
0.999990 0.000010
0.857142 0.999990
0.999990 0.000010
0.928571 0.999990
0.999990 0.000010
0.999990 0.000010
0.857146 0.499996
0.857142 0.999990
0.928580 0.000010
0.857142 0.999990
0.499996 0.999990
0.571425 0.999990
0.857142 0.999990
0.999990 0.000010
0.857142 0.999990
0.999990 0.833335
0.928571 0.999990
0.999990 0.000010
0.999990 0.000010
0.999990 0.000010
0.857142 0.999990
0.857151 0.000010
0.999990 0.666669
0.999990 0.000010
0.928571 0.999990
0.857142 0.999990
0.999990 0.000010
0.999990 0.000010
0.999990 0.833335
0.928571 0.999990
0.857142 0.999990
0.928571 0.999990
0.999990 0.000010
0.928571 0.999990
0.714284 0.999990
0.928571 0.999990
0.928571 0.999990
0.928571 0.999990
0.642855 0.999990
0.928571 0.999990
0.928571 0.999990
0.928571 0.999990
0.285708 0.999990
0.285708 0.999990
0.857142 0.999990
0.999990 0.000010
0.999990 0.000010
0.857142 0.999990
0.857142 0.999990
0.928571 0.999990
0.928571 0.999990
0.928571 0.999990
0.857142 0.999990
0.928571 0.999990
0.928571 0.999990
0.857142 0.999990
0.999990 0.833335
0.999990 0.500001
0.928571 0.999990
0.999990 0.000010
0.857142 0.999990
0.928574 0.666664
0.999990 0.500001
0.428567 0.999990
0.999990 0.000010
0.928571 0.999990
0.857142 0.999990
0.999990 0.000010
0.999990 0.166662
0.999990 0.666669
0.928571 0.999990
0.999990 0.000010
0.999990 0.000010
0.857142 0.999990
0.999990 0.833335
0.999990 0.166662
0.857142 0.999990
0.999990 0.000010
0.928571 0.999990
0.928571 0.999990
0.999990 0.000010
0.928571 0.999990
0.857142 0.999990
0.999990 0.833335
0.857142 0.999990
0.999990 0.833335
0.928571 0.999990
0.928571 0.999990
0.928571 0.999990
0.999990 0.000010
0.999990 0.000010
0.999990 0.833335
0.928571 0.999990
0.928571 0.999990
0.999990 0.000010
0.999990 0.000010
0.999990 0.666669
0.928571 0.999990
0.999990 0.833335
0.999990 0.000010
0.928580 0.000010
0.785713 0.999990
0.928571 0.999990
0.999990 0.000010
0.999990 0.000010
0.999990 0.000010
0.857142 0.999990
0.999990 0.000010
0.928571 0.999990
0.928571 0.999990
0.999990 0.833335
0.999990 0.000010
0.928571 0.999990
0.928571 0.999990
0.928571 0.999990
0.999990 0.000010
0.999990 0.000010
0.999990 0.666669
0.999990 0.833335
0.999990 0.000010
0.999990 0.000010
0.999990 0.000010
0.928571 0.999990
0.999990 0.000010
0.999990 0.833335
0.999990 0.833335
0.857142 0.999990
0.999990 0.000010
0.999990 0.833335
0.928571 0.999990
0.999990 0.000010
0.999990 0.000010
0.714284 0.999990
0.928571 0.999990
0.999990 0.000010
0.928571 0.999990
0.999990 0.500001
0.857142 0.999990
0.857142 0.999990
0.714284 0.999990
0.928571 0.999990
0.857142 0.999990
0.928571 0.999990
0.857142 0.999990
0.999990 0.000010
0.857142 0.999990
0.999990 0.000010
0.857142 0.999990
0.999990 0.833335
0.857151 0.000010
0.857142 0.999990
0.999990 0.000010
0.928571 0.999990
0.999990 0.833335
0.999990 0.333332
0.999990 0.833335
0.999990 0.833335
0.857142 0.999990
0.999990 0.000010
0.857142 0.999990
0.857142 0.999990
0.785713 0.999990
0.999990 0.000010
0.999990 0.000010
0.999990 0.166662
0.857151 0.000010
0.928571 0.999990
0.999990 0.000010
0.999990 0.000010
0.857142 0.999990
0.999990 0.000010
0.999990 0.666669
0.928571 0.999990
0.928571 0.999990
0.999990 0.333332
0.999990 0.000010
0.857142 0.999990
0.999990 0.000010
0.857142 0.999990
0.928571 0.999990
0.928571 0.999990
0.999990 0.000010
0.999990 0.833335
0.928571 0.999990
0.999990 0.000010
0.999990 0.500001
0.928571 0.999990
0.714284 0.999990
0.857142 0.999990
0.928571 0.999990
0.999990 0.000010
0.642855 0.999990
0.714284 0.999990
0.999990 0.000010
0.999990 0.666669
0.999990 0.500001
0.642855 0.999990
0.999990 0.833335
0.857142 0.999990
0.999990 0.000010
0.857142 0.999990
0.428567 0.999990
0.999990 0.166662
0.857142 0.999990
0.857142 0.999990
0.999990 0.000010
0.999990 0.000010
0.999990 0.166662
0.857142 0.999990
0.999990 0.000010
0.928571 0.999990
0.857142 0.999990
0.999990 0.000010
0.928571 0.999990
0.714284 0.999990
0.999990 0.000010
0.999990 0.000010
0.928571 0.999990
0.928571 0.999990
0.928571 0.999990
0.857142 0.999990
0.714284 0.999990
0.714284 0.999990
0.928571 0.999990
0.928571 0.999990
0.928571 0.999990
0.999990 0.000010
0.928571 0.999990
0.428567 0.999990
0.857142 0.999990
0.999990 0.000010
0.857142 0.999990
0.857142 0.999990
0.928571 0.999990
0.999990 0.000010
0.857142 0.999990
0.999990 0.000010
0.857142 0.999990
0.928571 0.999990
0.928571 0.999990
0.785713 0.999990
0.928571 0.999990
0.999990 0.000010
0.999990 0.000010
0.999990 0.000010
0.999990 0.833335
0.999990 0.000010
0.999990 0.000010
0.999990 0.666669
0.928571 0.999990
0.928571 0.999990
0.928571 0.999990
0.999990 0.000010
0.999990 0.000010
0.928571 0.999990
0.999990 0.000010
0.928571 0.999990
0.857142 0.999990
0.857142 0.999990
0.999990 0.333332
0.999990 0.000010
0.928571 0.999990
0.999990 0.833335
0.999990 0.000010
0.928571 0.999990
0.928571 0.999990
0.928571 0.999990
0.714284 0.999990
0.928571 0.999990
0.999990 0.000010
0.999990 0.000010
0.999990 0.000010
0.714284 0.999990
0.999990 0.000010
0.928571 0.999990
0.785713 0.999990
0.857142 0.999990
0.928571 0.999990
0.928571 0.999990
0.857142 0.999990
0.999990 0.000010
0.999990 0.666669
0.857142 0.999990
0.857142 0.999990
0.999990 0.000010
0.785713 0.999990
0.999990 0.000010
0.999990 0.000010
0.857142 0.999990
0.928571 0.999990
0.857142 0.999990
0.857142 0.999990
0.928571 0.999990
0.928571 0.999990
0.928571 0.999990
0.928571 0.999990
0.928571 0.999990
0.999990 0.000010
0.999990 0.833335
0.785713 0.999990
0.857142 0.999990
0.714284 0.999990
0.999990 0.833335
0.999990 0.000010
0.928571 0.999990
0.999990 0.833335
0.571425 0.999990
0.999990 0.666669
0.928571 0.999990
0.857142 0.999990
0.999990 0.000010
0.785713 0.999990
0.999990 0.000010
0.928571 0.999990
0.928571 0.999990
0.928571 0.999990
0.357137 0.999990
0.999990 0.833335
0.857142 0.999990
0.928571 0.999990
0.999990 0.333332
0.928571 0.999990
0.999990 0.000010
0.857142 0.999990
0.714284 0.999990
0.999990 0.000010
0.999990 0.833335
0.928571 0.999990
0.928571 0.999990
0.714284 0.999990
0.928571 0.999990
0.928571 0.999990
0.999990 0.000010
0.857142 0.999990
0.999990 0.000010
0.928571 0.999990
0.999990 0.500001
0.928571 0.999990
0.857142 0.999990
0.857142 0.999990
0.714284 0.999990
0.999990 0.833335
0.928571 0.999990
0.857142 0.999990
0.999990 0.000010
0.857142 0.999990
0.999990 0.000010
0.999990 0.000010
0.857151 0.000010
0.999990 0.000010
0.928571 0.999990
0.857142 0.999990
0.857142 0.999990
0.785713 0.999990
0.999990 0.833335
0.857142 0.999990
0.928571 0.999990
0.928571 0.999990
0.999990 0.000010
0.714284 0.999990
0.999990 0.666669
0.928571 0.999990
0.857142 0.999990
0.857142 0.999990
0.999990 0.000010
0.999990 0.000010
0.928571 0.999990
0.928571 0.999990
0.928571 0.999990
0.999990 0.000010
0.499996 0.999990
0.928571 0.999990
0.999990 0.000010
0.928571 0.999990
0.999990 0.833335
0.857142 0.999990
0.928571 0.999990
0.999990 0.000010
0.857142 0.999990
0.928571 0.999990
0.857142 0.999990
0.999990 0.000010
0.999990 0.000010
0.999990 0.000010
0.999990 0.000010
0.928571 0.999990
0.928571 0.999990
0.857142 0.999990
0.928571 0.999990
0.999990 0.000010
0.857142 0.999990
0.999990 0.833335
0.928571 0.999990
0.857142 0.999990
0.857142 0.999990
0.928571 0.999990
0.999990 0.500001
0.714284 0.999990
0.999990 0.000010
0.928571 0.999990
0.928571 0.999990
0.928580 0.000010
0.999990 0.000010
0.999990 0.000010
0.714284 0.999990
0.999990 0.166662
0.999990 0.000010
0.285708 0.999990
0.928571 0.999990
0.857142 0.999990
0.785713 0.999990
0.857142 0.999990
0.928571 0.999990
0.999990 0.000010
0.928571 0.999990
0.928571 0.999990
0.999990 0.000010
0.857142 0.999990
0.999990 0.833335
0.857142 0.999990
0.928571 0.999990
0.928572 0.833332
0.928571 0.999990
0.857142 0.999990
0.999990 0.000010
0.999990 0.000010
0.999990 0.000010
0.928571 0.999990
0.999990 0.000010
0.999990 0.000010
0.999990 0.000010
0.999990 0.000010
0.928571 0.999990
0.928571 0.999990
0.999990 0.000010
0.999990 0.000010
0.928571 0.999990
0.857142 0.999990
0.928571 0.999990
0.999990 0.000010
0.999990 0.833335
0.999990 0.500001
0.928571 0.999990
0.857142 0.999990
0.928571 0.999990
0.571425 0.999990
0.928571 0.999990
0.857142 0.999990
0.928571 0.999990
0.571425 0.999990
0.999990 0.000010
0.999990 0.000010
0.928571 0.999990
0.928571 0.999990
0.928571 0.999990
0.714284 0.999990
0.499996 0.999990
0.571425 0.999990
0.928571 0.999990
0.999990 0.000010
0.857142 0.999990
0.928571 0.999990
0.999990 0.000010
0.999990 0.833335
0.999990 0.000010
0.999990 0.000010
0.857142 0.999990
0.999990 0.500001
0.999990 0.000010
0.928571 0.999990
0.928571 0.999990
0.999990 0.666669
0.999990 0.833335
0.928580 0.000010
0.999990 0.000010
0.714284 0.999990
0.857142 0.999990
0.928571 0.999990
0.999990 0.000010
0.714285 0.833335
0.928571 0.999990
0.857142 0.999990
0.999990 0.833335
0.999990 0.000010
0.714284 0.999990
0.999990 0.333332
0.999990 0.000010
0.285708 0.999990
0.999990 0.000010
0.785721 0.000010
0.999990 0.000010
0.999990 0.000010
0.999990 0.500001
0.928571 0.999990
0.928571 0.999990
0.999990 0.500001
0.928571 0.999990
0.785721 0.000010
0.857142 0.999990
0.999990 0.000010
0.928571 0.999990
0.928571 0.999990
0.999990 0.000010
0.999990 0.000010
0.285708 0.999990
0.999990 0.000010
0.999990 0.000010
0.999990 0.000010
0.999990 0.000010
0.928571 0.999990
0.928571 0.999990
0.499996 0.999990
0.857142 0.999990
0.999990 0.166662
0.285708 0.999990
0.999990 0.833335
0.714284 0.999990
0.928571 0.999990
0.999990 0.000010
0.999990 0.833335
0.928580 0.000010
0.999990 0.833335
0.999990 0.833335
0.999990 0.000010
0.928571 0.999990
0.999990 0.000010
0.999990 0.000010
0.999990 0.000010
0.928571 0.999990
0.857142 0.999990
0.857142 0.999990
0.928571 0.999990
0.999990 0.833335
0.999990 0.000010
0.999990 0.000010
0.857142 0.999990
0.928571 0.999990
0.857142 0.999990
0.928571 0.999990
0.999990 0.000010
0.999990 0.000010
0.928571 0.999990
0.928571 0.999990
0.928571 0.999990
0.857142 0.999990
0.857142 0.999990
0.928571 0.999990
0.857142 0.999990
0.928571 0.999990
0.999990 0.000010
0.857142 0.999990
0.999990 0.000010
0.999990 0.833335
0.928571 0.999990
0.928571 0.999990
0.928571 0.999990
0.928571 0.999990
0.999990 0.000010
0.857142 0.999990
0.999990 0.000010
0.999990 0.000010
0.999990 0.000010
0.857142 0.999990
0.999990 0.000010
0.785713 0.999990
0.714284 0.999990
0.999990 0.000010
0.999990 0.833335
0.928571 0.999990
0.999990 0.000010
0.999990 0.000010
0.928571 0.999990
0.928571 0.999990
0.928571 0.999990
0.999990 0.000010
0.999990 0.833335
0.999990 0.000010
0.857142 0.999990
0.928571 0.999990
0.928571 0.999990
0.928571 0.999990
0.714284 0.999990
0.714284 0.999990
0.857142 0.999990
0.857142 0.999990
0.999990 0.000010
0.928571 0.999990
0.928571 0.999990
0.857142 0.999990
0.857142 0.999990
0.785713 0.999990
0.714284 0.999990
0.999990 0.000010
0.999990 0.000010
0.785713 0.999990
0.928571 0.999990
0.999990 0.000010
0.928574 0.666664
0.999990 0.166662
0.571425 0.999990
0.785713 0.999990
0.999990 0.500001
0.999990 0.000010
0.999990 0.000010
0.928571 0.999990
0.857142 0.999990
0.928571 0.999990
0.857142 0.999990
0.928571 0.999990
0.999990 0.000010
0.928571 0.999990
0.928571 0.999990
0.714292 0.000010
0.999990 0.000010
0.999990 0.833335
0.928571 0.999990
0.999990 0.000010
0.999990 0.833335
0.999990 0.000010
0.714284 0.999990
0.857145 0.666665
0.285708 0.999990
0.785713 0.999990
0.857142 0.999990
0.499996 0.999990
0.857142 0.999990
0.714292 0.000010
0.714284 0.999990
0.928571 0.999990
0.857142 0.999990
0.714284 0.999990
0.857142 0.999990
0.999990 0.000010
0.999990 0.833335
0.857142 0.999990
0.999990 0.000010
0.999990 0.000010
0.928571 0.999990
0.285708 0.999990
0.785713 0.999990
0.714284 0.999990
0.857142 0.999990
0.714284 0.999990
0.857142 0.999990
0.857142 0.999990
0.857142 0.999990
0.857142 0.999990
0.928571 0.999990
0.999990 0.000010
0.999990 0.833335
0.857142 0.999990
0.999990 0.000010
0.999990 0.000010
0.857142 0.999990
0.928571 0.999990
0.714284 0.999990
0.857142 0.999990
0.714284 0.999990
0.857142 0.999990
0.999990 0.666669
0.999990 0.333332
0.999990 0.000010
0.857142 0.999990
0.857142 0.999990
0.857142 0.999990
0.928571 0.999990
0.571425 0.999990
0.928571 0.999990
0.928571 0.999990
0.857142 0.999990
0.928571 0.999990
0.999990 0.000010
0.928571 0.999990
0.999990 0.000010
0.857142 0.999990
0.999990 0.000010
0.999990 0.000010
0.571425 0.999990
0.928571 0.999990
0.785713 0.999990
0.857142 0.999990
0.999990 0.000010
0.857142 0.999990
0.999990 0.000010
0.857142 0.999990
0.928571 0.999990
0.928571 0.999990
0.999990 0.000010
0.857142 0.999990
0.999990 0.000010
0.857142 0.999990
0.928571 0.999990
0.999990 0.833335
0.928571 0.999990
0.928571 0.999990
0.571425 0.999990
0.428567 0.999990
0.928571 0.999990
0.999990 0.000010
0.999990 0.000010
0.928571 0.999990
0.857142 0.999990
0.999990 0.000010
0.928571 0.999990
0.857142 0.999990
0.999990 0.000010
0.999990 0.833335
0.714284 0.999990
0.857142 0.999990
0.999990 0.000010
0.571425 0.999990
0.857142 0.999990
0.714284 0.999990
0.857142 0.999990
0.999990 0.833335
0.999990 0.833335
0.928571 0.999990
0.999990 0.000010
0.857142 0.999990
0.857142 0.999990
0.857151 0.000010
0.999990 0.000010
0.999990 0.000010
0.999990 0.000010
0.999990 0.000010
0.999990 0.333332
0.714284 0.999990
0.714284 0.999990
0.928571 0.999990
0.999990 0.000010
0.928571 0.999990
0.857142 0.999990
0.999990 0.000010
0.999990 0.000010
0.999990 0.000010
0.999990 0.000010
0.999990 0.000010
0.999990 0.833335
0.857142 0.999990
0.999990 0.000010
0.857142 0.999990
0.857142 0.999990
0.857142 0.999990
0.999990 0.833335
0.999990 0.833335
0.999990 0.000010
0.928571 0.999990
0.999990 0.000010
0.857142 0.999990
0.928571 0.999990
0.999990 0.333332
0.857142 0.999990
0.785713 0.999990
0.928571 0.999990
0.999990 0.000010
0.857142 0.999990
0.285708 0.999990
0.928571 0.999990
0.928571 0.999990
0.857142 0.999990
0.857142 0.999990
0.928571 0.999990
0.857142 0.999990
0.999990 0.000010
0.999990 0.000010
0.928571 0.999990
0.999990 0.000010
0.857142 0.999990
0.857142 0.999990
0.857142 0.999990
0.714284 0.999990
0.928571 0.999990
0.928571 0.999990
0.928571 0.999990
0.999990 0.000010
0.857142 0.999990
0.928571 0.999990
0.714284 0.999990
0.999990 0.000010
0.928571 0.999990
0.714284 0.999990
0.857145 0.666665
0.999990 0.000010
0.999990 0.000010
0.928571 0.999990
0.999990 0.000010
0.928571 0.999990
0.857142 0.999990
0.714284 0.999990
0.928571 0.999990
0.928571 0.999990
0.714284 0.999990
0.999990 0.000010
0.999990 0.000010
0.999990 0.000010
0.857142 0.999990
0.999990 0.000010
0.999990 0.000010
0.999990 0.000010
0.999990 0.000010
0.999990 0.000010
0.857142 0.999990
0.999990 0.000010
0.999990 0.000010
0.285708 0.999990
0.857142 0.999990
0.928571 0.999990
0.928571 0.999990
0.714284 0.999990
0.999990 0.500001
0.999990 0.000010
0.714284 0.999990
0.928571 0.999990
0.999990 0.333332
0.857151 0.000010
0.999990 0.000010
0.714292 0.000010
0.999990 0.000010
0.857142 0.999990
0.857142 0.999990
0.999990 0.000010
0.928580 0.000010
0.999990 0.000010
0.857142 0.999990
0.857142 0.999990
0.928571 0.999990
0.928571 0.999990
0.928571 0.999990
0.928571 0.999990
0.999990 0.000010
0.999990 0.000010
0.714284 0.999990
0.714284 0.999990
0.642855 0.999990
0.999990 0.000010
0.999990 0.000010
0.999990 0.000010
0.999990 0.000010
0.857142 0.999990
0.571425 0.999990
0.857142 0.999990
0.999990 0.000010
0.999990 0.833335
0.857142 0.999990
0.999990 0.000010
0.999990 0.000010
0.999990 0.000010
0.928580 0.000010
0.999990 0.000010
0.999990 0.000010
0.928571 0.999990
0.999990 0.000010
0.785713 0.999990
0.928571 0.999990
0.999990 0.000010
0.857142 0.999990
0.999990 0.000010
0.999990 0.000010
0.999990 0.000010
0.857142 0.999990
0.999990 0.000010
0.999990 0.000010
0.999990 0.000010
0.999990 0.000010
0.928571 0.999990
0.999990 0.000010
0.857142 0.999990
0.857142 0.999990
0.999990 0.000010
0.999990 0.000010
0.928580 0.000010
0.928571 0.999990
0.928571 0.999990
0.999990 0.000010
0.999990 0.000010
0.999990 0.000010
0.928571 0.999990
0.928572 0.833332
0.857142 0.999990
0.999990 0.000010
0.999990 0.000010
0.928571 0.999990
0.928571 0.999990
0.999990 0.000010
0.857142 0.999990
0.857142 0.999990
0.857142 0.999990
0.999990 0.000010
0.857142 0.999990
0.785713 0.999990
0.999990 0.833335
0.857142 0.999990
0.857142 0.999990
0.857142 0.999990
0.999990 0.000010
0.857142 0.999990
0.999990 0.000010
0.857151 0.000010
0.999990 0.000010
0.857142 0.999990
0.714284 0.999990
0.857142 0.999990
0.714284 0.999990
0.499996 0.999990
0.857142 0.999990
0.999990 0.000010
0.928571 0.999990
0.928571 0.999990
0.857142 0.999990
0.999990 0.000010
0.928571 0.999990
0.999990 0.000010
0.999990 0.833335
0.857142 0.999990
0.714284 0.999990
0.857142 0.999990
0.571425 0.999990
0.999990 0.833335
0.714284 0.999990
0.999990 0.833335
0.999990 0.166662
0.857142 0.999990
0.857142 0.999990
0.857142 0.999990
0.857142 0.999990
0.428567 0.999990
0.857142 0.999990
0.999990 0.000010
0.857142 0.999990
0.999990 0.666669
0.999990 0.333332
0.999990 0.333332
0.999990 0.000010
0.928571 0.999990
0.928571 0.999990
0.999990 0.000010
0.999990 0.666669
0.714284 0.999990
0.999990 0.333332
0.428567 0.999990
0.857142 0.999990
0.714284 0.999990
0.999990 0.833335
0.928571 0.999990
0.999990 0.000010
0.857145 0.666665
0.999990 0.000010
0.999990 0.000010
0.571428 0.666668
0.714284 0.999990
0.499996 0.999990
0.857142 0.999990
0.928571 0.999990
0.999990 0.000010
0.999990 0.000010
0.999990 0.000010
0.999990 0.166662
0.999990 0.000010
0.785713 0.999990
0.785713 0.999990
0.999990 0.500001
0.999990 0.000010
0.714284 0.999990
0.928571 0.999990
0.928571 0.999990
0.999990 0.000010
0.857142 0.999990
0.857142 0.999990
0.928571 0.999990
0.857142 0.999990
0.999990 0.666669
0.928571 0.999990
0.928571 0.999990
0.928571 0.999990
0.999990 0.666669
0.928571 0.999990
0.857142 0.999990
0.999990 0.000010
0.857142 0.999990
0.928571 0.999990
0.999990 0.000010
0.999990 0.000010
0.714284 0.999990
0.999990 0.000010
0.928571 0.999990
0.999990 0.000010
0.928571 0.999990
0.999990 0.000010
0.999990 0.000010
0.999990 0.000010
0.999990 0.000010
0.928571 0.999990
0.928571 0.999990
0.999990 0.666669
0.999990 0.833335
0.928571 0.999990
0.857142 0.999990
0.999990 0.000010
0.928571 0.999990
0.999990 0.000010
0.999990 0.000010
0.999990 0.000010
0.999990 0.000010
0.857142 0.999990
0.928571 0.999990
0.714284 0.999990
0.857142 0.999990
0.857151 0.000010
0.857142 0.999990
0.999990 0.000010
0.857142 0.999990
0.999990 0.000010
0.999990 0.000010
0.928571 0.999990
0.857142 0.999990
0.857142 0.999990
0.857151 0.000010
0.928571 0.999990
0.928571 0.999990
0.785713 0.999990
0.785713 0.999990
0.999990 0.000010
0.999990 0.500001
0.999990 0.000010
0.928571 0.999990
0.999990 0.666669
0.928571 0.999990
0.714284 0.999990
0.857142 0.999990
0.999990 0.000010
0.999990 0.000010
0.857142 0.999990
0.928571 0.999990
0.999990 0.000010
0.857142 0.999990
0.999990 0.000010
0.999990 0.000010
0.999990 0.833335
0.571425 0.999990
0.714284 0.999990
0.857142 0.999990
0.857142 0.999990
0.999990 0.833335
0.785713 0.999990
0.857142 0.999990
0.857142 0.999990
0.857142 0.999990
0.999990 0.000010
0.857142 0.999990
0.999990 0.000010
0.857142 0.999990
0.857142 0.999990
0.928571 0.999990
0.857142 0.999990
0.857142 0.999990
0.928574 0.666664
0.999990 0.000010
0.857142 0.999990
0.999990 0.000010
0.999990 0.000010
0.785713 0.999990
0.999990 0.000010
0.857142 0.999990
0.999990 0.833335
0.999990 0.000010
0.928571 0.999990
0.999990 0.000010
0.428567 0.999990
0.928571 0.999990
0.857142 0.999990
0.714284 0.999990
0.857142 0.999990
0.714284 0.999990
0.714284 0.999990
0.928571 0.999990
0.928571 0.999990
0.928571 0.999990
0.428567 0.999990
0.999990 0.833335
0.785713 0.999990
0.999990 0.000010
0.999990 0.000010
0.999990 0.000010
0.999990 0.000010
0.928571 0.999990
0.928571 0.999990
0.928571 0.999990
0.999990 0.000010
0.928571 0.999990
0.999990 0.000010
0.999990 0.000010
0.785713 0.999990
0.785713 0.999990
0.928571 0.999990
0.928571 0.999990
0.928571 0.999990
0.857142 0.999990
0.928571 0.999990
0.999990 0.000010
0.714284 0.999990
0.999990 0.000010
0.999990 0.000010
0.857142 0.999990
0.999990 0.000010
0.714284 0.999990
0.785713 0.999990
0.928571 0.999990
0.999990 0.000010
0.928571 0.999990
0.999990 0.833335
0.999990 0.000010
0.785713 0.999990
0.928571 0.999990
0.999990 0.000010
0.928571 0.999990
0.999990 0.000010
0.785713 0.999990
0.928571 0.999990
0.785713 0.999990
0.999990 0.000010
0.999990 0.333332
0.857142 0.999990
0.999990 0.000010
0.857142 0.999990
0.928571 0.999990
0.928571 0.999990
0.857142 0.999990
0.999990 0.000010
0.999990 0.833335
0.999990 0.333332
0.857142 0.999990
0.857142 0.999990
0.857142 0.999990
0.999990 0.000010
0.999990 0.000010
0.857142 0.999990
0.857142 0.999990
0.999990 0.000010
0.999990 0.000010
0.999990 0.000010
0.999990 0.833335
0.999990 0.000010
0.999990 0.000010
0.999990 0.000010
0.428567 0.999990
0.928571 0.999990
0.999990 0.000010
0.999990 0.833335
0.857142 0.999990
0.999990 0.000010
0.999990 0.000010
0.999990 0.000010
0.428567 0.999990
0.999990 0.833335
0.999990 0.000010
0.928571 0.999990
0.999990 0.833335
0.928571 0.999990
0.928571 0.999990
0.999990 0.000010
0.999990 0.000010
0.999990 0.000010
0.714284 0.999990
0.714284 0.999990
0.928571 0.999990
0.928571 0.999990
0.785713 0.999990
0.857142 0.999990
0.928571 0.999990
0.999990 0.000010
0.999990 0.333332
0.928571 0.999990
0.857142 0.999990
0.999990 0.833335
0.999990 0.000010
0.999990 0.500001
0.999990 0.000010
0.999990 0.833335
0.857142 0.999990
0.999990 0.166662
0.999990 0.000010
0.999990 0.000010
0.999990 0.000010
0.999990 0.166662
0.999990 0.000010
0.857142 0.999990
0.571425 0.999990
0.714284 0.999990
0.999990 0.333332
0.999990 0.000010
0.857142 0.999990
0.857151 0.000010
0.999990 0.000010
0.999990 0.000010
0.714284 0.999990
0.928571 0.999990
0.999990 0.000010
0.999990 0.833335
0.999990 0.000010
0.857142 0.999990
0.999990 0.000010
0.999990 0.000010
0.999990 0.000010
0.928571 0.999990
0.714284 0.999990
0.999990 0.000010
0.999990 0.000010
0.928571 0.999990
0.999990 0.000010
0.857142 0.999990
0.857142 0.999990
0.928571 0.999990
0.857142 0.999990
0.928571 0.999990
0.999990 0.000010
0.928571 0.999990
0.999990 0.000010
0.999990 0.000010
0.928571 0.999990
0.928571 0.999990
0.857142 0.999990
0.999990 0.833335
0.714284 0.999990
0.928571 0.999990
0.928571 0.999990
0.999990 0.833335
0.999990 0.000010
0.714284 0.999990
0.857142 0.999990
0.999990 0.000010
0.928571 0.999990
0.857142 0.999990
0.928571 0.999990
0.785713 0.999990
0.714284 0.999990
0.928571 0.999990
0.928580 0.000010
0.928571 0.999990
0.857142 0.999990
0.785713 0.999990
0.999990 0.000010
0.714284 0.999990
0.857142 0.999990
0.999990 0.000010
0.857142 0.999990
0.999990 0.000010
0.928571 0.999990
0.857142 0.999990
0.857142 0.999990
0.928571 0.999990
0.928571 0.999990
0.999990 0.000010
0.714284 0.999990
0.999990 0.000010
0.857142 0.999990
0.857151 0.000010
0.785721 0.000010
0.999990 0.000010
0.857142 0.999990
0.999990 0.000010
0.999990 0.000010
0.928571 0.999990
0.928571 0.999990
0.857151 0.000010
0.999990 0.000010
0.928571 0.999990
0.785713 0.999990
0.857142 0.999990
0.857142 0.999990
0.857142 0.999990
0.785713 0.999990
0.714284 0.999990
0.999990 0.000010
0.999990 0.000010
0.999990 0.333332
0.857142 0.999990
0.999990 0.000010
0.999990 0.000010
0.999990 0.833335
0.857142 0.999990
0.928571 0.999990
0.714284 0.999990
0.999990 0.000010
0.499996 0.999990
0.928571 0.999990
0.928571 0.999990
0.999990 0.000010
0.999990 0.000010
0.928571 0.999990
0.999990 0.000010
0.714284 0.999990
0.857142 0.999990
0.999990 0.500001
0.999990 0.833335
0.999990 0.500001
0.928571 0.999990
0.999990 0.833335
0.928571 0.999990
0.999990 0.166662
0.857142 0.999990
0.928571 0.999990
0.714284 0.999990
0.999990 0.000010
0.999990 0.833335
0.928571 0.999990
0.999990 0.000010
0.857142 0.999990
0.999990 0.833335
0.999990 0.000010
0.999990 0.166662
0.999990 0.500001
0.999990 0.000010
0.857142 0.999990
0.857142 0.999990
0.928571 0.999990
0.999990 0.000010
0.857142 0.999990
0.999990 0.000010
0.999990 0.833335
0.999990 0.833335
0.928571 0.999990
0.714284 0.999990
0.999990 0.000010
0.928571 0.999990
0.714284 0.999990
0.928571 0.999990
0.714284 0.999990
0.999990 0.000010
0.928571 0.999990
0.999990 0.000010
0.857142 0.999990
0.857142 0.999990
0.928571 0.999990
0.928571 0.999990
0.999990 0.000010
0.999990 0.000010
0.999990 0.000010
0.428567 0.999990
0.999990 0.833335
0.857142 0.999990
0.928571 0.999990
0.857142 0.999990
0.999990 0.833335
0.999990 0.833335
0.999990 0.833335
0.714284 0.999990
0.928571 0.999990
0.999990 0.833335
0.999990 0.166662
0.857142 0.999990
0.999990 0.166662
0.928571 0.999990
0.928571 0.999990
0.999990 0.000010
0.857142 0.999990
0.571425 0.999990
0.857142 0.999990
0.857142 0.999990
0.999990 0.833335
0.928571 0.999990
0.928571 0.999990
0.928571 0.999990
0.928571 0.999990
0.785713 0.999990
0.999990 0.000010
0.999990 0.000010
0.928571 0.999990
0.857142 0.999990
0.928571 0.999990
0.928571 0.999990
0.928571 0.999990
0.999990 0.000010
0.785713 0.999990
0.999990 0.500001
0.857142 0.999990
0.928571 0.999990
0.999990 0.333332
0.857142 0.999990
0.857142 0.999990
0.999990 0.000010
0.928571 0.999990
0.999990 0.000010
0.999990 0.000010
0.999990 0.666669
0.857142 0.999990
0.928571 0.999990
0.857142 0.999990
0.999990 0.000010
0.857142 0.999990
0.928571 0.999990
0.999990 0.000010
0.999990 0.166662
0.999990 0.000010
0.928571 0.999990
0.714284 0.999990
0.999990 0.000010
0.999990 0.000010
0.928571 0.999990
0.928571 0.999990
0.999990 0.000010
0.714284 0.999990
0.785713 0.999990
0.857142 0.999990
0.999990 0.000010
0.999990 0.000010
0.999990 0.000010
0.999990 0.166662
0.857151 0.000010
0.857142 0.999990
0.928571 0.999990
0.857142 0.999990
0.857142 0.999990
0.999990 0.000010
0.999990 0.000010
0.928571 0.999990
0.928571 0.999990
0.999990 0.000010
0.928571 0.999990
0.999990 0.000010
0.999990 0.000010
0.928571 0.999990
0.928571 0.999990
0.571425 0.999990
0.999990 0.833335
0.714284 0.999990
0.857142 0.999990
0.928571 0.999990
0.999990 0.000010
0.999990 0.000010
0.928571 0.999990
0.714284 0.999990
0.928571 0.999990
0.999990 0.500001
0.928571 0.999990
0.928571 0.999990
0.928571 0.999990
0.857142 0.999990
0.857142 0.999990
0.857142 0.999990
0.999990 0.833335
0.928571 0.999990
0.999990 0.166662
0.857142 0.999990
0.999990 0.000010
0.857142 0.999990
0.928571 0.999990
0.785713 0.999990
0.999990 0.666669
0.999990 0.000010
0.857142 0.999990
0.928571 0.999990
0.999990 0.000010
0.999990 0.000010
0.999990 0.000010
0.999990 0.000010
0.928571 0.999990
0.999990 0.000010
0.999990 0.333332
0.999990 0.000010
0.928571 0.999990
0.857142 0.999990
0.785713 0.999990
0.928571 0.999990
0.499996 0.999990
0.999990 0.000010
0.999990 0.000010
0.999990 0.833335
0.928571 0.999990
0.999990 0.000010
0.928571 0.999990
0.999990 0.000010
0.999990 0.000010
0.928571 0.999990
0.999990 0.166662
0.999990 0.000010
0.928571 0.999990
0.999990 0.833335
0.857142 0.999990
0.928571 0.999990
0.928571 0.999990
0.999990 0.333332
0.999990 0.000010
0.999990 0.000010
0.999990 0.000010
0.999990 0.000010
0.999990 0.000010
0.857142 0.999990
0.857142 0.999990
0.999990 0.000010
0.999990 0.000010
0.999990 0.000010
0.999990 0.166662
0.928576 0.499996
0.999990 0.000010
0.999990 0.000010
0.999990 0.000010
0.857142 0.999990
0.999990 0.333332
0.714284 0.999990
0.928571 0.999990
0.999990 0.833335
0.714284 0.999990
0.999990 0.500001
0.928571 0.999990
0.928571 0.999990
0.999990 0.833335
0.999990 0.833335
0.999990 0.000010
0.999990 0.833335
0.999990 0.500001
0.928571 0.999990
0.999990 0.000010
0.999990 0.000010
0.999990 0.000010
0.714284 0.999990
0.999990 0.000010
0.999990 0.000010
0.999990 0.000010
0.928571 0.999990
0.999990 0.500001
0.928571 0.999990
0.999990 0.000010
0.642855 0.999990
0.999990 0.000010
0.928571 0.999990
0.999990 0.833335
0.499996 0.999990
0.714284 0.999990
0.857142 0.999990
0.714284 0.999990
0.999990 0.000010
0.928571 0.999990
0.928571 0.999990
0.714284 0.999990
0.999990 0.000010
0.999990 0.000010
0.999990 0.000010
0.857142 0.999990
0.999990 0.000010
0.857142 0.999990
0.928571 0.999990
0.999990 0.000010
0.928580 0.000010
0.857142 0.999990
0.999990 0.000010
0.928571 0.999990
0.857142 0.999990
0.928571 0.999990
0.999990 0.000010
0.928571 0.999990
0.857142 0.999990
0.999990 0.000010
0.857142 0.999990
0.928571 0.999990
0.999990 0.833335
0.999990 0.000010
0.999990 0.000010
0.999990 0.833335
0.285708 0.999990
0.999990 0.000010
0.928571 0.999990
0.999990 0.000010
0.999990 0.000010
0.999990 0.000010
0.999990 0.000010
0.999990 0.000010
0.999990 0.000010
0.999990 0.000010
0.714284 0.999990
0.999990 0.833335
0.999990 0.000010
0.999990 0.000010
0.928571 0.999990
0.999990 0.000010
0.857151 0.000010
0.999990 0.833335
0.714284 0.999990
0.714284 0.999990
0.857142 0.999990
0.857142 0.999990
0.928571 0.999990
0.857142 0.999990
0.928571 0.999990
0.928571 0.999990
0.928571 0.999990
0.999990 0.000010
0.857142 0.999990
0.999990 0.000010
0.999990 0.833335
0.999990 0.833335
0.928571 0.999990
0.857151 0.000010
0.714284 0.999990
0.857142 0.999990
0.714284 0.999990
0.857142 0.999990
0.999990 0.000010
0.928571 0.999990
0.928571 0.999990
0.714284 0.999990
0.999990 0.000010
0.999990 0.000010
0.999990 0.000010
0.714284 0.999990
0.714284 0.999990
0.785713 0.999990
0.857142 0.999990
0.999990 0.000010
0.999990 0.000010
0.714284 0.999990
0.928571 0.999990
0.857142 0.999990
0.928571 0.999990
0.999990 0.000010
0.928571 0.999990
0.999990 0.000010
0.857142 0.999990
0.999990 0.000010
0.571425 0.999990
0.999990 0.000010
0.928571 0.999990
0.928571 0.999990
0.999990 0.000010
0.999990 0.000010
0.999990 0.333332
0.714284 0.999990
0.928574 0.666664
0.928571 0.999990
0.999990 0.000010
0.999990 0.000010
0.928571 0.999990
0.571425 0.999990
0.999990 0.500001
0.785713 0.999990
0.999990 0.166662
0.857142 0.999990
0.928571 0.999990
0.928571 0.999990
0.857143 0.833333
0.999990 0.000010
0.785713 0.999990
0.999990 0.000010
0.928571 0.999990
0.928571 0.999990
0.714284 0.999990
0.857142 0.999990
0.999990 0.833335
0.999990 0.666669
0.999990 0.000010
0.928571 0.999990
0.999990 0.000010
0.999990 0.666669
0.428567 0.999990
0.999990 0.000010
0.714284 0.999990
0.857142 0.999990
0.928571 0.999990
0.714284 0.999990
0.857142 0.999990
0.928576 0.499996
0.785713 0.999990
0.999990 0.000010
0.714284 0.999990
0.999990 0.000010
0.928571 0.999990
0.857142 0.999990
0.857145 0.666665
0.928571 0.999990
0.428567 0.999990
0.999990 0.500001
0.999990 0.500001
0.428567 0.999990
0.857151 0.000010
0.857142 0.999990
0.999990 0.000010
0.999990 0.000010
0.857142 0.999990
0.499996 0.999990
0.999990 0.000010
0.999990 0.000010
0.999990 0.000010
0.714284 0.999990
0.714284 0.999990
0.928571 0.999990
0.857142 0.999990
0.785713 0.999990
0.928571 0.999990
0.928571 0.999990
0.999990 0.000010
0.999990 0.666669
0.928571 0.999990
0.999990 0.000010
0.714284 0.999990
0.999990 0.000010
0.999990 0.000010
0.999990 0.833335
0.928571 0.999990
0.999990 0.000010
0.857142 0.999990
0.714284 0.999990
0.857142 0.999990
0.928571 0.999990
0.999990 0.833335
0.857142 0.999990
0.999990 0.000010
0.857142 0.999990
0.999990 0.833335
0.928571 0.999990
0.714284 0.999990
0.928571 0.999990
0.714284 0.999990
0.857142 0.999990
0.999990 0.166662
0.928571 0.999990
0.928571 0.999990
0.999990 0.000010
0.999990 0.500001
0.857142 0.999990
0.857142 0.999990
0.928571 0.999990
0.999990 0.000010
0.999990 0.500001
0.928571 0.999990
0.857142 0.999990
0.928571 0.999990
0.928574 0.666664
0.928571 0.999990
0.999990 0.000010
0.857142 0.999990
0.857142 0.999990
0.999990 0.000010
0.928571 0.999990
0.928571 0.999990
0.785713 0.999990
0.999990 0.166662
0.928571 0.999990
0.999990 0.166662
0.928572 0.833332
0.999990 0.833335
0.928571 0.999990
0.999990 0.166662
0.999990 0.000010
0.928571 0.999990
0.928571 0.999990
0.857142 0.999990
0.999990 0.000010
0.928571 0.999990
0.999990 0.000010
0.999990 0.000010
0.857151 0.000010
0.999990 0.000010
0.857142 0.999990
0.999990 0.000010
0.357137 0.999990
0.857142 0.999990
0.928571 0.999990
0.785713 0.999990
0.857142 0.999990
0.999990 0.000010
0.928571 0.999990
0.857142 0.999990
0.999990 0.000010
0.999990 0.833335
0.928571 0.999990
0.714284 0.999990
0.999990 0.000010
0.928571 0.999990
0.999990 0.000010
0.999990 0.833335
0.999990 0.000010
0.714292 0.000010
0.928580 0.000010
0.928571 0.999990
0.999990 0.000010
0.999990 0.000010
0.928571 0.999990
0.571425 0.999990
0.999990 0.000010
0.999990 0.833335
0.428567 0.999990
0.857151 0.000010
0.857142 0.999990
0.999990 0.000010
0.928571 0.999990
0.999990 0.000010
0.857142 0.999990
0.999990 0.000010
0.857142 0.999990
0.928571 0.999990
0.499996 0.999990
0.714284 0.999990
0.999990 0.000010
0.999990 0.000010
0.928571 0.999990
0.785713 0.999990
0.928571 0.999990
0.999990 0.000010
0.857142 0.999990
0.857142 0.999990
0.999990 0.000010
0.857142 0.999990
0.714284 0.999990
0.999990 0.000010
0.714284 0.999990
0.928571 0.999990
0.857142 0.999990
0.714284 0.999990
0.785713 0.999990
0.928571 0.999990
0.714284 0.999990
0.928571 0.999990
0.928571 0.999990
0.928571 0.999990
0.999990 0.000010
0.928571 0.999990
0.928571 0.999990
0.857142 0.999990
0.928571 0.999990
0.857142 0.999990
0.999990 0.000010
0.999990 0.000010
0.999990 0.000010
0.928571 0.999990
0.285708 0.999990
0.999990 0.000010
0.999990 0.000010
0.999990 0.000010
0.857142 0.999990
0.999990 0.000010
0.857142 0.999990
0.999990 0.000010
0.999990 0.833335
0.999990 0.000010
0.928571 0.999990
0.928571 0.999990
0.928571 0.999990
0.999990 0.000010
0.857142 0.999990
0.857142 0.999990
0.857142 0.999990
0.999990 0.000010
0.999990 0.000010
0.928571 0.999990
0.999990 0.000010
0.999990 0.000010
0.999990 0.833335
0.999990 0.833335
0.999990 0.833335
0.999990 0.666669
0.999990 0.666669
0.714284 0.999990
0.928571 0.999990
0.928571 0.999990
0.928571 0.999990
0.999990 0.000010
0.928571 0.999990
0.999990 0.833335
0.999990 0.000010
0.999990 0.000010
0.928571 0.999990
0.928571 0.999990
0.999990 0.000010
0.928571 0.999990
0.857142 0.999990
0.857142 0.999990
0.714284 0.999990
0.999990 0.000010
0.999990 0.000010
0.928571 0.999990
0.999990 0.000010
0.928571 0.999990
0.857142 0.999990
0.857142 0.999990
0.999990 0.833335
0.857142 0.999990
0.785721 0.000010
0.785721 0.000010
0.999990 0.000010
0.857142 0.999990
0.999990 0.000010
0.928571 0.999990
0.999990 0.500001
0.999990 0.500001
0.857142 0.999990
0.928571 0.999990
0.999990 0.000010
0.857142 0.999990
0.999990 0.000010
0.999990 0.000010
0.928571 0.999990
0.999990 0.000010
0.928571 0.999990
0.928571 0.999990
0.285708 0.999990
0.999990 0.500001
0.999990 0.833335
0.928571 0.999990
0.928571 0.999990
0.999990 0.000010
0.928571 0.999990
0.999990 0.000010
0.714284 0.999990
0.999990 0.000010
0.928571 0.999990
0.857142 0.999990
0.642855 0.999990
0.714284 0.999990
0.999990 0.000010
0.999990 0.833335
0.999990 0.000010
0.999990 0.000010
0.857142 0.999990
0.928571 0.999990
0.999990 0.000010
0.857142 0.999990
0.928571 0.999990
0.999990 0.000010
0.999990 0.833335
0.999990 0.333332
0.999990 0.000010
0.714284 0.999990
0.999990 0.000010
0.928571 0.999990
0.928571 0.999990
0.785721 0.000010
0.714284 0.999990
0.785713 0.999990
0.928571 0.999990
0.857142 0.999990
0.571425 0.999990
0.500000 0.500000
0.999990 0.000010
0.999990 0.000010
0.714284 0.999990
0.999990 0.000010
0.714284 0.999990
0.928571 0.999990
0.928571 0.999990
0.714284 0.999990
0.714284 0.999990
0.857142 0.999990
0.999990 0.000010
0.928571 0.999990
0.999990 0.000010
0.999990 0.666669
0.999990 0.833335
0.999990 0.000010
0.857142 0.999990
0.999990 0.000010
0.999990 0.000010
0.999990 0.833335
0.999990 0.000010
0.999990 0.000010
0.928571 0.999990
0.999990 0.833335
0.928571 0.999990
0.999990 0.166662
0.999990 0.000010
0.714284 0.999990
0.999990 0.166662
0.857142 0.999990
0.999990 0.000010
0.928571 0.999990
0.285708 0.999990
0.928571 0.999990
0.928571 0.999990
0.999990 0.666669
0.857142 0.999990
0.714284 0.999990
0.999990 0.833335
0.857142 0.999990
0.999990 0.000010
0.999990 0.833335
0.857142 0.999990
0.999990 0.000010
0.999990 0.000010
0.999990 0.166662
0.999990 0.000010
0.857142 0.999990
0.999990 0.000010
0.999990 0.000010
0.999990 0.000010
0.857142 0.999990
0.857142 0.999990
0.999990 0.000010
0.857142 0.999990
0.857142 0.999990
0.857151 0.000010
0.714284 0.999990
0.857142 0.999990
0.857142 0.999990
0.999990 0.000010
0.928571 0.999990
0.999990 0.000010
0.999990 0.500001
0.999990 0.000010
0.999990 0.000010
0.999990 0.000010
0.999990 0.000010
0.928571 0.999990
0.785713 0.999990
0.571425 0.999990
0.999990 0.000010
0.999990 0.000010
0.785713 0.999990
0.928571 0.999990
0.928576 0.499996
0.928571 0.999990
0.999990 0.000010
0.571425 0.999990
0.928571 0.999990
0.928571 0.999990
0.999990 0.000010
0.999990 0.000010
0.999990 0.000010
0.928571 0.999990
0.999990 0.333332
0.928571 0.999990
0.857142 0.999990
0.999990 0.500001
0.999990 0.000010
0.999990 0.000010
0.999990 0.000010
0.928571 0.999990
0.999990 0.000010
0.999990 0.000010
0.928571 0.999990
0.999990 0.500001
0.999990 0.000010
0.999990 0.000010
0.999990 0.000010
0.928571 0.999990
0.928571 0.999990
0.928571 0.999990
0.999990 0.000010
0.999990 0.000010
0.928571 0.999990
0.928571 0.999990
0.928571 0.999990
0.857142 0.999990
0.714284 0.999990
0.857142 0.999990
0.928571 0.999990
0.785713 0.999990
0.999990 0.000010
0.928571 0.999990
0.714284 0.999990
0.928571 0.999990
0.928571 0.999990
0.999990 0.500001
0.999990 0.000010
0.928571 0.999990
0.714284 0.999990
0.999990 0.333332
0.928571 0.999990
0.928571 0.999990
0.857142 0.999990
0.857142 0.999990
0.999990 0.000010
0.999990 0.166662
0.999990 0.000010
0.714284 0.999990
0.999990 0.000010
0.999990 0.000010
0.857142 0.999990
0.857142 0.999990
0.999990 0.000010
0.999990 0.000010
0.928571 0.999990
0.999990 0.000010
0.785713 0.999990
0.999990 0.000010
0.999990 0.000010
0.999990 0.666669
0.928571 0.999990
0.857142 0.999990
0.714284 0.999990
0.857142 0.999990
0.999990 0.166662
0.928571 0.999990
0.999990 0.000010
0.928571 0.999990
0.857142 0.999990
0.999990 0.666669
0.714284 0.999990
0.999990 0.833335
0.428567 0.999990
0.928572 0.833332
0.999990 0.000010
0.928571 0.999990
0.999990 0.000010
0.999990 0.000010
0.928571 0.999990
0.999990 0.833335
0.928571 0.999990
0.714284 0.999990
0.928571 0.999990
0.928571 0.999990
0.999990 0.000010
0.999990 0.000010
0.857142 0.999990
0.999990 0.000010
0.857142 0.999990
0.999990 0.000010
0.928571 0.999990
0.857142 0.999990
0.928571 0.999990
0.928571 0.999990
0.999990 0.833335
0.857142 0.999990
0.928571 0.999990
0.571425 0.999990
0.999990 0.000010
0.857151 0.000010
0.999990 0.666669
0.928571 0.999990
0.928571 0.999990
0.999990 0.000010
0.928571 0.999990
0.999990 0.666669
0.714284 0.999990
0.999990 0.000010
0.857142 0.999990
0.857142 0.999990
0.857142 0.999990
0.857142 0.999990
0.714284 0.999990
0.785713 0.999990
0.999990 0.000010
0.928571 0.999990
0.714284 0.999990
0.857142 0.999990
0.928580 0.000010
0.999990 0.000010
0.642855 0.999990
0.928571 0.999990
0.999990 0.833335
0.999990 0.500001
0.928571 0.999990
0.857142 0.999990
0.928571 0.999990
0.999990 0.000010
0.714284 0.999990
0.857142 0.999990
0.999990 0.000010
0.928571 0.999990
0.999990 0.000010
0.928571 0.999990
0.928571 0.999990
0.785713 0.999990
0.999990 0.000010
0.999990 0.000010
0.928571 0.999990
0.857142 0.999990
0.857142 0.999990
0.999990 0.000010
0.428567 0.999990
0.928571 0.999990
0.999990 0.833335
0.857142 0.999990
0.857142 0.999990
0.928571 0.999990
0.999990 0.000010
0.999990 0.000010
0.999990 0.833335
0.999990 0.000010
0.499996 0.999990
0.999990 0.000010
0.928571 0.999990
0.857142 0.999990
0.928571 0.999990
0.928571 0.999990
0.999990 0.000010
0.928571 0.999990
0.857142 0.999990
0.928571 0.999990
0.999990 0.833335
0.928571 0.999990
0.928571 0.999990
0.999990 0.000010
0.857151 0.000010
0.999990 0.500001
0.999990 0.166662
0.928571 0.999990
0.857142 0.999990
0.928571 0.999990
0.999990 0.000010
0.928571 0.999990
0.999990 0.500001
0.999990 0.000010
0.999990 0.000010
0.999990 0.000010
0.999990 0.000010
0.928571 0.999990
0.999990 0.000010
0.999990 0.500001
0.999990 0.000010
0.928571 0.999990
0.928571 0.999990
0.857142 0.999990
0.999990 0.000010
0.714284 0.999990
0.857142 0.999990
0.857142 0.999990
0.999990 0.000010
0.999990 0.000010
0.857142 0.999990
0.928571 0.999990
0.999990 0.000010
0.928571 0.999990
0.857142 0.999990
0.999990 0.833335
0.999990 0.833335
0.999990 0.166662
0.857142 0.999990
0.999990 0.000010
0.999990 0.000010
0.857142 0.999990
0.785713 0.999990
0.857142 0.999990
0.857142 0.999990
0.999990 0.000010
0.857143 0.833333
0.928571 0.999990
0.857142 0.999990
0.857142 0.999990
0.928571 0.999990
0.857142 0.999990
0.999990 0.833335
0.571425 0.999990
0.857142 0.999990
0.857142 0.999990
0.714284 0.999990
0.999990 0.333332
0.999990 0.333332
0.928571 0.999990
0.857142 0.999990
0.999990 0.000010
0.928571 0.999990
0.999990 0.000010
0.928571 0.999990
0.999990 0.000010
0.857142 0.999990
0.857142 0.999990
0.857142 0.999990
0.857142 0.999990
0.999990 0.333332
0.999990 0.166662
0.928571 0.999990
0.857142 0.999990
0.928571 0.999990
0.857142 0.999990
0.999990 0.000010
0.999990 0.000010
0.928571 0.999990
0.928571 0.999990
0.928571 0.999990
0.999990 0.166662
0.999990 0.000010
0.785713 0.999990
0.999990 0.833335
0.999990 0.000010
0.999990 0.000010
0.999990 0.000010
0.999990 0.000010
0.928571 0.999990
0.999990 0.000010
0.857142 0.999990
0.928571 0.999990
0.857142 0.999990
0.928571 0.999990
0.714284 0.999990
0.928571 0.999990
0.857142 0.999990
0.999990 0.833335
0.857142 0.999990
0.857142 0.999990
0.999990 0.000010
0.999990 0.000010
0.857142 0.999990
0.928571 0.999990
0.999990 0.833335
0.999990 0.000010
0.714284 0.999990
0.714284 0.999990
0.928571 0.999990
0.999990 0.000010
0.999990 0.500001
0.999990 0.000010
0.928571 0.999990
0.999990 0.166662
0.999990 0.000010
0.999990 0.000010
0.999990 0.000010
0.571425 0.999990
0.928571 0.999990
0.999990 0.000010
0.928571 0.999990
0.999990 0.833335
0.999990 0.833335
0.642855 0.999990
0.999990 0.000010
0.857142 0.999990
0.857151 0.000010
0.857142 0.999990
0.999990 0.000010
0.999990 0.000010
0.999990 0.500001
0.928571 0.999990
0.999990 0.000010
0.999990 0.000010
0.999990 0.000010
0.857142 0.999990
0.999990 0.000010
0.857142 0.999990
0.928571 0.999990
0.428567 0.999990
0.999990 0.833335
0.857142 0.999990
0.357137 0.999990
0.999990 0.833335
0.928571 0.999990
0.857142 0.999990
0.928571 0.999990
0.857142 0.999990
0.714284 0.999990
0.857142 0.999990
0.857142 0.999990
0.999990 0.000010
0.999990 0.000010
0.928571 0.999990
0.928571 0.999990
0.928571 0.999990
0.714284 0.999990
0.928571 0.999990
0.928571 0.999990
0.999990 0.000010
0.571425 0.999990
0.857142 0.999990
0.999990 0.833335
0.928571 0.999990
0.999990 0.000010
0.857142 0.999990
0.857142 0.999990
0.714284 0.999990
0.857142 0.999990
0.999990 0.000010
0.999990 0.833335
0.928571 0.999990
0.928571 0.999990
0.928571 0.999990
0.928571 0.999990
0.999990 0.000010
0.928571 0.999990
0.999990 0.833335
0.999990 0.000010
0.928571 0.999990
0.999990 0.000010
0.928571 0.999990
0.928571 0.999990
0.928571 0.999990
0.999990 0.000010
0.999990 0.000010
0.857142 0.999990
0.999990 0.166662
0.999990 0.000010
0.714284 0.999990
0.999990 0.000010
0.999990 0.000010
0.999990 0.833335
0.999990 0.000010
0.928571 0.999990
0.928571 0.999990
0.999990 0.000010
0.928571 0.999990
0.999990 0.000010
0.928571 0.999990
0.999990 0.000010
0.928571 0.999990
0.928571 0.999990
0.857142 0.999990
0.999990 0.000010
0.928571 0.999990
0.857142 0.999990
0.999990 0.000010
0.714284 0.999990
0.857142 0.999990
0.928571 0.999990
0.928571 0.999990
0.928571 0.999990
0.999990 0.000010
0.928571 0.999990
0.999990 0.666669
0.999990 0.000010
0.999990 0.833335
0.857142 0.999990
0.857142 0.999990
0.857142 0.999990
0.999990 0.000010
0.857142 0.999990
0.928571 0.999990
0.928571 0.999990
0.857142 0.999990
0.928571 0.999990
0.857142 0.999990
0.857142 0.999990
0.999990 0.000010
0.999990 0.000010
0.999990 0.000010
0.857142 0.999990
0.928571 0.999990
0.999990 0.000010
0.999990 0.000010
0.999990 0.000010
0.999990 0.000010
0.928571 0.999990
0.857142 0.999990
0.928571 0.999990
0.928571 0.999990
0.999990 0.000010
0.999990 0.833335
0.999990 0.666669
0.928571 0.999990
0.928571 0.999990
0.999990 0.833335
0.857142 0.999990
0.928571 0.999990
0.999990 0.000010
0.928571 0.999990
0.999990 0.000010
0.999990 0.000010
0.928571 0.999990
0.928571 0.999990
0.785713 0.999990
0.999990 0.333332
0.857142 0.999990
0.928571 0.999990
0.999990 0.000010
0.714284 0.999990
0.928571 0.999990
0.857142 0.999990
0.999990 0.000010
0.999990 0.000010
0.928571 0.999990
0.857142 0.999990
0.928571 0.999990
0.999990 0.000010
0.999990 0.833335
0.928571 0.999990
0.999990 0.666669
0.928571 0.999990
0.928571 0.999990
0.999990 0.000010
0.999990 0.833335
0.785713 0.999990
0.857142 0.999990
0.928571 0.999990
0.928571 0.999990
0.928571 0.999990
0.999990 0.166662
0.999990 0.000010
0.999990 0.833335
0.928571 0.999990
0.999990 0.000010
0.928571 0.999990
0.999990 0.500001
0.999990 0.000010
0.999990 0.000010
0.714284 0.999990
0.999990 0.000010
0.928571 0.999990
0.928571 0.999990
0.857142 0.999990
0.999990 0.000010
0.785713 0.999990
0.928571 0.999990
0.928571 0.999990
0.285708 0.999990
0.928571 0.999990
0.928571 0.999990
0.928571 0.999990
0.785713 0.999990
0.999990 0.000010
0.999990 0.000010
0.999990 0.000010
0.857142 0.999990
0.999990 0.333332
0.571425 0.999990
0.857142 0.999990
0.999990 0.833335
0.857142 0.999990
0.999990 0.000010
0.999990 0.500001
0.999990 0.000010
0.999990 0.333332
0.999990 0.666669
0.857142 0.999990
0.928571 0.999990
0.999990 0.000010
0.999990 0.000010
0.928571 0.999990
0.714286 0.666666
0.999990 0.000010
0.999990 0.000010
0.714292 0.000010
0.999990 0.000010
0.928571 0.999990
0.928571 0.999990
0.999990 0.500001
0.999990 0.000010
0.857142 0.999990
0.571425 0.999990
0.928571 0.999990
0.928571 0.999990
0.571428 0.666668
0.999990 0.666669
0.999990 0.000010
0.999990 0.000010
0.928571 0.999990
0.999990 0.000010
0.714284 0.999990
0.857142 0.999990
0.928571 0.999990
0.857142 0.999990
0.857142 0.999990
0.999990 0.000010
0.785713 0.999990
0.999990 0.000010
0.857142 0.999990
0.928571 0.999990
0.999990 0.000010
0.928571 0.999990
0.928571 0.999990
0.857142 0.999990
0.857142 0.999990
0.928571 0.999990
0.999990 0.000010
0.785713 0.999990
0.999990 0.000010
0.999990 0.000010
0.928571 0.999990
0.999990 0.833335
0.999990 0.833335
0.999990 0.833335
0.928571 0.999990
0.999990 0.000010
0.999990 0.500001
0.857142 0.999990
0.928571 0.999990
0.999990 0.833335
0.785713 0.999990
0.928571 0.999990
0.928571 0.999990
0.999990 0.000010
0.999990 0.000010
0.999990 0.000010
0.928571 0.999990
0.999990 0.000010
0.857142 0.999990
0.999990 0.000010
0.857142 0.999990
0.857142 0.999990
0.999990 0.666669
0.999990 0.000010
0.999990 0.000010
0.857142 0.999990
0.857143 0.833333
0.785713 0.999990
0.928571 0.999990
0.928571 0.999990
0.857142 0.999990
0.999990 0.000010
0.928571 0.999990
0.999990 0.000010
0.857142 0.999990
0.999990 0.833335
0.999990 0.000010
0.999990 0.000010
0.714284 0.999990
0.857142 0.999990
0.928571 0.999990
0.999990 0.833335
0.999990 0.000010
0.999990 0.000010
0.999990 0.000010
0.928571 0.999990
0.999990 0.000010
0.857142 0.999990
0.714284 0.999990
0.928571 0.999990
0.999990 0.000010
0.928571 0.999990
0.999990 0.000010
0.999990 0.833335
0.999990 0.000010
0.999990 0.000010
0.857142 0.999990
0.928571 0.999990
0.928571 0.999990
0.999990 0.833335
0.999990 0.000010
0.857142 0.999990
0.999990 0.000010
0.857142 0.999990
0.928571 0.999990
0.928571 0.999990
0.999990 0.000010
0.999990 0.000010
0.999990 0.000010
0.857142 0.999990
0.999990 0.000010
0.999990 0.000010
0.999990 0.500001
0.714284 0.999990
0.999990 0.000010
0.999990 0.000010
0.999990 0.333332
0.928571 0.999990
0.928571 0.999990
0.928571 0.999990
0.999990 0.000010
0.857142 0.999990
0.857142 0.999990
0.928571 0.999990
0.928571 0.999990
0.857142 0.999990
0.857142 0.999990
0.999990 0.833335
0.857142 0.999990
0.928571 0.999990
0.999990 0.000010
0.928571 0.999990
0.999990 0.333332
0.928580 0.000010
0.999990 0.000010
0.999990 0.833335
0.928571 0.999990
0.571425 0.999990
0.999990 0.000010
0.999990 0.000010
0.714284 0.999990
0.928571 0.999990
0.714284 0.999990
0.428567 0.999990
0.999990 0.000010
0.928571 0.999990
0.857142 0.999990
0.857142 0.999990
0.999990 0.000010
0.999990 0.000010
0.999990 0.000010
0.999990 0.833335
0.928571 0.999990
0.999990 0.000010
0.714284 0.999990
0.999990 0.000010
0.999990 0.000010
0.999990 0.000010
0.785713 0.999990
0.999990 0.833335
0.857142 0.999990
0.999990 0.000010
0.857142 0.999990
0.999990 0.666669
0.999990 0.000010
0.999990 0.000010
0.857142 0.999990
0.928571 0.999990
0.928571 0.999990
0.928571 0.999990
0.999990 0.000010
0.999990 0.000010
0.714284 0.999990
0.928571 0.999990
0.857142 0.999990
0.714284 0.999990
0.571425 0.999990
0.928571 0.999990
0.928571 0.999990
0.785713 0.999990
0.999990 0.333332
0.999990 0.000010
0.999990 0.000010
0.999990 0.000010
0.714284 0.999990
0.857142 0.999990
0.999990 0.000010
0.999990 0.000010
0.928571 0.999990
0.999990 0.833335
0.999990 0.166662
0.999990 0.333332
0.999990 0.000010
0.785713 0.999990
0.857142 0.999990
0.857142 0.999990
0.999990 0.833335
0.928571 0.999990
0.928571 0.999990
0.928571 0.999990
0.999990 0.500001
0.999990 0.166662
0.357137 0.999990
0.714284 0.999990
0.999990 0.000010
0.999990 0.000010
0.928571 0.999990
0.857142 0.999990
0.999990 0.666669
0.857142 0.999990
0.999990 0.833335
0.999990 0.833335
0.285708 0.999990
0.714284 0.999990
0.714284 0.999990
0.999990 0.000010
0.999990 0.833335
0.857142 0.999990
0.714285 0.833335
0.928571 0.999990
0.714284 0.999990
0.857142 0.999990
0.857142 0.999990
0.857142 0.999990
0.999990 0.833335
0.928574 0.666664
0.857142 0.999990
0.714284 0.999990
0.999990 0.000010
0.571425 0.999990
0.999990 0.000010
0.928571 0.999990
0.928571 0.999990
0.999990 0.833335
0.999990 0.000010
0.999990 0.000010
0.857151 0.000010
0.999990 0.000010
0.999990 0.000010
0.857142 0.999990
0.714284 0.999990
0.999990 0.500001
0.999990 0.000010
0.928571 0.999990
0.999990 0.000010
0.999990 0.000010
0.999990 0.000010
0.785713 0.999990
0.928571 0.999990
0.928571 0.999990
0.714284 0.999990
0.999990 0.666669
0.999990 0.000010
0.785713 0.999990
0.857142 0.999990
0.928571 0.999990
0.999990 0.000010
0.857142 0.999990
0.785713 0.999990
0.928571 0.999990
0.857142 0.999990
0.999990 0.000010
0.999990 0.833335
0.999990 0.000010
0.999990 0.000010
0.999990 0.000010
0.857142 0.999990
0.714284 0.999990
0.999990 0.000010
0.999990 0.000010
0.999990 0.833335
0.714284 0.999990
0.857142 0.999990
0.999990 0.000010
0.714284 0.999990
0.999990 0.333332
0.857142 0.999990
0.999990 0.000010
0.999990 0.000010
0.999990 0.000010
0.571425 0.999990
0.857142 0.999990
0.857142 0.999990
0.785713 0.999990
0.999990 0.000010
0.857142 0.999990
0.928571 0.999990
0.928571 0.999990
0.999990 0.000010
0.999990 0.833335
0.999990 0.000010
0.714284 0.999990
0.857142 0.999990
0.857142 0.999990
0.999990 0.000010
0.857142 0.999990
0.999990 0.833335
0.999990 0.000010
0.785713 0.999990
0.999990 0.000010
0.999990 0.333332
0.999990 0.000010
0.928571 0.999990
0.928571 0.999990
0.928571 0.999990
0.999990 0.833335
0.999990 0.000010
0.714284 0.999990
0.999990 0.000010
0.785713 0.999990
0.999990 0.000010
0.857142 0.999990
0.928571 0.999990
0.999990 0.000010
0.785713 0.999990
0.714284 0.999990
0.928571 0.999990
0.999990 0.000010
0.785715 0.666665
0.999990 0.000010
0.928571 0.999990
0.857142 0.999990
0.999990 0.000010
0.999990 0.000010
0.999990 0.000010
0.928571 0.999990
0.999990 0.000010
0.714284 0.999990
0.857142 0.999990
0.999990 0.000010
0.999990 0.000010
0.999990 0.000010
0.999990 0.166662
0.928571 0.999990
0.928571 0.999990
0.928571 0.999990
0.999990 0.000010
0.999990 0.000010
0.928571 0.999990
0.999990 0.000010
0.428567 0.999990
0.999990 0.000010
0.999990 0.000010
0.999990 0.833335
0.928571 0.999990
0.928571 0.999990
0.999990 0.833335
0.999990 0.833335
0.928571 0.999990
0.857142 0.999990
0.999990 0.000010
0.999990 0.000010
0.999990 0.000010
0.928571 0.999990
0.928571 0.999990
0.714284 0.999990
0.857142 0.999990
0.928571 0.999990
0.999990 0.000010
0.714284 0.999990
0.928571 0.999990
0.999990 0.000010
0.999990 0.000010
0.928571 0.999990
0.857142 0.999990
0.928571 0.999990
0.857142 0.999990
0.714284 0.999990
0.928571 0.999990
0.928571 0.999990
0.999990 0.000010
0.928571 0.999990
0.999990 0.000010
0.999990 0.000010
0.928571 0.999990
0.999990 0.333332
0.928571 0.999990
0.428567 0.999990
0.928571 0.999990
0.928571 0.999990
0.857142 0.999990
0.857142 0.999990
0.999990 0.000010
0.928571 0.999990
0.999990 0.000010
0.999990 0.000010
0.928571 0.999990
0.999990 0.000010
0.928571 0.999990
0.999990 0.000010
0.928571 0.999990
0.999990 0.000010
0.999990 0.000010
0.928571 0.999990
0.999990 0.000010
0.999990 0.000010
0.857142 0.999990
0.857142 0.999990
0.999990 0.000010
0.928571 0.999990
0.928571 0.999990
0.999990 0.833335
0.999990 0.500001
0.857142 0.999990
0.999990 0.000010
0.928571 0.999990
0.857142 0.999990
0.928571 0.999990
0.999990 0.000010
0.999990 0.000010
0.999990 0.000010
0.999990 0.833335
0.928571 0.999990
0.999990 0.000010
0.999990 0.000010
0.999990 0.000010
0.999990 0.000010
0.928571 0.999990
0.928571 0.999990
0.785713 0.999990
0.999990 0.000010
0.928571 0.999990
0.857142 0.999990
0.857142 0.999990
0.857142 0.999990
0.999990 0.833335
0.928571 0.999990
0.785713 0.999990
0.857142 0.999990
0.857142 0.999990
0.857142 0.999990
0.999990 0.500001
0.999990 0.000010
0.285708 0.999990
0.999990 0.000010
0.857142 0.999990
0.928571 0.999990
0.999990 0.000010
0.999990 0.500001
0.714284 0.999990
0.999990 0.000010
0.857142 0.999990
0.928571 0.999990
0.999990 0.000010
0.999990 0.000010
0.999990 0.000010
0.928571 0.999990
0.857142 0.999990
0.999990 0.000010
0.999990 0.000010
0.928571 0.999990
0.928571 0.999990
0.999990 0.000010
0.999990 0.000010
0.928571 0.999990
0.999990 0.000010
0.928571 0.999990
0.928571 0.999990
0.857142 0.999990
0.928571 0.999990
0.999990 0.000010
0.999990 0.833335
0.999990 0.000010
0.928571 0.999990
0.857142 0.999990
0.999990 0.000010
0.928571 0.999990
0.857142 0.999990
0.999990 0.000010
0.999990 0.833335
0.928571 0.999990
0.928571 0.999990
0.928571 0.999990
0.999990 0.833335
0.928571 0.999990
0.999990 0.833335
0.999990 0.000010
0.999990 0.000010
0.714284 0.999990
0.714284 0.999990
0.928571 0.999990
0.857151 0.000010
0.999990 0.000010
0.785713 0.999990
0.857142 0.999990
0.857142 0.999990
0.999990 0.000010
0.785713 0.999990
0.999990 0.166662
0.999990 0.000010
0.714284 0.999990
0.928571 0.999990
0.785713 0.999990
0.999990 0.000010
0.999990 0.000010
0.857142 0.999990
0.999990 0.000010
0.857142 0.999990
0.928571 0.999990
0.642855 0.999990
0.428567 0.999990
0.857142 0.999990
0.999990 0.000010
0.999990 0.000010
0.999990 0.000010
0.857142 0.999990
0.857142 0.999990
0.999990 0.000010
0.999990 0.000010
0.999990 0.000010
0.857142 0.999990
0.857142 0.999990
0.999990 0.000010
0.999990 0.000010
0.428567 0.999990
0.999990 0.000010
0.999990 0.666669
0.857142 0.999990
0.928571 0.999990
0.999990 0.000010
0.928571 0.999990
0.999990 0.000010
0.857142 0.999990
0.999990 0.000010
0.714284 0.999990
0.928571 0.999990
0.928571 0.999990
0.999990 0.000010
0.714284 0.999990
0.928571 0.999990
0.714284 0.999990
0.999990 0.000010
0.999990 0.000010
0.928571 0.999990
0.999990 0.666669
0.999990 0.000010
0.857142 0.999990
0.928571 0.999990
0.928571 0.999990
0.999990 0.000010
0.999990 0.000010
0.999990 0.666669
0.785713 0.999990
0.571425 0.999990
0.785713 0.999990
0.999990 0.000010
0.857142 0.999990
0.928571 0.999990
0.857142 0.999990
0.428567 0.999990
0.999990 0.000010
0.928571 0.999990
0.999990 0.000010
0.928571 0.999990
0.857142 0.999990
0.857142 0.999990
0.571425 0.999990
0.857142 0.999990
0.857142 0.999990
0.999990 0.000010
0.999990 0.000010
0.928571 0.999990
0.857142 0.999990
0.714284 0.999990
0.857142 0.999990
0.999990 0.833335
0.999990 0.833335
0.714284 0.999990
0.857142 0.999990
0.857142 0.999990
0.928571 0.999990
0.857142 0.999990
0.928571 0.999990
0.428567 0.999990
0.999990 0.000010
0.928571 0.999990
0.928571 0.999990
0.999990 0.833335
0.857142 0.999990
0.999990 0.000010
0.857142 0.999990
0.999990 0.000010
0.714284 0.999990
0.928571 0.999990
0.999990 0.000010
0.857142 0.999990
0.857142 0.999990
0.714292 0.000010
0.999990 0.000010
0.999990 0.000010
0.999990 0.000010
0.571425 0.999990
0.857142 0.999990
0.999990 0.833335
0.999990 0.833335
0.928571 0.999990
0.928571 0.999990
0.999990 0.833335
0.999990 0.000010
0.857142 0.999990
0.928571 0.999990
0.857142 0.999990
0.285708 0.999990
0.999990 0.000010
0.999990 0.833335
0.857142 0.999990
0.714284 0.999990
0.999990 0.500001
0.928571 0.999990
0.999990 0.833335
0.714284 0.999990
0.928571 0.999990
0.785713 0.999990
0.928571 0.999990
0.928571 0.999990
0.999990 0.000010
0.928571 0.999990
0.857142 0.999990
0.999990 0.000010
0.999990 0.333332
0.999990 0.000010
0.999990 0.000010
0.999990 0.833335
0.928571 0.999990
0.999990 0.833335
0.999990 0.500001
0.999990 0.500001
0.857145 0.666665
0.857142 0.999990
0.999990 0.833335
0.928571 0.999990
0.928571 0.999990
0.642855 0.999990
0.857142 0.999990
0.857142 0.999990
0.999990 0.833335
0.857142 0.999990
0.999990 0.000010
0.928571 0.999990
0.928571 0.999990
0.928571 0.999990
0.999990 0.000010
0.857142 0.999990
0.999990 0.333332
0.928571 0.999990
0.714284 0.999990
0.857142 0.999990
0.714284 0.999990
0.999990 0.000010
0.928571 0.999990
0.999990 0.000010
0.999990 0.000010
0.928571 0.999990
0.714284 0.999990
0.857142 0.999990
0.857142 0.999990
0.857142 0.999990
0.999990 0.000010
0.928571 0.999990
0.642855 0.999990
0.999990 0.000010
0.999990 0.000010
0.928571 0.999990
0.857142 0.999990
0.999990 0.000010
0.928571 0.999990
0.785713 0.999990
0.928571 0.999990
0.928571 0.999990
0.857142 0.999990
0.928571 0.999990
0.571425 0.999990
0.857142 0.999990
0.928571 0.999990
0.928571 0.999990
0.928580 0.000010
0.999990 0.000010
0.857142 0.999990
0.857142 0.999990
0.999990 0.666669
0.857142 0.999990
0.999990 0.333332
0.999990 0.000010
0.928571 0.999990
0.857142 0.999990
0.999990 0.000010
0.928571 0.999990
0.999990 0.000010
0.999990 0.833335
0.857142 0.999990
0.999990 0.333332
0.785713 0.999990
0.999990 0.000010
0.928571 0.999990
0.999990 0.000010
0.999990 0.000010
0.857142 0.999990
0.928571 0.999990
0.928571 0.999990
0.857142 0.999990
0.857142 0.999990
0.928571 0.999990
0.928571 0.999990
0.714284 0.999990
0.857142 0.999990
0.999990 0.000010
0.999990 0.000010
0.928571 0.999990
0.999990 0.000010
0.857142 0.999990
0.999990 0.000010
0.857142 0.999990
0.928571 0.999990
0.999990 0.000010
0.857142 0.999990
0.999990 0.000010
0.857142 0.999990
0.999990 0.000010
0.857142 0.999990
0.999990 0.000010
0.857142 0.999990
0.857142 0.999990
0.928571 0.999990
0.714284 0.999990
0.928571 0.999990
0.999990 0.000010
0.857142 0.999990
0.928571 0.999990
0.857142 0.999990
0.571425 0.999990
0.857142 0.999990
0.857142 0.999990
0.999990 0.000010
0.857142 0.999990
0.928571 0.999990
0.714284 0.999990
0.999990 0.000010
0.857142 0.999990
0.857142 0.999990
0.999990 0.000010
0.999990 0.666669
0.857151 0.000010
0.857142 0.999990
0.999990 0.000010
0.999990 0.000010
0.571425 0.999990
0.857142 0.999990
0.999990 0.000010
0.999990 0.000010
0.999990 0.000010
0.928571 0.999990
0.714284 0.999990
0.999990 0.000010
0.857142 0.999990
0.999990 0.000010
0.857142 0.999990
0.928571 0.999990
0.857142 0.999990
0.999990 0.000010
0.999990 0.000010
0.999990 0.000010
0.714284 0.999990
0.857142 0.999990
0.857142 0.999990
0.857142 0.999990
0.857142 0.999990
0.714284 0.999990
0.857142 0.999990
0.928571 0.999990
0.999990 0.000010
0.857142 0.999990
0.714284 0.999990
0.999990 0.000010
0.999990 0.000010
0.928571 0.999990
0.857142 0.999990
0.857142 0.999990
0.928571 0.999990
0.928571 0.999990
0.857142 0.999990
0.857142 0.999990
0.999990 0.000010
0.857142 0.999990
0.999990 0.000010
0.999990 0.000010
0.928571 0.999990
0.928571 0.999990
0.928571 0.999990
0.928571 0.999990
0.999990 0.000010
0.928571 0.999990
0.928571 0.999990
0.928571 0.999990
0.999990 0.000010
0.999990 0.000010
0.999990 0.833335
0.999990 0.000010
0.999990 0.000010
0.857142 0.999990
0.785713 0.999990
0.999990 0.000010
0.928571 0.999990
0.928571 0.999990
0.999990 0.000010
0.928571 0.999990
0.928571 0.999990
0.928571 0.999990
0.999990 0.000010
0.999990 0.000010
0.999990 0.000010
0.999990 0.833335
0.928571 0.999990
0.928571 0.999990
0.999990 0.833335
0.928571 0.999990
0.857142 0.999990
0.999990 0.000010
0.999990 0.000010
0.999990 0.000010
0.928571 0.999990
0.928571 0.999990
0.999990 0.000010
0.999990 0.000010
0.999990 0.000010
0.857142 0.999990
0.857142 0.999990
0.714284 0.999990
0.857142 0.999990
0.714284 0.999990
0.714284 0.999990
0.999990 0.000010
0.785713 0.999990
0.928571 0.999990
0.857142 0.999990
0.999990 0.000010
0.928571 0.999990
0.857142 0.999990
0.857142 0.999990
0.999990 0.000010
0.857142 0.999990
0.928571 0.999990
0.999990 0.000010
0.928571 0.999990
0.571425 0.999990
0.999990 0.000010
0.999990 0.000010
0.857142 0.999990
0.857142 0.999990
0.928571 0.999990
0.857142 0.999990
0.928571 0.999990
0.999990 0.833335
0.999990 0.333332
0.999990 0.833335
0.714284 0.999990
0.857142 0.999990
0.928571 0.999990
0.857142 0.999990
0.928571 0.999990
0.999990 0.000010
0.928571 0.999990
0.857142 0.999990
0.928571 0.999990
0.928571 0.999990
0.999990 0.000010
0.999990 0.000010
0.928571 0.999990
0.999990 0.000010
0.999990 0.000010
0.928571 0.999990
0.928571 0.999990
0.714284 0.999990
0.999990 0.500001
0.999990 0.500001
0.999990 0.500001
0.999990 0.000010
0.999990 0.000010
0.999990 0.000010
0.928571 0.999990
0.999990 0.000010
0.928571 0.999990
0.999990 0.000010
0.928571 0.999990
0.857142 0.999990
0.999990 0.000010
0.857142 0.999990
0.857142 0.999990
0.857142 0.999990
0.928571 0.999990
0.999990 0.000010
0.928571 0.999990
0.714284 0.999990
0.857142 0.999990
0.928571 0.999990
0.928571 0.999990
0.571425 0.999990
0.999990 0.833335
0.785713 0.999990
0.999990 0.833335
0.999990 0.000010
0.928571 0.999990
0.928571 0.999990
0.928571 0.999990
0.785713 0.999990
0.999990 0.000010
0.999990 0.000010
0.857142 0.999990
0.999990 0.333332
0.714284 0.999990
0.999990 0.000010
0.928571 0.999990
0.999990 0.000010
0.428567 0.999990
0.999990 0.000010
0.999990 0.000010
0.999990 0.000010
0.714284 0.999990
0.857142 0.999990
0.999990 0.000010
0.999990 0.000010
0.285708 0.999990
0.999990 0.000010
0.999990 0.000010
0.857142 0.999990
0.785713 0.999990
0.999990 0.000010
0.928571 0.999990
0.999990 0.000010
0.928571 0.999990
0.714284 0.999990
0.928571 0.999990
0.928571 0.999990
0.999990 0.000010
0.714284 0.999990
0.928571 0.999990
0.928571 0.999990
0.857142 0.999990
0.999990 0.000010
0.999990 0.000010
0.714284 0.999990
0.999990 0.000010
0.928571 0.999990
0.999990 0.000010
0.999990 0.000010
0.857142 0.999990
0.928571 0.999990
0.857142 0.999990
0.999990 0.833335
0.999990 0.833335
0.928577 0.333327
0.999990 0.833335
0.999990 0.666669
0.928571 0.999990
0.928571 0.999990
0.999990 0.833335
0.714284 0.999990
0.999990 0.833335
0.999990 0.000010
0.928571 0.999990
0.928571 0.999990
0.928571 0.999990
0.928571 0.999990
0.857142 0.999990
0.928571 0.999990
0.999990 0.833335
0.999990 0.000010
0.928571 0.999990
0.999990 0.000010
0.928571 0.999990
0.999990 0.000010
0.857142 0.999990
0.928571 0.999990
0.928571 0.999990
0.999990 0.500001
0.999990 0.000010
0.999990 0.000010
0.999990 0.000010
0.999990 0.000010
0.999990 0.000010
0.928571 0.999990
0.999990 0.000010
0.999990 0.000010
0.999990 0.833335
0.999990 0.000010
0.999990 0.000010
0.928571 0.999990
0.928571 0.999990
0.857142 0.999990
0.999990 0.000010
0.714284 0.999990
0.999990 0.666669
0.999990 0.000010
0.857142 0.999990
0.928571 0.999990
0.999990 0.000010
0.857142 0.999990
0.928571 0.999990
0.999990 0.833335
0.999990 0.000010
0.928571 0.999990
0.571425 0.999990
0.999990 0.000010
0.785713 0.999990
0.999990 0.000010
0.999990 0.833335
0.928571 0.999990
0.999990 0.833335
0.999990 0.000010
0.999990 0.000010
0.928571 0.999990
0.999990 0.000010
0.571425 0.999990
0.999990 0.000010
0.857142 0.999990
0.928571 0.999990
0.928571 0.999990
0.928571 0.999990
0.928571 0.999990
0.857142 0.999990
0.928571 0.999990
0.714284 0.999990
0.999990 0.500001
0.999990 0.000010
0.928571 0.999990
0.928571 0.999990
0.928571 0.999990
0.857142 0.999990
0.999990 0.000010
0.928571 0.999990
0.857142 0.999990
0.928571 0.999990
0.999990 0.000010
0.928571 0.999990
0.857142 0.999990
0.857142 0.999990
0.999990 0.500001
0.928571 0.999990
0.999990 0.000010
0.999990 0.000010
0.714284 0.999990
0.928571 0.999990
0.857142 0.999990
0.999990 0.000010
0.999990 0.000010
0.928571 0.999990
0.999990 0.000010
0.714292 0.000010
0.999990 0.000010
0.999990 0.000010
0.999990 0.000010
0.857142 0.999990
0.928571 0.999990
0.928571 0.999990
0.857142 0.999990
0.785713 0.999990
0.857142 0.999990
0.928571 0.999990
0.999990 0.833335
0.928571 0.999990
0.928571 0.999990
0.285708 0.999990
0.928571 0.999990
0.428567 0.999990
0.714284 0.999990
0.999990 0.000010
0.714284 0.999990
0.999990 0.000010
0.999990 0.833335
0.857142 0.999990
0.857142 0.999990
0.928571 0.999990
0.857142 0.999990
0.857142 0.999990
0.928571 0.999990
0.928571 0.999990
0.999990 0.333332
0.928571 0.999990
0.928571 0.999990
0.928571 0.999990
0.999990 0.000010
0.999990 0.000010
0.999990 0.000010
0.999990 0.000010
0.999990 0.000010
0.928571 0.999990
0.928571 0.999990
0.857142 0.999990
0.999990 0.000010
0.928571 0.999990
0.785713 0.999990
0.928571 0.999990
0.999990 0.000010
0.999990 0.000010
0.857142 0.999990
0.928571 0.999990
0.999990 0.000010
0.857142 0.999990
0.999990 0.000010
0.857142 0.999990
0.999990 0.000010
0.999990 0.000010
0.999990 0.000010
0.928571 0.999990
0.928571 0.999990
0.999990 0.000010
0.928571 0.999990
0.999990 0.000010
0.999990 0.000010
0.999990 0.833335
0.999990 0.000010
0.999990 0.000010
0.928571 0.999990
0.999990 0.000010
0.928580 0.000010
0.857142 0.999990
0.928571 0.999990
0.999990 0.000010
0.999990 0.333332
0.928571 0.999990
0.857142 0.999990
0.857142 0.999990
0.928571 0.999990
0.857142 0.999990
0.857142 0.999990
0.999990 0.833335
0.857142 0.999990
0.928571 0.999990
0.714284 0.999990
0.928571 0.999990
0.999990 0.000010
0.928571 0.999990
0.857142 0.999990
0.928571 0.999990
0.928571 0.999990
0.857142 0.999990
0.714284 0.999990
0.857142 0.999990
0.928571 0.999990
0.999990 0.000010
0.999990 0.833335
0.928571 0.999990
0.928571 0.999990
0.857142 0.999990
0.999990 0.000010
0.928571 0.999990
0.999990 0.000010
0.928571 0.999990
0.928571 0.999990
0.714292 0.000010
0.857142 0.999990
0.999990 0.000010
0.714284 0.999990
0.714284 0.999990
0.428567 0.999990
0.857142 0.999990
0.857142 0.999990
0.857142 0.999990
0.999990 0.000010
0.785721 0.000010
0.857142 0.999990
0.999990 0.000010
0.928571 0.999990
0.642855 0.999990
0.857142 0.999990
0.999990 0.000010
0.999990 0.000010
0.999990 0.000010
0.999990 0.833335
0.857142 0.999990
0.785713 0.999990
0.857142 0.999990
0.999990 0.166662
0.999990 0.000010
0.999990 0.000010
0.999990 0.000010
0.642855 0.999990
0.999990 0.000010
0.999990 0.666669
0.999990 0.000010
0.999990 0.000010
0.999990 0.000010
0.999990 0.000010
0.857142 0.999990
0.785713 0.999990
0.999990 0.500001
0.928571 0.999990
0.928571 0.999990
0.999990 0.000010
0.857142 0.999990
0.999990 0.000010
0.857142 0.999990
0.999990 0.000010
0.714284 0.999990
0.999990 0.000010
0.928571 0.999990
0.999990 0.000010
0.928571 0.999990
0.928571 0.999990
0.928571 0.999990
0.999990 0.000010
0.928571 0.999990
0.928571 0.999990
0.714284 0.999990
0.999990 0.000010
0.857142 0.999990
0.999990 0.000010
0.999990 0.666669
0.928571 0.999990
0.857142 0.999990
0.928571 0.999990
0.857142 0.999990
0.714284 0.999990
0.928580 0.000010
0.999990 0.000010
0.928571 0.999990
0.857142 0.999990
0.999990 0.833335
0.714286 0.666666
0.999990 0.000010
0.928571 0.999990
0.857142 0.999990
0.642855 0.999990
0.714292 0.000010
0.999990 0.000010
0.928580 0.000010
0.857142 0.999990
0.999990 0.000010
0.857151 0.000010
0.999990 0.833335
0.999990 0.000010
0.999990 0.833335
0.999990 0.000010
0.928571 0.999990
0.857142 0.999990
0.857142 0.999990
0.928571 0.999990
0.999990 0.000010
0.857142 0.999990
0.714292 0.000010
0.999990 0.000010
0.999990 0.000010
0.428567 0.999990
0.928571 0.999990
0.857142 0.999990
0.999990 0.500001
0.999990 0.000010
0.999990 0.000010
0.999990 0.000010
0.928571 0.999990
0.999990 0.000010
0.999990 0.000010
0.999990 0.000010
0.999990 0.000010
0.857142 0.999990
0.928571 0.999990
0.928571 0.999990
0.857142 0.999990
0.999990 0.000010
0.999990 0.000010
0.857142 0.999990
0.999990 0.000010
0.928571 0.999990
0.999990 0.000010
0.928571 0.999990
0.928571 0.999990
0.928571 0.999990
0.928571 0.999990
0.571425 0.999990
0.928571 0.999990
0.857142 0.999990
0.714284 0.999990
0.928571 0.999990
0.714284 0.999990
0.857142 0.999990
0.857142 0.999990
0.928571 0.999990
0.857142 0.999990
0.999990 0.000010
0.999990 0.666669
0.999990 0.000010
0.999990 0.000010
0.999990 0.000010
0.999990 0.000010
0.999990 0.000010
0.928571 0.999990
0.714284 0.999990
0.999990 0.000010
0.857142 0.999990
0.928571 0.999990
0.928571 0.999990
0.999990 0.000010
0.928571 0.999990
0.999990 0.000010
0.714284 0.999990
0.857142 0.999990
0.928571 0.999990
0.999990 0.000010
0.999990 0.000010
0.857151 0.000010
0.928571 0.999990
0.857142 0.999990
0.857142 0.999990
0.999990 0.000010
0.857142 0.999990
0.928571 0.999990
0.857142 0.999990
0.714284 0.999990
0.999990 0.000010
0.999990 0.833335
0.857142 0.999990
0.571425 0.999990
0.857142 0.999990
0.857142 0.999990
0.714284 0.999990
0.714284 0.999990
0.928571 0.999990
0.999990 0.000010
0.999990 0.000010
0.357137 0.999990
0.999990 0.833335
0.928571 0.999990
0.714284 0.999990
0.928571 0.999990
0.928571 0.999990
0.999990 0.000010
0.999990 0.000010
0.928571 0.999990
0.928571 0.999990
0.928571 0.999990
0.714284 0.999990
0.714284 0.999990
0.928571 0.999990
0.999990 0.000010
0.928571 0.999990
0.785713 0.999990
0.857142 0.999990
0.928571 0.999990
0.928571 0.999990
0.928571 0.999990
0.857142 0.999990
0.785713 0.999990
0.999990 0.000010
0.857142 0.999990
0.928571 0.999990
0.999990 0.333332
0.714284 0.999990
0.857142 0.999990
0.857142 0.999990
0.857142 0.999990
0.999990 0.833335
0.785713 0.999990
0.857142 0.999990
0.857145 0.666665
0.714284 0.999990
0.928571 0.999990
0.857142 0.999990
0.714284 0.999990
0.785713 0.999990
0.285708 0.999990
0.857142 0.999990
0.928571 0.999990
0.857142 0.999990
0.928571 0.999990
0.999990 0.000010
0.928571 0.999990
0.714284 0.999990
0.928571 0.999990
0.928571 0.999990
0.928571 0.999990
0.928571 0.999990
0.928571 0.999990
0.999990 0.000010
0.857142 0.999990
0.999990 0.000010
0.999990 0.833335
0.785713 0.999990
0.928571 0.999990
0.928571 0.999990
0.999990 0.000010
0.928571 0.999990
0.714284 0.999990
0.999990 0.000010
0.999990 0.000010
0.999990 0.833335
0.857142 0.999990
0.857142 0.999990
0.928571 0.999990
0.857142 0.999990
0.928571 0.999990
0.857142 0.999990
0.857142 0.999990
0.928571 0.999990
0.999990 0.833335
0.714284 0.999990
0.999990 0.000010
0.642855 0.999990
0.928571 0.999990
0.928571 0.999990
0.857142 0.999990
0.857142 0.999990
0.999990 0.000010
0.928571 0.999990
0.999990 0.000010
0.857142 0.999990
0.714284 0.999990
0.928572 0.833332
0.928571 0.999990
0.999990 0.000010
0.785713 0.999990
0.714284 0.999990
0.999990 0.833335
0.714284 0.999990
0.999990 0.166662
0.999990 0.000010
0.999990 0.500001
0.857142 0.999990
0.857142 0.999990
0.999990 0.166662
0.999990 0.666669
0.999990 0.333332
0.999990 0.000010
0.999990 0.000010
0.928571 0.999990
0.999990 0.000010
0.857142 0.999990
0.714284 0.999990
0.999990 0.000010
0.714284 0.999990
0.928571 0.999990
0.857142 0.999990
0.999990 0.000010
0.928571 0.999990
0.928571 0.999990
0.714286 0.666666
0.999990 0.000010
0.857142 0.999990
0.999990 0.000010
0.999990 0.000010
0.714284 0.999990
0.857142 0.999990
0.999990 0.333332
0.571425 0.999990
0.714284 0.999990
0.571425 0.999990
0.428567 0.999990
0.714284 0.999990
0.999990 0.000010
0.928571 0.999990
0.857142 0.999990
0.999990 0.166662
0.857142 0.999990
0.928571 0.999990
0.928571 0.999990
0.999990 0.000010
0.999990 0.500001
0.857142 0.999990
0.999990 0.000010
0.999990 0.833335
0.714284 0.999990
0.928571 0.999990
0.999990 0.833335
0.999990 0.833335
0.928571 0.999990
0.928571 0.999990
0.714284 0.999990
0.999990 0.166662
0.928571 0.999990
0.857142 0.999990
0.785713 0.999990
0.928571 0.999990
0.999990 0.833335
0.928571 0.999990
0.999990 0.000010
0.928571 0.999990
0.999990 0.833335
0.928571 0.999990
0.857142 0.999990
0.999990 0.000010
0.928571 0.999990
0.857142 0.999990
0.999990 0.833335
0.857142 0.999990
0.857142 0.999990
0.928571 0.999990
0.714284 0.999990
0.999990 0.833335
0.999990 0.000010
0.857142 0.999990
0.999990 0.000010
0.928571 0.999990
0.999990 0.000010
0.928577 0.333327
0.857142 0.999990
0.857142 0.999990
0.857142 0.999990
0.999990 0.000010
0.428567 0.999990
0.785713 0.999990
0.928571 0.999990
0.999990 0.000010
0.857142 0.999990
0.785713 0.999990
0.999990 0.833335
0.999990 0.000010
0.999990 0.833335
0.999990 0.500001
0.857142 0.999990
0.857142 0.999990
0.857142 0.999990
0.857142 0.999990
0.928571 0.999990
0.999990 0.000010
0.999990 0.500001
0.928571 0.999990
0.999990 0.000010
0.999990 0.000010
0.928571 0.999990
0.928571 0.999990
0.928571 0.999990
0.999990 0.000010
0.857142 0.999990
0.785713 0.999990
0.999990 0.666669
0.999990 0.000010
0.857142 0.999990
0.857142 0.999990
0.999990 0.500001
0.714284 0.999990
0.999990 0.000010
0.928571 0.999990
0.857142 0.999990
0.999990 0.000010
0.999990 0.000010
0.928571 0.999990
0.999990 0.000010
0.999990 0.000010
0.999990 0.000010
0.999990 0.000010
0.714284 0.999990
0.857142 0.999990
0.928571 0.999990
0.928571 0.999990
0.857142 0.999990
0.714284 0.999990
0.928571 0.999990
0.928571 0.999990
0.928571 0.999990
0.499996 0.999990
0.928571 0.999990
0.928571 0.999990
0.714284 0.999990
0.999990 0.333332
0.857142 0.999990
0.999990 0.000010
0.999990 0.000010
0.999990 0.000010
0.999990 0.000010
0.928571 0.999990
0.928571 0.999990
0.999990 0.000010
0.999990 0.000010
0.999990 0.500001
0.999990 0.000010
0.857142 0.999990
0.999990 0.000010
0.857142 0.999990
0.999990 0.166662
0.999990 0.000010
0.928571 0.999990
0.999990 0.000010
0.999990 0.000010
0.857142 0.999990
0.999990 0.000010
0.999990 0.000010
0.785713 0.999990
0.999990 0.000010
0.999990 0.000010
0.857142 0.999990
0.999990 0.000010
0.928571 0.999990
0.999990 0.000010
0.857142 0.999990
0.785713 0.999990
0.999990 0.000010
0.857142 0.999990
0.928571 0.999990
0.928571 0.999990
0.999990 0.000010
0.999990 0.000010
0.571425 0.999990
0.999990 0.000010
0.999990 0.666669
0.928571 0.999990
0.999990 0.833335
0.999990 0.000010
0.928571 0.999990
0.999990 0.833335
0.999990 0.833335
0.928571 0.999990
0.928571 0.999990
0.999990 0.000010
0.857142 0.999990
0.857142 0.999990
0.928571 0.999990
0.714284 0.999990
0.999990 0.000010
0.999990 0.833335
0.285708 0.999990
0.999990 0.833335
0.857142 0.999990
0.857142 0.999990
0.999990 0.000010
0.928571 0.999990
0.928571 0.999990
0.999990 0.666669
0.999990 0.000010
0.714284 0.999990
0.999990 0.000010
0.857142 0.999990
0.928571 0.999990
0.999990 0.000010
0.928580 0.000010
0.999990 0.166662
0.999990 0.000010
0.857142 0.999990
0.857142 0.999990
0.928571 0.999990
0.428567 0.999990
0.928571 0.999990
0.928572 0.833332
0.999990 0.000010
0.857142 0.999990
0.999990 0.000010
0.999990 0.833335
0.857142 0.999990
0.999990 0.000010
0.928571 0.999990
0.857142 0.999990
0.999990 0.000010
0.857142 0.999990
0.928571 0.999990
0.857142 0.999990
0.857142 0.999990
0.999990 0.000010
0.928571 0.999990
0.714284 0.999990
0.714284 0.999990
0.999990 0.833335
0.857142 0.999990
0.857142 0.999990
0.999990 0.000010
0.785713 0.999990
0.999990 0.166662
0.857142 0.999990
0.999990 0.833335
0.857142 0.999990
0.857142 0.999990
0.857142 0.999990
0.857142 0.999990
0.857142 0.999990
0.928571 0.999990
0.857142 0.999990
0.714284 0.999990
0.928571 0.999990
0.999990 0.166662
0.999990 0.000010
0.857142 0.999990
0.999990 0.000010
0.928571 0.999990
0.714284 0.999990
0.928571 0.999990
0.999990 0.166662
0.999990 0.000010
0.785713 0.999990
0.785713 0.999990
0.999990 0.000010
0.714284 0.999990
0.857142 0.999990
0.999990 0.000010
0.928571 0.999990
0.857142 0.999990
0.857142 0.999990
0.999990 0.000010
0.857142 0.999990
0.857142 0.999990
0.857142 0.999990
0.999990 0.833335
0.999990 0.833335
0.928571 0.999990
0.999990 0.000010
0.928571 0.999990
0.928571 0.999990
0.857142 0.999990
0.999990 0.000010
0.999990 0.833335
0.928571 0.999990
0.928571 0.999990
0.999990 0.833335
0.928571 0.999990
0.999990 0.166662
0.857142 0.999990
0.857142 0.999990
0.999990 0.000010
0.928571 0.999990
0.928571 0.999990
0.928571 0.999990
0.999990 0.000010
0.999990 0.000010
0.928571 0.999990
0.999990 0.666669
0.999990 0.000010
0.714284 0.999990
0.857142 0.999990
0.928571 0.999990
0.928571 0.999990
0.714284 0.999990
0.714284 0.999990
0.857142 0.999990
0.999990 0.000010
0.999990 0.000010
0.999990 0.000010
0.999990 0.833335
0.999990 0.000010
0.999990 0.000010
0.999990 0.833335
0.999990 0.000010
0.999990 0.000010
0.999990 0.833335
0.785713 0.999990
0.999990 0.000010
0.857142 0.999990
0.857142 0.999990
0.999990 0.833335
0.999990 0.500001
0.999990 0.000010
0.785713 0.999990
0.714284 0.999990
0.928571 0.999990
0.999990 0.000010
0.999990 0.000010
0.999990 0.000010
0.928571 0.999990
0.999990 0.000010
0.857142 0.999990
0.999990 0.833335
0.999990 0.000010
0.857142 0.999990
0.999990 0.000010
0.999990 0.833335
0.714284 0.999990
0.928571 0.999990
0.928571 0.999990
0.928571 0.999990
0.857142 0.999990
0.928571 0.999990
0.999990 0.000010
0.928571 0.999990
0.928571 0.999990
0.999990 0.000010
0.714284 0.999990
0.928571 0.999990
0.928571 0.999990
0.999990 0.000010
0.928571 0.999990
0.428567 0.999990
0.714292 0.000010
0.928571 0.999990
0.928571 0.999990
0.999990 0.000010
0.857142 0.999990
0.928571 0.999990
0.285708 0.999990
0.714284 0.999990
0.999990 0.833335
0.999990 0.000010
0.571425 0.999990
0.999990 0.000010
0.857142 0.999990
0.785713 0.999990
0.714284 0.999990
0.999990 0.000010
0.928571 0.999990
0.857142 0.999990
0.928571 0.999990
0.928571 0.999990
0.857142 0.999990
0.928571 0.999990
0.999990 0.000010
0.999990 0.000010
0.928571 0.999990
0.999990 0.000010
0.928571 0.999990
0.928571 0.999990
0.857142 0.999990
0.928571 0.999990
0.999990 0.000010
0.714284 0.999990
0.857142 0.999990
0.928571 0.999990
0.999990 0.000010
0.857142 0.999990
0.857142 0.999990
0.785713 0.999990
0.999990 0.000010
0.999990 0.000010
0.928571 0.999990
0.714284 0.999990
0.999990 0.000010
0.999990 0.000010
0.999990 0.000010
0.999990 0.000010
0.714284 0.999990
0.857142 0.999990
0.999990 0.000010
0.928571 0.999990
0.857142 0.999990
0.928571 0.999990
0.999990 0.000010
0.999990 0.833335
0.999990 0.000010
0.857142 0.999990
0.999990 0.000010
0.999990 0.500001
0.999990 0.000010
0.285708 0.999990
0.857142 0.999990
0.857142 0.999990
0.928571 0.999990
0.999990 0.000010
0.999990 0.833335
0.999990 0.000010
0.999990 0.000010
0.857142 0.999990
0.857142 0.999990
0.857142 0.999990
0.857142 0.999990
0.999990 0.000010
0.785713 0.999990
0.928571 0.999990
0.857142 0.999990
0.928571 0.999990
0.999990 0.000010
0.999990 0.000010
0.857142 0.999990
0.999990 0.000010
0.857142 0.999990
0.928571 0.999990
0.857142 0.999990
0.999990 0.000010
0.928571 0.999990
0.999990 0.000010
0.785721 0.000010
0.857142 0.999990
0.999990 0.000010
0.857142 0.999990
0.714284 0.999990
0.928571 0.999990
0.999990 0.000010
0.999990 0.000010
0.928571 0.999990
0.999990 0.000010
0.857142 0.999990
0.928571 0.999990
0.857142 0.999990
0.999990 0.000010
0.999990 0.000010
0.714284 0.999990
0.999990 0.000010
0.999990 0.000010
0.999990 0.000010
0.999990 0.000010
0.999990 0.000010
0.714284 0.999990
0.928571 0.999990
0.928571 0.999990
0.714284 0.999990
0.714284 0.999990
0.999990 0.000010
0.928571 0.999990
0.928571 0.999990
0.714284 0.999990
0.928571 0.999990
0.999990 0.000010
0.928571 0.999990
0.999990 0.833335
0.999990 0.000010
0.928571 0.999990
0.999990 0.000010
0.857142 0.999990
0.285708 0.999990
0.999990 0.833335
0.928571 0.999990
0.928571 0.999990
0.999990 0.833335
0.928571 0.999990
0.999990 0.833335
0.857142 0.999990
0.928571 0.999990
0.857142 0.999990
0.999990 0.000010
0.999990 0.833335
0.714284 0.999990
0.928571 0.999990
0.857142 0.999990
0.999990 0.000010
0.857142 0.999990
0.714284 0.999990
0.714284 0.999990
0.999990 0.000010
0.857142 0.999990
0.785713 0.999990
0.928571 0.999990
0.999990 0.000010
0.928571 0.999990
0.928571 0.999990
0.857142 0.999990
0.857143 0.833333
0.928571 0.999990
0.999990 0.333332
0.999990 0.000010
0.928571 0.999990
0.857142 0.999990
0.999990 0.833335
0.857142 0.999990
0.999990 0.000010
0.857142 0.999990
0.857145 0.666665
0.928571 0.999990
0.928571 0.999990
0.928571 0.999990
0.999990 0.000010
0.928571 0.999990
0.999990 0.833335
0.999990 0.000010
0.714284 0.999990
0.857142 0.999990
0.857142 0.999990
0.785713 0.999990
0.857142 0.999990
0.428567 0.999990
0.714284 0.999990
0.999990 0.666669
0.928571 0.999990
0.999990 0.000010
0.857142 0.999990
0.857142 0.999990
0.857142 0.999990
0.714284 0.999990
0.857142 0.999990
0.857142 0.999990
0.999990 0.000010
0.999990 0.000010
0.999990 0.833335
0.999990 0.000010
0.857142 0.999990
0.857142 0.999990
0.857142 0.999990
0.999990 0.000010
0.999990 0.000010
0.857142 0.999990
0.857142 0.999990
0.857142 0.999990
0.928571 0.999990
0.928571 0.999990
0.928580 0.000010
0.999990 0.000010
0.857142 0.999990
0.857142 0.999990
0.928571 0.999990
0.714284 0.999990
0.928571 0.999990
0.857142 0.999990
0.928571 0.999990
0.928571 0.999990
0.928571 0.999990
0.714284 0.999990
0.928580 0.000010
0.857142 0.999990
0.999990 0.000010
0.928571 0.999990
0.999990 0.000010
0.785713 0.999990
0.928571 0.999990
0.928571 0.999990
0.999990 0.000010
0.999990 0.166662
0.999990 0.166662
0.999990 0.833335
0.999990 0.166662
0.857142 0.999990
0.928571 0.999990
0.999990 0.000010
0.928571 0.999990
0.928571 0.999990
0.999990 0.000010
0.714284 0.999990
0.999990 0.833335
0.857142 0.999990
0.857142 0.999990
0.999990 0.000010
0.999990 0.000010
0.999990 0.000010
0.857142 0.999990
0.785713 0.999990
0.857142 0.999990
0.571425 0.999990
0.999990 0.833335
0.999990 0.000010
0.999990 0.000010
0.928571 0.999990
0.857142 0.999990
0.928571 0.999990
0.857142 0.999990
0.999990 0.333332
0.999990 0.000010
0.999990 0.000010
0.857142 0.999990
0.857142 0.999990
0.857142 0.999990
0.999990 0.000010
0.857142 0.999990
0.999990 0.000010
0.999990 0.000010
0.999990 0.000010
0.999990 0.000010
0.999990 0.000010
0.999990 0.000010
0.928571 0.999990
0.857142 0.999990
0.999990 0.000010
0.857142 0.999990
0.999990 0.833335
0.999990 0.000010
0.857142 0.999990
0.857142 0.999990
0.999990 0.833335
0.928571 0.999990
0.857142 0.999990
0.857142 0.999990
0.857142 0.999990
0.714284 0.999990
0.999990 0.000010
0.928571 0.999990
0.857142 0.999990
0.928571 0.999990
0.999990 0.000010
0.999990 0.000010
0.857142 0.999990
0.999990 0.000010
0.999990 0.000010
0.999990 0.000010
0.999990 0.000010
0.999990 0.000010
0.999990 0.000010
0.928571 0.999990
0.928571 0.999990
0.999990 0.000010
0.928571 0.999990
0.857142 0.999990
0.999990 0.166662
0.999990 0.000010
0.928571 0.999990
0.999990 0.000010
0.999990 0.000010
0.999990 0.333332
0.857145 0.666665
0.857142 0.999990
0.999990 0.000010
0.857142 0.999990
0.999990 0.333332
0.999990 0.000010
0.714284 0.999990
0.714284 0.999990
0.857142 0.999990
0.928571 0.999990
0.928571 0.999990
0.999990 0.000010
0.857142 0.999990
0.999990 0.500001
0.928574 0.666664
0.714284 0.999990
0.999990 0.000010
0.499996 0.999990
0.785713 0.999990
0.571425 0.999990
0.999990 0.833335
0.999990 0.000010
0.928571 0.999990
0.857142 0.999990
0.857142 0.999990
0.928571 0.999990
0.999990 0.000010
0.928571 0.999990
0.785713 0.999990
0.857142 0.999990
0.999990 0.000010
0.714284 0.999990
0.999990 0.833335
0.999990 0.000010
0.999990 0.000010
0.999990 0.000010
0.999990 0.000010
0.857142 0.999990
0.999990 0.000010
0.857142 0.999990
0.999990 0.000010
0.857142 0.999990
0.999990 0.666669
0.785713 0.999990
0.928571 0.999990
0.928571 0.999990
0.714284 0.999990
0.999990 0.833335
0.928571 0.999990
0.785713 0.999990
0.928571 0.999990
0.999990 0.833335
0.999990 0.000010
0.999990 0.000010
0.714284 0.999990
0.999990 0.000010
0.714284 0.999990
0.999990 0.000010
0.928571 0.999990
0.999990 0.000010
0.857142 0.999990
0.857142 0.999990
0.999990 0.000010
0.999990 0.000010
0.999990 0.000010
0.999990 0.000010
0.714284 0.999990
0.999990 0.000010
0.857142 0.999990
0.857142 0.999990
0.857142 0.999990
0.999990 0.000010
0.785713 0.999990
0.999990 0.000010
0.999990 0.000010
0.999990 0.333332
0.928571 0.999990
0.857142 0.999990
0.857145 0.666665
0.999990 0.000010
0.928571 0.999990
0.928571 0.999990
0.999990 0.000010
0.999990 0.000010
0.857142 0.999990
0.857142 0.999990
0.857142 0.999990
0.928580 0.000010
0.928571 0.999990
0.857142 0.999990
0.999990 0.000010
0.857142 0.999990
0.999990 0.000010
0.999990 0.000010
0.928571 0.999990
0.999990 0.000010
0.857142 0.999990
0.857142 0.999990
0.999990 0.166662
0.928571 0.999990
0.999990 0.833335
0.928571 0.999990
0.999990 0.000010
0.928571 0.999990
0.999990 0.000010
0.857142 0.999990
0.999990 0.000010
0.857142 0.999990
0.999990 0.000010
0.928571 0.999990
0.999990 0.000010
0.928571 0.999990
0.857142 0.999990
0.999990 0.000010
0.999990 0.000010
0.999990 0.000010
0.999990 0.000010
0.999990 0.000010
0.785721 0.000010
0.928571 0.999990
0.999990 0.000010
0.999990 0.000010
0.928571 0.999990
0.714284 0.999990
0.857142 0.999990
0.857142 0.999990
0.928571 0.999990
0.999990 0.000010
0.857142 0.999990
0.857142 0.999990
0.857142 0.999990
0.928571 0.999990
0.785713 0.999990
0.928571 0.999990
0.928571 0.999990
0.857142 0.999990
0.928571 0.999990
0.999990 0.666669
0.714284 0.999990
0.928571 0.999990
0.714284 0.999990
0.857151 0.000010
0.999990 0.000010
0.857142 0.999990
0.714284 0.999990
0.857142 0.999990
0.999990 0.000010
0.999990 0.000010
0.999990 0.000010
0.999990 0.833335
0.999990 0.000010
0.999990 0.000010
0.857142 0.999990
0.928571 0.999990
0.999990 0.000010
0.857142 0.999990
0.714284 0.999990
0.928571 0.999990
0.999990 0.000010
0.999990 0.000010
0.857142 0.999990
0.999990 0.833335
0.928571 0.999990
0.928571 0.999990
0.857142 0.999990
0.928571 0.999990
0.928571 0.999990
0.857142 0.999990
0.857142 0.999990
0.999990 0.833335
0.999990 0.000010
0.928571 0.999990
0.999990 0.000010
0.857142 0.999990
0.928571 0.999990
0.999990 0.833335
0.857142 0.999990
0.857142 0.999990
0.928571 0.999990
0.928571 0.999990
0.999990 0.000010
0.714284 0.999990
0.928571 0.999990
0.928571 0.999990
0.999990 0.000010
0.928571 0.999990
0.928571 0.999990
0.928571 0.999990
0.999990 0.000010
0.714284 0.999990
0.928574 0.666664
0.999990 0.000010
0.857142 0.999990
0.714284 0.999990
0.999990 0.000010
0.999990 0.000010
0.999990 0.000010
0.999990 0.833335
0.571425 0.999990
0.857142 0.999990
0.714284 0.999990
0.928571 0.999990
0.857142 0.999990
0.714284 0.999990
0.999990 0.000010
0.928571 0.999990
0.999990 0.000010
0.428567 0.999990
0.999990 0.833335
0.857142 0.999990
0.999990 0.000010
0.714284 0.999990
0.857142 0.999990
0.999990 0.000010
0.999990 0.000010
0.857142 0.999990
0.928571 0.999990
0.928571 0.999990
0.785713 0.999990
0.999990 0.833335
0.928571 0.999990
0.999990 0.500001
0.999990 0.166662
0.928571 0.999990
0.857142 0.999990
0.999990 0.000010
0.999990 0.000010
0.857142 0.999990
0.928571 0.999990
0.928577 0.333327
0.928571 0.999990
0.999990 0.000010
0.999990 0.833335
0.857142 0.999990
0.928571 0.999990
0.857142 0.999990
0.857142 0.999990
0.928571 0.999990
0.857142 0.999990
0.857142 0.999990
0.928571 0.999990
0.928571 0.999990
0.999990 0.833335
0.928571 0.999990
0.928571 0.999990
0.499996 0.999990
0.857142 0.999990
0.857142 0.999990
0.928571 0.999990
0.857142 0.999990
0.999990 0.833335
0.785713 0.999990
0.428567 0.999990
0.857145 0.666665
0.928571 0.999990
0.999990 0.000010
0.857142 0.999990
0.928571 0.999990
0.928571 0.999990
0.999990 0.833335
0.857142 0.999990
0.999990 0.000010
0.857142 0.999990
0.857142 0.999990
0.999990 0.000010
0.928571 0.999990
0.857142 0.999990
0.928571 0.999990
0.857142 0.999990
0.999990 0.000010
0.857142 0.999990
0.999990 0.833335
0.999990 0.000010
0.428567 0.999990
0.857142 0.999990
0.999990 0.000010
0.999990 0.666669
0.999990 0.333332
0.999990 0.666669
0.999990 0.833335
0.714284 0.999990
0.857142 0.999990
0.999990 0.000010
0.999990 0.000010
0.857142 0.999990
0.857142 0.999990
0.928571 0.999990
0.928571 0.999990
0.857142 0.999990
0.999990 0.000010
0.999990 0.833335
0.928571 0.999990
0.999990 0.000010
0.928571 0.999990
0.999990 0.833335
0.999990 0.500001
0.999990 0.666669
0.857142 0.999990
0.857142 0.999990
0.857142 0.999990
0.999990 0.000010
0.857142 0.999990
0.857142 0.999990
0.999990 0.500001
0.857142 0.999990
0.857142 0.999990
0.857142 0.999990
0.999990 0.000010
0.857151 0.000010
0.857142 0.999990
0.999990 0.833335
0.714284 0.999990
0.999990 0.000010
0.999990 0.000010
0.999990 0.000010
0.857142 0.999990
0.999990 0.000010
0.928571 0.999990
0.928571 0.999990
0.857142 0.999990
0.999990 0.000010
0.999990 0.000010
0.999990 0.000010
0.999990 0.166662
0.999990 0.833335
0.999990 0.833335
0.928571 0.999990
0.857142 0.999990
0.857142 0.999990
0.999990 0.000010
0.857142 0.999990
0.857142 0.999990
0.857142 0.999990
0.999990 0.000010
0.714284 0.999990
0.999990 0.000010
0.714284 0.999990
0.928571 0.999990
0.999990 0.000010
0.999990 0.000010
0.785713 0.999990
0.857142 0.999990
0.928571 0.999990
0.999990 0.000010
0.999990 0.833335
0.928571 0.999990
0.928571 0.999990
0.999990 0.000010
0.928571 0.999990
0.999990 0.000010
0.857142 0.999990
0.928571 0.999990
0.857142 0.999990
0.928571 0.999990
0.999990 0.000010
0.928571 0.999990
0.928571 0.999990
0.857142 0.999990
0.999990 0.000010
0.928571 0.999990
0.999990 0.833335
0.999990 0.000010
0.999990 0.833335
0.928571 0.999990
0.785713 0.999990
0.928571 0.999990
0.928571 0.999990
0.999990 0.833335
0.928571 0.999990
0.999990 0.000010
0.999990 0.000010
0.857142 0.999990
0.857142 0.999990
0.857142 0.999990
0.999990 0.833335
0.857142 0.999990
0.928571 0.999990
0.857142 0.999990
0.999990 0.166662
0.999990 0.000010
0.857142 0.999990
0.714284 0.999990
0.999990 0.000010
0.714284 0.999990
0.999990 0.833335
0.857151 0.000010
0.857142 0.999990
0.857142 0.999990
0.999990 0.666669
0.928571 0.999990
0.857142 0.999990
0.714284 0.999990
0.714284 0.999990
0.928571 0.999990
0.999990 0.000010
0.928571 0.999990
0.999990 0.833335
0.857142 0.999990
0.857142 0.999990
0.714284 0.999990
0.857142 0.999990
0.857142 0.999990
0.999990 0.000010
0.928571 0.999990
0.857142 0.999990
0.714284 0.999990
0.714284 0.999990
0.928571 0.999990
0.857142 0.999990
0.714284 0.999990
0.857142 0.999990
0.999990 0.000010
0.714284 0.999990
0.999990 0.833335
0.785713 0.999990
0.999990 0.666669
0.999990 0.000010
0.857142 0.999990
0.857142 0.999990
0.999990 0.000010
0.999990 0.000010
0.999990 0.000010
0.928574 0.666664
0.857142 0.999990
0.928571 0.999990
0.785713 0.999990
0.928571 0.999990
0.857142 0.999990
0.857142 0.999990
0.999990 0.500001
0.999990 0.000010
0.999990 0.000010
0.857142 0.999990
0.928571 0.999990
0.928571 0.999990
0.999990 0.000010
0.999990 0.000010
0.857142 0.999990
0.999990 0.000010
0.785713 0.999990
0.999990 0.833335
0.857142 0.999990
0.928571 0.999990
0.999990 0.833335
0.857142 0.999990
0.928572 0.833332
0.999990 0.333332
0.999990 0.833335
0.999990 0.000010
0.999990 0.000010
0.857142 0.999990
0.785713 0.999990
0.785713 0.999990
0.999990 0.833335
0.999990 0.000010
0.857142 0.999990
0.999990 0.000010
0.857142 0.999990
0.714284 0.999990
0.999990 0.000010
0.999990 0.000010
0.999990 0.000010
0.928571 0.999990
0.999990 0.000010
0.857142 0.999990
0.928571 0.999990
0.785713 0.999990
0.857142 0.999990
0.999990 0.500001
0.999990 0.000010
0.714284 0.999990
0.999990 0.000010
0.857142 0.999990
0.999990 0.000010
0.999990 0.833335
0.999990 0.000010
0.928571 0.999990
0.857142 0.999990
0.999990 0.000010
0.928571 0.999990
0.785713 0.999990
0.999990 0.833335
0.857142 0.999990
0.999990 0.833335
0.928571 0.999990
0.857142 0.999990
0.857148 0.333328
0.857142 0.999990
0.785713 0.999990
0.928571 0.999990
0.999990 0.000010
0.999990 0.000010
0.999990 0.000010
0.857142 0.999990
0.999990 0.000010
0.785713 0.999990
0.999990 0.833335
0.999990 0.000010
0.999990 0.833335
0.999990 0.000010
0.999990 0.000010
0.857142 0.999990
0.928571 0.999990
0.928571 0.999990
0.999990 0.000010
0.785713 0.999990
0.999990 0.000010
0.999990 0.000010
0.928571 0.999990
0.999990 0.833335
0.999990 0.000010
0.857142 0.999990
0.999990 0.000010
0.999990 0.666669
0.857142 0.999990
0.857142 0.999990
0.857142 0.999990
0.999990 0.000010
0.999990 0.000010
0.857142 0.999990
0.928571 0.999990
0.928571 0.999990
0.857142 0.999990
0.928571 0.999990
0.785713 0.999990
0.428567 0.999990
0.714284 0.999990
0.999990 0.833335
0.999990 0.000010
0.714284 0.999990
0.999990 0.333332
0.857142 0.999990
0.999990 0.000010
0.857142 0.999990
0.999990 0.000010
0.714284 0.999990
0.714284 0.999990
0.857142 0.999990
0.928571 0.999990
0.928571 0.999990
0.857142 0.999990
0.857142 0.999990
0.999990 0.833335
0.928571 0.999990
0.999990 0.500001
0.928571 0.999990
0.857142 0.999990
0.999990 0.333332
0.999990 0.333332
0.999990 0.333332
0.857142 0.999990
0.999990 0.000010
0.928571 0.999990
0.928571 0.999990
0.928571 0.999990
0.857142 0.999990
0.857142 0.999990
0.999990 0.000010
0.714284 0.999990
0.928571 0.999990
0.999990 0.000010
0.999990 0.000010
0.928571 0.999990
0.857142 0.999990
0.714284 0.999990
0.928571 0.999990
0.999990 0.000010
0.999990 0.000010
0.999990 0.500001
0.928571 0.999990
0.857142 0.999990
0.928571 0.999990
0.857142 0.999990
0.928571 0.999990
0.999990 0.000010
0.999990 0.000010
0.857142 0.999990
0.999990 0.000010
0.857142 0.999990
0.928571 0.999990
0.785713 0.999990
0.999990 0.000010
0.999990 0.833335
0.928571 0.999990
0.928571 0.999990
0.714284 0.999990
0.999990 0.000010
0.857142 0.999990
0.999990 0.000010
0.857142 0.999990
0.999990 0.000010
0.857142 0.999990
0.999990 0.833335
0.928571 0.999990
0.857142 0.999990
0.999990 0.000010
0.999990 0.000010
0.857142 0.999990
0.928571 0.999990
0.642855 0.999990
0.857142 0.999990
0.999990 0.000010
0.999990 0.000010
0.928571 0.999990
0.928571 0.999990
0.714284 0.999990
0.999990 0.500001
0.928571 0.999990
0.785713 0.999990
0.999990 0.000010
0.857142 0.999990
0.928571 0.999990
0.714284 0.999990
0.928571 0.999990
0.999990 0.000010
0.857142 0.999990
0.928571 0.999990
0.928571 0.999990
0.857142 0.999990
0.714284 0.999990
0.999990 0.000010
0.928571 0.999990
0.285708 0.999990
0.714284 0.999990
0.928571 0.999990
0.999990 0.000010
0.928571 0.999990
0.999990 0.000010
0.714284 0.999990
0.999990 0.000010
0.999990 0.000010
0.999990 0.000010
0.714284 0.999990
0.857142 0.999990
0.999990 0.000010
0.357137 0.999990
0.857142 0.999990
0.999990 0.000010
0.714284 0.999990
0.857142 0.999990
0.928574 0.666664
0.928571 0.999990
0.999990 0.000010
0.928571 0.999990
0.714284 0.999990
0.999990 0.000010
0.857142 0.999990
0.999990 0.166662
0.999990 0.000010
0.928571 0.999990
0.999990 0.000010
0.999990 0.000010
0.999990 0.000010
0.999990 0.000010
0.928571 0.999990
0.999990 0.000010
0.857142 0.999990
0.999990 0.000010
0.857142 0.999990
0.999990 0.833335
0.857142 0.999990
0.714284 0.999990
0.999990 0.000010
0.928571 0.999990
0.928571 0.999990
0.714284 0.999990
0.999990 0.000010
0.857142 0.999990
0.999990 0.000010
0.928571 0.999990
0.857142 0.999990
0.999990 0.000010
0.999990 0.000010
0.999990 0.000010
0.928571 0.999990
0.999990 0.833335
0.928571 0.999990
0.857142 0.999990
0.999990 0.000010
0.999990 0.000010
0.928571 0.999990
0.928571 0.999990
0.857142 0.999990
0.928571 0.999990
0.999990 0.000010
0.857142 0.999990
0.999990 0.500001
0.928571 0.999990
0.928571 0.999990
0.999990 0.000010
0.928571 0.999990
0.785713 0.999990
0.857142 0.999990
0.928571 0.999990
0.999990 0.833335
0.714284 0.999990
0.928571 0.999990
0.928571 0.999990
0.999990 0.833335
0.928571 0.999990
0.857142 0.999990
0.999990 0.000010
0.999990 0.833335
0.857142 0.999990
0.928571 0.999990
0.999990 0.166662
0.857142 0.999990
0.999990 0.000010
0.857142 0.999990
0.857142 0.999990
0.999990 0.000010
0.714284 0.999990
0.999990 0.000010
0.857142 0.999990
0.999990 0.000010
0.999990 0.000010
0.999990 0.000010
0.999990 0.000010
0.857142 0.999990
0.928571 0.999990
0.999990 0.666669
0.928571 0.999990
0.857142 0.999990
0.999990 0.000010
0.999990 0.000010
0.857142 0.999990
0.714284 0.999990
0.928571 0.999990
0.928571 0.999990
0.928571 0.999990
0.857142 0.999990
0.857142 0.999990
0.928571 0.999990
0.928571 0.999990
0.999990 0.166662
0.785713 0.999990
0.642855 0.999990
0.714284 0.999990
0.928571 0.999990
0.928571 0.999990
0.928571 0.999990
0.928571 0.999990
0.928571 0.999990
0.857142 0.999990
0.857142 0.999990
0.857142 0.999990
0.642855 0.999990
0.857142 0.999990
0.999990 0.000010
0.999990 0.500001
0.999990 0.000010
0.999990 0.833335
0.999990 0.000010
0.857142 0.999990
0.857142 0.999990
0.928571 0.999990
0.857142 0.999990
0.999990 0.000010
0.928571 0.999990
0.999990 0.833335
0.999990 0.833335
0.999990 0.000010
0.928571 0.999990
0.999990 0.000010
0.999990 0.000010
0.928571 0.999990
0.428567 0.999990
0.999990 0.000010
0.857142 0.999990
0.999990 0.000010
0.999990 0.000010
0.928571 0.999990
0.999990 0.000010
0.857142 0.999990
0.857142 0.999990
0.857142 0.999990
0.999990 0.000010
0.928571 0.999990
0.999990 0.000010
0.928571 0.999990
0.857142 0.999990
0.928571 0.999990
0.928571 0.999990
0.857142 0.999990
0.999990 0.833335
0.999990 0.833335
0.999990 0.000010
0.999990 0.833335
0.928571 0.999990
0.928571 0.999990
0.928571 0.999990
0.928571 0.999990
0.999990 0.000010
0.857142 0.999990
0.999990 0.500001
0.999990 0.833335
0.999990 0.833335
0.999990 0.000010
0.857142 0.999990
0.785713 0.999990
0.999990 0.000010
0.999990 0.666669
0.928571 0.999990
0.999990 0.000010
0.857142 0.999990
0.999990 0.000010
0.999990 0.000010
0.857142 0.999990
0.999990 0.000010
0.857142 0.999990
0.999990 0.000010
0.928571 0.999990
0.999990 0.000010
0.857142 0.999990
0.999990 0.000010
0.928571 0.999990
0.999990 0.000010
0.714286 0.666666
0.928571 0.999990
0.928571 0.999990
0.999990 0.000010
0.428567 0.999990
0.928571 0.999990
0.999990 0.000010
0.928571 0.999990
0.928580 0.000010
0.928571 0.999990
0.999990 0.000010
0.928571 0.999990
0.714284 0.999990
0.857142 0.999990
0.999990 0.000010
0.999990 0.833335
0.928571 0.999990
0.999990 0.000010
0.857142 0.999990
0.714284 0.999990
0.857142 0.999990
0.999990 0.000010
0.928571 0.999990
0.928571 0.999990
0.999990 0.000010
0.999990 0.500001
0.928571 0.999990
0.857142 0.999990
0.999990 0.000010
0.857142 0.999990
0.928571 0.999990
0.999990 0.000010
0.857142 0.999990
0.642855 0.999990
0.999990 0.000010
0.928571 0.999990
0.857142 0.999990
0.857142 0.999990
0.714284 0.999990
0.928571 0.999990
0.857142 0.999990
0.785713 0.999990
0.714292 0.000010
0.714292 0.000010
0.999990 0.000010
0.857142 0.999990
0.999990 0.833335
0.999990 0.000010
0.857142 0.999990
0.999990 0.833335
0.857142 0.999990
0.857142 0.999990
0.857142 0.999990
0.857142 0.999990
0.999990 0.000010
0.999990 0.000010
0.857142 0.999990
0.928571 0.999990
0.928571 0.999990
0.999990 0.000010
0.999990 0.333332
0.999990 0.666669
0.999990 0.666669
0.999990 0.000010
0.857142 0.999990
0.785715 0.666665
0.857142 0.999990
0.928571 0.999990
0.928571 0.999990
0.714284 0.999990
0.999990 0.000010
0.714284 0.999990
0.857142 0.999990
0.928571 0.999990
0.714284 0.999990
0.999990 0.500001
0.857142 0.999990
0.857142 0.999990
0.999990 0.833335
0.857142 0.999990
0.999990 0.000010
0.928571 0.999990
0.928571 0.999990
0.999990 0.000010
0.999990 0.000010
0.571425 0.999990
0.714284 0.999990
0.928571 0.999990
0.928571 0.999990
0.928571 0.999990
0.857142 0.999990
0.857142 0.999990
0.999990 0.000010
0.928571 0.999990
0.999990 0.000010
0.928571 0.999990
0.857142 0.999990
0.928571 0.999990
0.928571 0.999990
0.999990 0.000010
0.714284 0.999990
0.999990 0.000010
0.928571 0.999990
0.714284 0.999990
0.714284 0.999990
0.999990 0.000010
0.928571 0.999990
0.928571 0.999990
0.928571 0.999990
0.714284 0.999990
0.928571 0.999990
0.714284 0.999990
0.928580 0.000010
0.714284 0.999990
0.928571 0.999990
0.571425 0.999990
0.999990 0.333332
0.928571 0.999990
0.928571 0.999990
0.928571 0.999990
0.928571 0.999990
0.928571 0.999990
0.999990 0.000010
0.999990 0.000010
0.857142 0.999990
0.857142 0.999990
0.857142 0.999990
0.999990 0.000010
0.999990 0.833335
0.928571 0.999990
0.785713 0.999990
0.285708 0.999990
0.714284 0.999990
0.999990 0.000010
0.857142 0.999990
0.999990 0.000010
0.714284 0.999990
0.857142 0.999990
0.999990 0.000010
0.928571 0.999990
0.999990 0.000010
0.857142 0.999990
0.714284 0.999990
0.999990 0.833335
0.928571 0.999990
0.999990 0.000010
0.928571 0.999990
0.999990 0.000010
0.928571 0.999990
0.857142 0.999990
0.714284 0.999990
0.857142 0.999990
0.999990 0.000010
0.857142 0.999990
0.999990 0.833335
0.928571 0.999990
0.714284 0.999990
0.928571 0.999990
0.499996 0.999990
0.785713 0.999990
0.928571 0.999990
0.999990 0.000010
0.928571 0.999990
0.999990 0.000010
0.857142 0.999990
0.999990 0.833335
0.857142 0.999990
0.999990 0.000010
0.999990 0.000010
0.999990 0.000010
0.785713 0.999990
0.857142 0.999990
0.928571 0.999990
0.857142 0.999990
0.999990 0.000010
0.928571 0.999990
0.857142 0.999990
0.999990 0.000010
0.999990 0.833335
0.857142 0.999990
0.999990 0.833335
0.928571 0.999990
0.999990 0.000010
0.999990 0.000010
0.999990 0.333332
0.999990 0.000010
0.999990 0.000010
0.857142 0.999990
0.999990 0.000010
0.857142 0.999990
0.999990 0.000010
0.999990 0.000010
0.928571 0.999990
0.857142 0.999990
0.999990 0.500001
0.857142 0.999990
0.928571 0.999990
0.857142 0.999990
0.928571 0.999990
0.999990 0.000010
0.999990 0.000010
0.928571 0.999990
0.999990 0.000010
0.999990 0.000010
0.999990 0.000010
0.999990 0.666669
0.999990 0.000010
0.928571 0.999990
0.928571 0.999990
0.928571 0.999990
0.999990 0.333332
0.928571 0.999990
0.857142 0.999990
0.999990 0.000010
0.785713 0.999990
0.928571 0.999990
0.999990 0.000010
0.999990 0.000010
0.999990 0.000010
0.999990 0.000010
0.857142 0.999990
0.928571 0.999990
0.928571 0.999990
0.714284 0.999990
0.928571 0.999990
0.928571 0.999990
0.999990 0.000010
0.928571 0.999990
0.999990 0.000010
0.857142 0.999990
0.928571 0.999990
0.714284 0.999990
0.857142 0.999990
0.785713 0.999990
0.714284 0.999990
0.999990 0.000010
0.857142 0.999990
0.999990 0.000010
0.857142 0.999990
0.857151 0.000010
0.857142 0.999990
0.857142 0.999990
0.928571 0.999990
0.999990 0.000010
0.999990 0.833335
0.999990 0.833335
0.928571 0.999990
0.999990 0.000010
0.999990 0.000010
0.428567 0.999990
0.428567 0.999990
0.999990 0.000010
0.857142 0.999990
0.928571 0.999990
0.857142 0.999990
0.999990 0.833335
0.999990 0.000010
0.999990 0.833335
0.999990 0.666669
0.714284 0.999990
0.928571 0.999990
0.928571 0.999990
0.928571 0.999990
0.857142 0.999990
0.999990 0.000010
0.999990 0.000010
0.928571 0.999990
0.999990 0.000010
0.928571 0.999990
0.714284 0.999990
0.857142 0.999990
0.999990 0.833335
0.785713 0.999990
0.928571 0.999990
0.999990 0.000010
0.999990 0.000010
0.714284 0.999990
0.714284 0.999990
0.928571 0.999990
0.857142 0.999990
0.999990 0.000010
0.999990 0.000010
0.928571 0.999990
0.642855 0.999990
0.928571 0.999990
0.999990 0.000010
0.999990 0.000010
0.999990 0.000010
0.571425 0.999990
0.857142 0.999990
0.785714 0.833334
0.999990 0.000010
0.999990 0.833335
0.999990 0.000010
0.928571 0.999990
0.928571 0.999990
0.999990 0.666669
0.999990 0.333332
0.785713 0.999990
0.999990 0.000010
0.999990 0.000010
0.857142 0.999990
0.928571 0.999990
0.928571 0.999990
0.857142 0.999990
0.928571 0.999990
0.999990 0.000010
0.999990 0.000010
0.999990 0.000010
0.857142 0.999990
0.928571 0.999990
0.999990 0.000010
0.999990 0.000010
0.857142 0.999990
0.928571 0.999990
0.999990 0.000010
0.999990 0.833335
0.999990 0.500001
0.999990 0.000010
0.714284 0.999990
0.999990 0.000010
0.928571 0.999990
0.857142 0.999990
0.999990 0.833335
0.999990 0.833335
0.928571 0.999990
0.928571 0.999990
0.999990 0.000010
0.857142 0.999990
0.999990 0.833335
0.928571 0.999990
0.999990 0.000010
0.999990 0.000010
0.928571 0.999990
0.714292 0.000010
0.785713 0.999990
0.999990 0.000010
0.999990 0.666669
0.999990 0.000010
0.999990 0.000010
0.928571 0.999990
0.999990 0.833335
0.999990 0.833335
0.999990 0.000010
0.857142 0.999990
0.857142 0.999990
0.999990 0.000010
0.928571 0.999990
0.928571 0.999990
0.714284 0.999990
0.928571 0.999990
0.999990 0.000010
0.857142 0.999990
0.999990 0.000010
0.857142 0.999990
0.999990 0.000010
0.928571 0.999990
0.928571 0.999990
0.999990 0.000010
0.857142 0.999990
0.928571 0.999990
0.999990 0.000010
0.857142 0.999990
0.714284 0.999990
0.857142 0.999990
0.999990 0.000010
0.928571 0.999990
0.928571 0.999990
0.928571 0.999990
0.857142 0.999990
0.857142 0.999990
0.999990 0.000010
0.857142 0.999990
0.999990 0.000010
0.857142 0.999990
0.928571 0.999990
0.999990 0.000010
0.857142 0.999990
0.999990 0.000010
0.857142 0.999990
0.571425 0.999990
0.857142 0.999990
0.857142 0.999990
0.428567 0.999990
0.571425 0.999990
0.857142 0.999990
0.999990 0.000010
0.714285 0.833335
0.999990 0.000010
0.999990 0.000010
0.857142 0.999990
0.714284 0.999990
0.857142 0.999990
0.857142 0.999990
0.928571 0.999990
0.999990 0.000010
0.999990 0.166662
0.999990 0.833335
0.857142 0.999990
0.928571 0.999990
0.999990 0.500001
0.285708 0.999990
0.857142 0.999990
0.999990 0.000010
0.571425 0.999990
0.857142 0.999990
0.857142 0.999990
0.857142 0.999990
0.928571 0.999990
0.999990 0.833335
0.714284 0.999990
0.999990 0.000010
0.928571 0.999990
0.928571 0.999990
0.928571 0.999990
0.999990 0.000010
0.857142 0.999990
0.571425 0.999990
0.857142 0.999990
0.928571 0.999990
0.928571 0.999990
0.999990 0.000010
0.928571 0.999990
0.999990 0.000010
0.999990 0.000010
0.999990 0.000010
0.714284 0.999990
0.928580 0.000010
0.999990 0.666669
0.999990 0.000010
0.857142 0.999990
0.999990 0.833335
0.285708 0.999990
0.714284 0.999990
0.999990 0.000010
0.714284 0.999990
0.999990 0.000010
0.857142 0.999990
0.928571 0.999990
0.857142 0.999990
0.999990 0.666669
0.928571 0.999990
0.928580 0.000010
0.999990 0.666669
0.928571 0.999990
0.714284 0.999990
0.785713 0.999990
0.928571 0.999990
0.714284 0.999990
0.999990 0.000010
0.999990 0.000010
0.999990 0.666669
0.999990 0.000010
0.857151 0.000010
0.857142 0.999990
0.857142 0.999990
0.714284 0.999990
0.285708 0.999990
0.999990 0.000010
0.928571 0.999990
0.928571 0.999990
0.999990 0.000010
0.928571 0.999990
0.928571 0.999990
0.857142 0.999990
0.714284 0.999990
0.999990 0.000010
0.928571 0.999990
0.999990 0.833335
0.928571 0.999990
0.857142 0.999990
0.999990 0.000010
0.928571 0.999990
0.999990 0.833335
0.999990 0.000010
0.928571 0.999990
0.928571 0.999990
0.714292 0.000010
0.999990 0.833335
0.999990 0.000010
0.999990 0.000010
0.999990 0.333332
0.785713 0.999990
0.785713 0.999990
0.928571 0.999990
0.928580 0.000010
0.928571 0.999990
0.999990 0.833335
0.999990 0.166662
0.928580 0.000010
0.928571 0.999990
0.999990 0.000010
0.999990 0.833335
0.999990 0.000010
0.928571 0.999990
0.928571 0.999990
0.571425 0.999990
0.857142 0.999990
0.785713 0.999990
0.999990 0.833335
0.999990 0.000010
0.928571 0.999990
0.999990 0.833335
0.999990 0.166662
0.714284 0.999990
0.928571 0.999990
0.714284 0.999990
0.999990 0.000010
0.785713 0.999990
0.928571 0.999990
0.857142 0.999990
0.999990 0.000010
0.928571 0.999990
0.785713 0.999990
0.714284 0.999990
0.999990 0.000010
0.999990 0.000010
0.928571 0.999990
0.999990 0.000010
0.785713 0.999990
0.857142 0.999990
0.999990 0.000010
0.857142 0.999990
0.928571 0.999990
0.928580 0.000010
0.928571 0.999990
0.928571 0.999990
0.785713 0.999990
0.928571 0.999990
0.928571 0.999990
0.999990 0.000010
0.999990 0.000010
0.999990 0.833335
0.928571 0.999990
0.857142 0.999990
0.999990 0.833335
0.571425 0.999990
0.571425 0.999990
0.571425 0.999990
0.714284 0.999990
0.999990 0.833335
0.999990 0.000010
0.928571 0.999990
0.857142 0.999990
0.714284 0.999990
0.928571 0.999990
0.928571 0.999990
0.857142 0.999990
0.785721 0.000010
0.714284 0.999990
0.928571 0.999990
0.714292 0.000010
0.928571 0.999990
0.999990 0.833335
0.999990 0.000010
0.928571 0.999990
0.857142 0.999990
0.928571 0.999990
0.928571 0.999990
0.999990 0.000010
0.857142 0.999990
0.928571 0.999990
0.928571 0.999990
0.999990 0.000010
0.928571 0.999990
0.999990 0.000010
0.857142 0.999990
0.857142 0.999990
0.999990 0.166662
0.999990 0.333332
0.928571 0.999990
0.928571 0.999990
0.999990 0.333332
0.999990 0.833335
0.999990 0.000010
0.999990 0.333332
0.999990 0.000010
0.999990 0.666669
0.999990 0.666669
0.857142 0.999990
0.857142 0.999990
0.857142 0.999990
0.928571 0.999990
0.999990 0.000010
0.999990 0.666669
0.714284 0.999990
0.928571 0.999990
0.928571 0.999990
0.714284 0.999990
0.999990 0.000010
0.999990 0.000010
0.999990 0.000010
0.785713 0.999990
0.571425 0.999990
0.999990 0.000010
0.857151 0.000010
0.999990 0.666669
0.999990 0.000010
0.999990 0.666669
0.928571 0.999990
0.999990 0.833335
0.857142 0.999990
0.999990 0.000010
0.928571 0.999990
0.999990 0.000010
0.714284 0.999990
0.928571 0.999990
0.999990 0.833335
0.785713 0.999990
0.857142 0.999990
0.857142 0.999990
0.999990 0.000010
0.999990 0.000010
0.928571 0.999990
0.857142 0.999990
0.999990 0.000010
0.999990 0.000010
0.857142 0.999990
0.928571 0.999990
0.714284 0.999990
0.999990 0.000010
0.999990 0.000010
0.999990 0.666669
0.928571 0.999990
0.999990 0.000010
0.999990 0.833335
0.714284 0.999990
0.785713 0.999990
0.714284 0.999990
0.857142 0.999990
0.999990 0.000010
0.714284 0.999990
0.999990 0.000010
0.928571 0.999990
0.999990 0.000010
0.785713 0.999990
0.928571 0.999990
0.999990 0.000010
0.857142 0.999990
0.999990 0.500001
0.999990 0.000010
0.999990 0.000010
0.928571 0.999990
0.642855 0.999990
0.857142 0.999990
0.928571 0.999990
0.999990 0.000010
0.999990 0.000010
0.928571 0.999990
0.999990 0.000010
0.857142 0.999990
0.714284 0.999990
0.928571 0.999990
0.928571 0.999990
0.928571 0.999990
0.928571 0.999990
0.928571 0.999990
0.928571 0.999990
0.714284 0.999990
0.714292 0.000010
0.999990 0.000010
0.857142 0.999990
0.999990 0.000010
0.928571 0.999990
0.999990 0.000010
0.999990 0.166662
0.999990 0.000010
0.999990 0.000010
0.928571 0.999990
0.928571 0.999990
0.999990 0.000010
0.928571 0.999990
0.999990 0.000010
0.999990 0.666669
0.928571 0.999990
0.785713 0.999990
0.928571 0.999990
0.857142 0.999990
0.928571 0.999990
0.928571 0.999990
0.999990 0.000010
0.928571 0.999990
0.928571 0.999990
0.928571 0.999990
0.714284 0.999990
0.857142 0.999990
0.999990 0.000010
0.857142 0.999990
0.928571 0.999990
0.999990 0.000010
0.999990 0.000010
0.928571 0.999990
0.999990 0.000010
0.928571 0.999990
0.928571 0.999990
0.714284 0.999990
0.857142 0.999990
0.999990 0.333332
0.857142 0.999990
0.714284 0.999990
0.999990 0.000010
0.999990 0.000010
0.857142 0.999990
0.928571 0.999990
0.857142 0.999990
0.857142 0.999990
0.857142 0.999990
0.714284 0.999990
0.857142 0.999990
0.999990 0.000010
0.999990 0.000010
0.999990 0.000010
0.999990 0.000010
0.999990 0.000010
0.999990 0.000010
0.928571 0.999990
0.999990 0.000010
0.928571 0.999990
0.999990 0.000010
0.999990 0.000010
0.857142 0.999990
0.857142 0.999990
0.857151 0.000010
0.857142 0.999990
0.999990 0.000010
0.999990 0.166662
0.857142 0.999990
0.999990 0.833335
0.999990 0.000010
0.999990 0.000010
0.571425 0.999990
0.857142 0.999990
0.999990 0.000010
0.999990 0.833335
0.999990 0.166662
0.928580 0.000010
0.999990 0.000010
0.999990 0.000010
0.857142 0.999990
0.999990 0.166662
0.999990 0.833335
0.857142 0.999990
0.857142 0.999990
0.999990 0.833335
0.714284 0.999990
0.499996 0.999990
0.928571 0.999990
0.857142 0.999990
0.999990 0.000010
0.999990 0.000010
0.999990 0.000010
0.857142 0.999990
0.999990 0.000010
0.857142 0.999990
0.928571 0.999990
0.857142 0.999990
0.642855 0.999990
0.999990 0.000010
0.928571 0.999990
0.928571 0.999990
0.714284 0.999990
0.928571 0.999990
0.999990 0.833335
0.999990 0.000010
0.928571 0.999990
0.857142 0.999990
0.928571 0.999990
0.999990 0.000010
0.857142 0.999990
0.428567 0.999990
0.999990 0.166662
0.499996 0.999990
0.857142 0.999990
0.857142 0.999990
0.928571 0.999990
0.999990 0.000010
0.857142 0.999990
0.999990 0.833335
0.999990 0.833335
0.857142 0.999990
0.999990 0.833335
0.928571 0.999990
0.999990 0.000010
0.999990 0.000010
0.857142 0.999990
0.928571 0.999990
0.857142 0.999990
0.928580 0.000010
0.928571 0.999990
0.714284 0.999990
0.714292 0.000010
0.928571 0.999990
0.857142 0.999990
0.857142 0.999990
0.999990 0.833335
0.999990 0.000010
0.999990 0.166662
0.928571 0.999990
0.999990 0.500001
0.999990 0.833335
0.928571 0.999990
0.928574 0.666664
0.714284 0.999990
0.857142 0.999990
0.999990 0.000010
0.999990 0.000010
0.999990 0.000010
0.999990 0.000010
0.857142 0.999990
0.999990 0.000010
0.928571 0.999990
0.857142 0.999990
0.928571 0.999990
0.928571 0.999990
0.785713 0.999990
0.999990 0.000010
0.928571 0.999990
0.857142 0.999990
0.999990 0.000010
0.999990 0.000010
0.857142 0.999990
0.857142 0.999990
0.999990 0.833335
0.928571 0.999990
0.999990 0.000010
0.857142 0.999990
0.857142 0.999990
0.857142 0.999990
0.999990 0.000010
0.857142 0.999990
0.928571 0.999990
0.999990 0.000010
0.999990 0.000010
0.857142 0.999990
0.857142 0.999990
0.999990 0.000010
0.857142 0.999990
0.785713 0.999990
0.928571 0.999990
0.999990 0.000010
0.999990 0.000010
0.785713 0.999990
0.928571 0.999990
0.999990 0.000010
0.857142 0.999990
0.857142 0.999990
0.999990 0.000010
0.999990 0.000010
0.999990 0.000010
0.785713 0.999990
0.999990 0.000010
0.999990 0.000010
0.928571 0.999990
0.928571 0.999990
0.999990 0.833335
0.999990 0.666669
0.999990 0.000010
0.785713 0.999990
0.999990 0.000010
0.999990 0.000010
0.999990 0.000010
0.928571 0.999990
0.999990 0.000010
0.928571 0.999990
0.928571 0.999990
0.999990 0.000010
0.999990 0.000010
0.999990 0.166662
0.999990 0.000010
0.999990 0.833335
0.928571 0.999990
0.928571 0.999990
0.857142 0.999990
0.999990 0.000010
0.571425 0.999990
0.928576 0.499996
0.857142 0.999990
0.857142 0.999990
0.999990 0.000010
0.999990 0.000010
0.571425 0.999990
0.928571 0.999990
0.999990 0.000010
0.571425 0.999990
0.928571 0.999990
0.999990 0.000010
0.999990 0.833335
0.999990 0.000010
0.928571 0.999990
0.999990 0.833335
0.999990 0.833335
0.928571 0.999990
0.857142 0.999990
0.499996 0.999990
0.928571 0.999990
0.928571 0.999990
0.428567 0.999990
0.499996 0.999990
0.857142 0.999990
0.928571 0.999990
0.928571 0.999990
0.285708 0.999990
0.928571 0.999990
0.999990 0.000010
0.714284 0.999990
0.999990 0.833335
0.999990 0.000010
0.714284 0.999990
0.999990 0.000010
0.714284 0.999990
0.999990 0.000010
0.857142 0.999990
0.857142 0.999990
0.999990 0.000010
0.999990 0.000010
0.928571 0.999990
0.999990 0.000010
0.999990 0.000010
0.928571 0.999990
0.642855 0.999990
0.928571 0.999990
0.857142 0.999990
0.928571 0.999990
0.928571 0.999990
0.714284 0.999990
0.714284 0.999990
0.928571 0.999990
0.857143 0.833333
0.928571 0.999990
0.857142 0.999990
0.428567 0.999990
0.928571 0.999990
0.857142 0.999990
0.999990 0.000010
0.999990 0.833335
0.714284 0.999990
0.857142 0.999990
0.857142 0.999990
0.857142 0.999990
0.999990 0.833335
0.999990 0.833335
0.999990 0.000010
0.999990 0.000010
0.999990 0.000010
0.999990 0.000010
0.571425 0.999990
0.857142 0.999990
0.999990 0.000010
0.999990 0.833335
0.999990 0.000010
0.928571 0.999990
0.857142 0.999990
0.857142 0.999990
0.857142 0.999990
0.857142 0.999990
0.999990 0.833335
0.999990 0.000010
0.785713 0.999990
0.999990 0.000010
0.999990 0.000010
0.857142 0.999990
0.857142 0.999990
0.928571 0.999990
0.928571 0.999990
0.928571 0.999990
0.999990 0.000010
0.714284 0.999990
0.928571 0.999990
0.928571 0.999990
0.999990 0.500001
0.999990 0.166662
0.928571 0.999990
0.714284 0.999990
0.999990 0.000010
0.999990 0.833335
0.999990 0.500001
0.857142 0.999990
0.857145 0.666665
0.928571 0.999990
0.999990 0.833335
0.928571 0.999990
0.928571 0.999990
0.999990 0.000010
0.999990 0.000010
0.857142 0.999990
0.857142 0.999990
0.999990 0.000010
0.857142 0.999990
0.571425 0.999990
0.857142 0.999990
0.928571 0.999990
0.999990 0.833335
0.928571 0.999990
0.999990 0.000010
0.999990 0.833335
0.999990 0.333332
0.928571 0.999990
0.928571 0.999990
0.714284 0.999990
0.857142 0.999990
0.928571 0.999990
0.857142 0.999990
0.928571 0.999990
0.999990 0.000010
0.928571 0.999990
0.999990 0.000010
0.857142 0.999990
0.714284 0.999990
0.999990 0.000010
0.928571 0.999990
0.857142 0.999990
0.857142 0.999990
0.999990 0.000010
0.928571 0.999990
0.928571 0.999990
0.928571 0.999990
0.999990 0.333332
0.999990 0.166662
0.928571 0.999990
0.928571 0.999990
0.928571 0.999990
0.999990 0.500001
0.999990 0.000010
0.999990 0.000010
0.928571 0.999990
0.857142 0.999990
0.999990 0.000010
0.999990 0.000010
0.857142 0.999990
0.999990 0.833335
0.928571 0.999990
0.928571 0.999990
0.928571 0.999990
0.999990 0.333332
0.928571 0.999990
0.999990 0.000010
0.928571 0.999990
0.857142 0.999990
0.928571 0.999990
0.928571 0.999990
0.999990 0.000010
0.785713 0.999990
0.928571 0.999990
0.999990 0.833335
0.857142 0.999990
0.714284 0.999990
0.928571 0.999990
0.999990 0.000010
0.928571 0.999990
0.928571 0.999990
0.928571 0.999990
0.999990 0.000010
0.714284 0.999990
0.928571 0.999990
0.999990 0.833335
0.928571 0.999990
0.999990 0.000010
0.999990 0.000010
0.714284 0.999990
0.928571 0.999990
0.928571 0.999990
0.928571 0.999990
0.999990 0.500001
0.714284 0.999990
0.928571 0.999990
0.928571 0.999990
0.857142 0.999990
0.999990 0.000010
0.928571 0.999990
0.999990 0.000010
0.928571 0.999990
0.999990 0.166662
0.928571 0.999990
0.714284 0.999990
0.928571 0.999990
0.928579 0.166659
0.928571 0.999990
0.928571 0.999990
0.999990 0.166662
0.928571 0.999990
0.999990 0.833335
0.857142 0.999990
0.999990 0.666669
0.999990 0.000010
0.928571 0.999990
0.999990 0.000010
0.999990 0.000010
0.928580 0.000010
0.999990 0.000010
0.857142 0.999990
0.785713 0.999990
0.999990 0.166662
0.999990 0.833335
0.928571 0.999990
0.857142 0.999990
0.999990 0.000010
0.857142 0.999990
0.857142 0.999990
0.999990 0.000010
0.999990 0.000010
0.928571 0.999990
0.999990 0.000010
0.999990 0.000010
0.928571 0.999990
0.714284 0.999990
0.999990 0.666669
0.928571 0.999990
0.857142 0.999990
0.857142 0.999990
0.999990 0.000010
0.999990 0.166662
0.928571 0.999990
0.999990 0.000010
0.999990 0.166662
0.714284 0.999990
0.999990 0.000010
0.928571 0.999990
0.999990 0.666669
0.928571 0.999990
0.928571 0.999990
0.999990 0.000010
0.999990 0.833335
0.928571 0.999990
0.928571 0.999990
0.999990 0.000010
0.928571 0.999990
0.857142 0.999990
0.928571 0.999990
0.999990 0.000010
0.999990 0.000010
0.857142 0.999990
0.928571 0.999990
0.428567 0.999990
0.999990 0.000010
0.857142 0.999990
0.928571 0.999990
0.999990 0.333332
0.999990 0.666669
0.999990 0.000010
0.999990 0.333332
0.999990 0.000010
0.928571 0.999990
0.999990 0.666669
0.928571 0.999990
0.999990 0.000010
0.999990 0.666669
0.285708 0.999990
0.857142 0.999990
0.999990 0.500001
0.999990 0.833335
0.857142 0.999990
0.928571 0.999990
0.928571 0.999990
0.999990 0.000010
0.928571 0.999990
0.999990 0.666669
0.928571 0.999990
0.928580 0.000010
0.857142 0.999990
0.999990 0.000010
0.999990 0.833335
0.357137 0.999990
0.999990 0.000010
0.928571 0.999990
0.714284 0.999990
0.999990 0.000010
0.999990 0.000010
0.857142 0.999990
0.999990 0.833335
0.928571 0.999990
0.999990 0.833335
0.785713 0.999990
0.928571 0.999990
0.999990 0.000010
0.928577 0.333327
0.999990 0.833335
0.857142 0.999990
0.857142 0.999990
0.928571 0.999990
0.928571 0.999990
0.999990 0.000010
0.999990 0.000010
0.999990 0.000010
0.999990 0.000010
0.928571 0.999990
0.999990 0.333332
0.999990 0.000010
0.928571 0.999990
0.928571 0.999990
0.857142 0.999990
0.928571 0.999990
0.928571 0.999990
0.999990 0.000010
0.999990 0.833335
0.999990 0.833335
0.928571 0.999990
0.857142 0.999990
0.857142 0.999990
0.428567 0.999990
0.999990 0.500001
0.999990 0.000010
0.999990 0.000010
0.571425 0.999990
0.999990 0.000010
0.857142 0.999990
0.999990 0.000010
0.999990 0.000010
0.999990 0.000010
0.928571 0.999990
0.928571 0.999990
0.857142 0.999990
0.928577 0.333327
0.999990 0.333332
0.857142 0.999990
0.714284 0.999990
0.857142 0.999990
0.857142 0.999990
0.857142 0.999990
0.928571 0.999990
0.928571 0.999990
0.928571 0.999990
0.928571 0.999990
0.857142 0.999990
0.999990 0.000010
0.928571 0.999990
0.928571 0.999990
0.714284 0.999990
0.928571 0.999990
0.928571 0.999990
0.857142 0.999990
0.999990 0.000010
0.999990 0.000010
0.999990 0.000010
0.857142 0.999990
0.999990 0.000010
0.999990 0.000010
0.999990 0.000010
0.857142 0.999990
0.857142 0.999990
0.857142 0.999990
0.928572 0.833332
0.857142 0.999990
0.999990 0.000010
0.999990 0.000010
0.999990 0.333332
0.928571 0.999990
0.999990 0.833335
0.857142 0.999990
0.999990 0.000010
0.928571 0.999990
0.785713 0.999990
0.571425 0.999990
0.999990 0.166662
0.999990 0.000010
0.928571 0.999990
0.857142 0.999990
0.928571 0.999990
0.928572 0.833332
0.999990 0.000010
0.999990 0.000010
0.999990 0.000010
0.928571 0.999990
0.999990 0.833335
0.857142 0.999990
0.999990 0.000010
0.999990 0.000010
0.999990 0.000010
0.928571 0.999990
0.999990 0.000010
0.928571 0.999990
0.999990 0.000010
0.999990 0.000010
0.928571 0.999990
0.928571 0.999990
0.999990 0.833335
0.999990 0.833335
0.857142 0.999990
0.999990 0.000010
0.999990 0.500001
0.571425 0.999990
0.928571 0.999990
0.857142 0.999990
0.999990 0.000010
0.928571 0.999990
0.999990 0.000010
0.857142 0.999990
0.928571 0.999990
0.999990 0.500001
0.928571 0.999990
0.999990 0.000010
0.428567 0.999990
0.999990 0.000010
0.928571 0.999990
0.499996 0.999990
0.928571 0.999990
0.999990 0.000010
0.928571 0.999990
0.571425 0.999990
0.999990 0.000010
0.857142 0.999990
0.928571 0.999990
0.714292 0.000010
0.928571 0.999990
0.714284 0.999990
0.999990 0.000010
0.928574 0.666664
0.928571 0.999990
0.857142 0.999990
0.928571 0.999990
0.999990 0.500001
0.999990 0.000010
0.999990 0.000010
0.999990 0.000010
0.999990 0.000010
0.285708 0.999990
0.857142 0.999990
0.928571 0.999990
0.857145 0.666665
0.928571 0.999990
0.928571 0.999990
0.714284 0.999990
0.999990 0.000010
0.928571 0.999990
0.571425 0.999990
0.999990 0.000010
0.999990 0.500001
0.857142 0.999990
0.999990 0.166662
0.928571 0.999990
0.999990 0.000010
0.714284 0.999990
0.999990 0.000010
0.857142 0.999990
0.857145 0.666665
0.999990 0.000010
0.999990 0.500001
0.928571 0.999990
0.928571 0.999990
0.999990 0.000010
0.928571 0.999990
0.857142 0.999990
0.857142 0.999990
0.857142 0.999990
0.999990 0.000010
0.999990 0.000010
0.928571 0.999990
0.999990 0.000010
0.999990 0.000010
0.999990 0.000010
0.928571 0.999990
0.928571 0.999990
0.999990 0.333332
0.928571 0.999990
0.857142 0.999990
0.928571 0.999990
0.928571 0.999990
0.999990 0.000010
0.928571 0.999990
0.999990 0.000010
0.999990 0.833335
0.714284 0.999990
0.857142 0.999990
0.785713 0.999990
0.999990 0.000010
0.714284 0.999990
0.928571 0.999990
0.928571 0.999990
0.928571 0.999990
0.857142 0.999990
0.714284 0.999990
0.785713 0.999990
0.999990 0.000010
0.999990 0.000010
0.571425 0.999990
0.999990 0.000010
0.999990 0.000010
0.999990 0.000010
0.928571 0.999990
0.999990 0.000010
0.928571 0.999990
0.857142 0.999990
0.857142 0.999990
0.928571 0.999990
0.999990 0.000010
0.928571 0.999990
0.999990 0.000010
0.928571 0.999990
0.999990 0.000010
0.857142 0.999990
0.928571 0.999990
0.857142 0.999990
0.999990 0.000010
0.785713 0.999990
0.999990 0.666669
0.928571 0.999990
0.928571 0.999990
0.999990 0.000010
0.999990 0.000010
0.928571 0.999990
0.857142 0.999990
0.999990 0.000010
0.999990 0.000010
0.928571 0.999990
0.714284 0.999990
0.714284 0.999990
0.999990 0.000010
0.999990 0.000010
0.857142 0.999990
0.999990 0.000010
0.857142 0.999990
0.928571 0.999990
0.928571 0.999990
0.999990 0.000010
0.928571 0.999990
0.857145 0.666665
0.928571 0.999990
0.714284 0.999990
0.785713 0.999990
0.285708 0.999990
0.999990 0.666669
0.999990 0.000010
0.999990 0.000010
0.857142 0.999990
0.857142 0.999990
0.999990 0.833335
0.999990 0.000010
0.999990 0.000010
0.999990 0.000010
0.928571 0.999990
0.999990 0.000010
0.857142 0.999990
0.857142 0.999990
0.928571 0.999990
0.928571 0.999990
0.928571 0.999990
0.928571 0.999990
0.857142 0.999990
0.714292 0.000010
0.999990 0.000010
0.999990 0.500001
0.999990 0.000010
0.999990 0.000010
0.999990 0.000010
0.928571 0.999990
0.928571 0.999990
0.999990 0.000010
0.928571 0.999990
0.857142 0.999990
0.999990 0.833335
0.857142 0.999990
0.999990 0.000010
0.714284 0.999990
0.857142 0.999990
0.857142 0.999990
0.999990 0.000010
0.928571 0.999990
0.857142 0.999990
0.999990 0.000010
0.928571 0.999990
0.857142 0.999990
0.928571 0.999990
0.999990 0.666669
0.714284 0.999990
0.999990 0.666669
0.714284 0.999990
0.999990 0.000010
0.999990 0.833335
0.999990 0.000010
0.999990 0.000010
0.928571 0.999990
0.999990 0.833335
0.857142 0.999990
0.714284 0.999990
0.999990 0.833335
0.857142 0.999990
0.928571 0.999990
0.928571 0.999990
0.999990 0.000010
0.785713 0.999990
0.785713 0.999990
0.999990 0.000010
0.642855 0.999990
0.857142 0.999990
0.714284 0.999990
0.999990 0.833335
0.999990 0.833335
0.928571 0.999990
0.714285 0.833335
0.928571 0.999990
0.642855 0.999990
0.999990 0.000010
0.857142 0.999990
0.999990 0.833335
0.714284 0.999990
0.857142 0.999990
0.714291 0.166661
0.999990 0.000010
0.642855 0.999990
0.999990 0.000010
0.928571 0.999990
0.857142 0.999990
0.928571 0.999990
0.928571 0.999990
0.928571 0.999990
0.928571 0.999990
0.928571 0.999990
0.785713 0.999990
0.928571 0.999990
0.928571 0.999990
0.928571 0.999990
0.928571 0.999990
0.999990 0.000010
0.999990 0.833335
0.785713 0.999990
0.928571 0.999990
0.999990 0.000010
0.999990 0.000010
0.999990 0.000010
0.999990 0.000010
0.857142 0.999990
0.999990 0.000010
0.928571 0.999990
0.999990 0.666669
0.928571 0.999990
0.285708 0.999990
0.857142 0.999990
0.928571 0.999990
0.857142 0.999990
0.857142 0.999990
0.999990 0.000010
0.928571 0.999990
0.999990 0.000010
0.928571 0.999990
0.857142 0.999990
0.928571 0.999990
0.857142 0.999990
0.928571 0.999990
0.999990 0.000010
0.928571 0.999990
0.928571 0.999990
0.928571 0.999990
0.499996 0.999990
0.928571 0.999990
0.857142 0.999990
0.999990 0.000010
0.857142 0.999990
0.857142 0.999990
0.999990 0.500001
0.999990 0.000010
0.428567 0.999990
0.857142 0.999990
0.999990 0.000010
0.999990 0.000010
0.714284 0.999990
0.999990 0.000010
0.999990 0.333332
0.999990 0.833335
0.928571 0.999990
0.999990 0.000010
0.999990 0.000010
0.857142 0.999990
0.999990 0.833335
0.999990 0.000010
0.928571 0.999990
0.714284 0.999990
0.857142 0.999990
0.999990 0.000010
0.999990 0.000010
0.928571 0.999990
0.999990 0.000010
0.857142 0.999990
0.928571 0.999990
0.714284 0.999990
0.857142 0.999990
0.785721 0.000010
0.714284 0.999990
0.999990 0.000010
0.999990 0.000010
0.999990 0.000010
0.785713 0.999990
0.428567 0.999990
0.999990 0.166662
0.928571 0.999990
0.928571 0.999990
0.999990 0.000010
0.928571 0.999990
0.999990 0.000010
0.857142 0.999990
0.999990 0.666669
0.999990 0.833335
0.714284 0.999990
0.999990 0.833335
0.928571 0.999990
0.999990 0.000010
0.928571 0.999990
0.785713 0.999990
0.999990 0.000010
0.857142 0.999990
0.999990 0.000010
0.999990 0.000010
0.857142 0.999990
0.785713 0.999990
0.428567 0.999990
0.928571 0.999990
0.928571 0.999990
0.928571 0.999990
0.857142 0.999990
0.857142 0.999990
0.857142 0.999990
0.928571 0.999990
0.928571 0.999990
0.857142 0.999990
0.785713 0.999990
0.857142 0.999990
0.714284 0.999990
0.999990 0.000010
0.999990 0.833335
0.857142 0.999990
0.714284 0.999990
0.928571 0.999990
0.928571 0.999990
0.714284 0.999990
0.999990 0.000010
0.928571 0.999990
0.857142 0.999990
0.857142 0.999990
0.999990 0.000010
0.928571 0.999990
0.999990 0.833335
0.928571 0.999990
0.714284 0.999990
0.857142 0.999990
0.999990 0.000010
0.714284 0.999990
0.714284 0.999990
0.928571 0.999990
0.714284 0.999990
0.714284 0.999990
0.714284 0.999990
0.999990 0.000010
0.999990 0.000010
0.928571 0.999990
0.857142 0.999990
0.928571 0.999990
0.999990 0.000010
0.857142 0.999990
0.714284 0.999990
0.928571 0.999990
0.999990 0.000010
0.999990 0.000010
0.857142 0.999990
0.857145 0.666665
0.999990 0.000010
0.928571 0.999990
0.999990 0.000010
0.714284 0.999990
0.928571 0.999990
0.857142 0.999990
0.999990 0.000010
0.999990 0.000010
0.999990 0.000010
0.714284 0.999990
0.999990 0.000010
0.928571 0.999990
0.857142 0.999990
0.857142 0.999990
0.999990 0.000010
0.928571 0.999990
0.857142 0.999990
0.999990 0.500001
0.571425 0.999990
0.714284 0.999990
0.999990 0.000010
0.857142 0.999990
0.928571 0.999990
0.999990 0.000010
0.928571 0.999990
0.928571 0.999990
0.999990 0.000010
0.999990 0.000010
0.999990 0.000010
0.999990 0.000010
0.785715 0.666665
0.928571 0.999990
0.499996 0.999990
0.999990 0.000010
0.928571 0.999990
0.999990 0.500001
0.999990 0.500001
0.857142 0.999990
0.999990 0.000010
0.999990 0.166662
0.857142 0.999990
0.928571 0.999990
0.928571 0.999990
0.714284 0.999990
0.999990 0.000010
0.785713 0.999990
0.928571 0.999990
0.999990 0.000010
0.999990 0.000010
0.999990 0.000010
0.999990 0.000010
0.999990 0.000010
0.714284 0.999990
0.857142 0.999990
0.857142 0.999990
0.928571 0.999990
0.928571 0.999990
0.999990 0.833335
0.714284 0.999990
0.999990 0.000010
0.857142 0.999990
0.857142 0.999990
0.999990 0.000010
0.928571 0.999990
0.999990 0.000010
0.999990 0.000010
0.999990 0.000010
0.928571 0.999990
0.928571 0.999990
0.928571 0.999990
0.857142 0.999990
0.928571 0.999990
0.999990 0.000010
0.857142 0.999990
0.928571 0.999990
0.999990 0.000010
0.857142 0.999990
0.857142 0.999990
0.857142 0.999990
0.714284 0.999990
0.999990 0.000010
0.928571 0.999990
0.999990 0.000010
0.928571 0.999990
0.928571 0.999990
0.714284 0.999990
0.999990 0.000010
0.999990 0.833335
0.928571 0.999990
0.928571 0.999990
0.785713 0.999990
0.857142 0.999990
0.857142 0.999990
0.928571 0.999990
0.857142 0.999990
0.999990 0.000010
0.999990 0.000010
0.999990 0.000010
0.928571 0.999990
0.999990 0.000010
0.999990 0.000010
0.999990 0.000010
0.928571 0.999990
0.999990 0.000010
0.857151 0.000010
0.785713 0.999990
0.928571 0.999990
0.857142 0.999990
0.999990 0.000010
0.928571 0.999990
0.928571 0.999990
0.999990 0.666669
0.857142 0.999990
0.857142 0.999990
0.999990 0.000010
0.857142 0.999990
0.857142 0.999990
0.571425 0.999990
0.999990 0.000010
0.999990 0.000010
0.857142 0.999990
0.928571 0.999990
0.857142 0.999990
0.928571 0.999990
0.928571 0.999990
0.999990 0.833335
0.928571 0.999990
0.928571 0.999990
0.928571 0.999990
0.928571 0.999990
0.928571 0.999990
0.499996 0.999990
0.999990 0.000010
0.428567 0.999990
0.928571 0.999990
0.928571 0.999990
0.999990 0.000010
0.999990 0.000010
0.928571 0.999990
0.857142 0.999990
0.999990 0.000010
0.928571 0.999990
0.999990 0.833335
0.999990 0.000010
0.928571 0.999990
0.857142 0.999990
0.999990 0.166662
0.999990 0.833335
0.928571 0.999990
0.714284 0.999990
0.928571 0.999990
0.928571 0.999990
0.857142 0.999990
0.999990 0.000010
0.999990 0.000010
0.928580 0.000010
0.999990 0.500001
0.999990 0.000010
0.928571 0.999990
0.857142 0.999990
0.571425 0.999990
0.928571 0.999990
0.428567 0.999990
0.999990 0.000010
0.928571 0.999990
0.428567 0.999990
0.928571 0.999990
0.999990 0.333332
0.999990 0.000010
0.857142 0.999990
0.857142 0.999990
0.999990 0.000010
0.857142 0.999990
0.999990 0.000010
0.928571 0.999990
0.571425 0.999990
0.999990 0.666669
0.857142 0.999990
0.928571 0.999990
0.428567 0.999990
0.928571 0.999990
0.928571 0.999990
0.999990 0.000010
0.928571 0.999990
0.857142 0.999990
0.928571 0.999990
0.928571 0.999990
0.928571 0.999990
0.785713 0.999990
0.857142 0.999990
0.999990 0.500001
0.999990 0.000010
0.999990 0.000010
0.999990 0.000010
0.928571 0.999990
0.928571 0.999990
0.999990 0.000010
0.999990 0.000010
0.857142 0.999990
0.999990 0.833335
0.714284 0.999990
0.999990 0.000010
0.857142 0.999990
0.928571 0.999990
0.928571 0.999990
0.928571 0.999990
0.999990 0.000010
0.928571 0.999990
0.928571 0.999990
0.857142 0.999990
0.714284 0.999990
0.928571 0.999990
0.714284 0.999990
0.999990 0.000010
0.857142 0.999990
0.714284 0.999990
0.999990 0.000010
0.928571 0.999990
0.714284 0.999990
0.928571 0.999990
0.928571 0.999990
0.857142 0.999990
0.857142 0.999990
0.999990 0.000010
0.857142 0.999990
0.999990 0.000010
0.928571 0.999990
0.928571 0.999990
0.928571 0.999990
0.857151 0.000010
0.928571 0.999990
0.928571 0.999990
0.857142 0.999990
0.928571 0.999990
0.857145 0.666665
0.999990 0.000010
0.999990 0.000010
0.928571 0.999990
0.999990 0.000010
0.928571 0.999990
0.999990 0.000010
0.714284 0.999990
0.999990 0.333332
0.857142 0.999990
0.857142 0.999990
0.999990 0.500001
0.999990 0.000010
0.999990 0.000010
0.857142 0.999990
0.928571 0.999990
0.928571 0.999990
0.999990 0.000010
0.928571 0.999990
0.928571 0.999990
0.999990 0.000010
0.999990 0.833335
0.999990 0.833335
0.928571 0.999990
0.999990 0.000010
0.928571 0.999990
0.785721 0.000010
0.999990 0.000010
0.857142 0.999990
0.857142 0.999990
0.857142 0.999990
0.999990 0.000010
0.714284 0.999990
0.999990 0.500001
0.857142 0.999990
0.999990 0.500001
0.857142 0.999990
0.999990 0.166662
0.999990 0.500001
0.999990 0.833335
0.928571 0.999990
0.928571 0.999990
0.999990 0.000010
0.999990 0.000010
0.999990 0.000010
0.928571 0.999990
0.999990 0.166662
0.785713 0.999990
0.999990 0.000010
0.999990 0.000010
0.857142 0.999990
0.928571 0.999990
0.999990 0.833335
0.714284 0.999990
0.999990 0.000010
0.999990 0.166662
0.928571 0.999990
0.999990 0.000010
0.928571 0.999990
0.928571 0.999990
0.999990 0.833335
0.928571 0.999990
0.928571 0.999990
0.857142 0.999990
0.999990 0.000010
0.928571 0.999990
0.999990 0.166662
0.857142 0.999990
0.999990 0.000010
0.999990 0.000010
0.714284 0.999990
0.999990 0.000010
0.999990 0.000010
0.857145 0.666665
0.857142 0.999990
0.857142 0.999990
0.714284 0.999990
0.785721 0.000010
0.999990 0.500001
0.714284 0.999990
0.928571 0.999990
0.999990 0.833335
0.857142 0.999990
0.928571 0.999990
0.928571 0.999990
0.928571 0.999990
0.999990 0.500001
0.857142 0.999990
0.928571 0.999990
0.714284 0.999990
0.928571 0.999990
0.999990 0.000010
0.928571 0.999990
0.857142 0.999990
0.999990 0.000010
0.428567 0.999990
0.928571 0.999990
0.928571 0.999990
0.928571 0.999990
0.928571 0.999990
0.999990 0.833335
0.571425 0.999990
0.857142 0.999990
0.999990 0.833335
0.928571 0.999990
0.999990 0.333332
0.785713 0.999990
0.999990 0.166662
0.999990 0.166662
0.999990 0.000010
0.999990 0.000010
0.714284 0.999990
0.857142 0.999990
0.999990 0.833335
0.928571 0.999990
0.999990 0.000010
0.928571 0.999990
0.857142 0.999990
0.857142 0.999990
0.285708 0.999990
0.999990 0.833335
0.857142 0.999990
0.999990 0.833335
0.857142 0.999990
0.928571 0.999990
0.428567 0.999990
0.999990 0.000010
0.999990 0.000010
0.714284 0.999990
0.785713 0.999990
0.928571 0.999990
0.999990 0.000010
0.928571 0.999990
0.928571 0.999990
0.999990 0.833335
0.928571 0.999990
0.999990 0.833335
0.714284 0.999990
0.999990 0.000010
0.928571 0.999990
0.857142 0.999990
0.857142 0.999990
0.928571 0.999990
0.857142 0.999990
0.928571 0.999990
0.928571 0.999990
0.714284 0.999990
0.928571 0.999990
0.857142 0.999990
0.999990 0.000010
0.928571 0.999990
0.999990 0.000010
0.928571 0.999990
0.999990 0.000010
0.857142 0.999990
0.928571 0.999990
0.999990 0.000010
0.357137 0.999990
0.499996 0.999990
0.499996 0.999990
0.428567 0.999990
0.999990 0.833335
0.999990 0.000010
0.857142 0.999990
0.785713 0.999990
0.928571 0.999990
0.999990 0.000010
0.928571 0.999990
0.928571 0.999990
0.928571 0.999990
0.928571 0.999990
0.928571 0.999990
0.928571 0.999990
0.928571 0.999990
0.928571 0.999990
0.928571 0.999990
0.928571 0.999990
0.928571 0.999990
0.999990 0.000010
0.999990 0.000010
0.999990 0.500001
0.999990 0.666669
0.428567 0.999990
0.928571 0.999990
0.928571 0.999990
0.928571 0.999990
0.928571 0.999990
0.857142 0.999990
0.857142 0.999990
0.928571 0.999990
0.428567 0.999990
0.928571 0.999990
0.999990 0.000010
0.928571 0.999990
0.928571 0.999990
0.999990 0.000010
0.714284 0.999990
0.285708 0.999990
0.999990 0.000010
0.857142 0.999990
0.928571 0.999990
0.999990 0.000010
0.857142 0.999990
0.714284 0.999990
0.999990 0.666669
0.928571 0.999990
0.999990 0.833335
0.428567 0.999990
0.999990 0.500001
0.571426 0.833336
0.857142 0.999990
0.999990 0.500001
0.999990 0.000010
0.928571 0.999990
0.928571 0.999990
0.999990 0.000010
0.928571 0.999990
0.999990 0.666669
0.857142 0.999990
0.714284 0.999990
0.714284 0.999990
0.928571 0.999990
0.714284 0.999990
0.928571 0.999990
0.999990 0.833335
0.857142 0.999990
0.928580 0.000010
0.928571 0.999990
0.857142 0.999990
0.999990 0.000010
0.999990 0.666669
0.928574 0.666664
0.999990 0.000010
0.999990 0.833335
0.999990 0.666669
0.999990 0.833335
0.999990 0.000010
0.999990 0.000010
0.999990 0.000010
0.999990 0.000010
0.999990 0.000010
0.928571 0.999990
0.857142 0.999990
0.928571 0.999990
0.857142 0.999990
0.999990 0.833335
0.999990 0.833335
0.928571 0.999990
0.999990 0.000010
0.999990 0.000010
0.999990 0.000010
0.857142 0.999990
0.999990 0.000010
0.928571 0.999990
0.857142 0.999990
0.928571 0.999990
0.928577 0.333327
0.857142 0.999990
0.999990 0.000010
0.999990 0.000010
0.999990 0.000010
0.928571 0.999990
0.999990 0.000010
0.928571 0.999990
0.428567 0.999990
0.714284 0.999990
0.928571 0.999990
0.999990 0.000010
0.928571 0.999990
0.928571 0.999990
0.714284 0.999990
0.928571 0.999990
0.999990 0.500001
0.928571 0.999990
0.999990 0.166662
0.999990 0.000010
0.928571 0.999990
0.928571 0.999990
0.928571 0.999990
0.999990 0.166662
0.999990 0.333332
0.785713 0.999990
0.571425 0.999990
0.714284 0.999990
0.999990 0.000010
0.571425 0.999990
0.928571 0.999990
0.857142 0.999990
0.999990 0.000010
0.428567 0.999990
0.928571 0.999990
0.928571 0.999990
0.857142 0.999990
0.928571 0.999990
0.857142 0.999990
0.857142 0.999990
0.999990 0.000010
0.714284 0.999990
0.857142 0.999990
0.928571 0.999990
0.999990 0.000010
0.857142 0.999990
0.857142 0.999990
0.928571 0.999990
0.857142 0.999990
0.999990 0.000010
0.999990 0.000010
0.999990 0.000010
0.714284 0.999990
0.999990 0.666669
0.999990 0.000010
0.857142 0.999990
0.999990 0.000010
0.928571 0.999990
0.857142 0.999990
0.999990 0.000010
0.999990 0.666669
0.999990 0.000010
0.928571 0.999990
0.714284 0.999990
0.857142 0.999990
0.428567 0.999990
0.928571 0.999990
0.999990 0.666669
0.928571 0.999990
0.928571 0.999990
0.999990 0.000010
0.857142 0.999990
0.714284 0.999990
0.928571 0.999990
0.928571 0.999990
0.857142 0.999990
0.928571 0.999990
0.857142 0.999990
0.928571 0.999990
0.857142 0.999990
0.999990 0.000010
0.857142 0.999990
0.999990 0.000010
0.928571 0.999990
0.999990 0.833335
0.999990 0.833335
0.857142 0.999990
0.999990 0.000010
0.785713 0.999990
0.857142 0.999990
0.999990 0.000010
0.999990 0.000010
0.785713 0.999990
0.928571 0.999990
0.857142 0.999990
0.928571 0.999990
0.999990 0.666669
0.785713 0.999990
0.857142 0.999990
0.999990 0.000010
0.999990 0.000010
0.714284 0.999990
0.999990 0.000010
0.857142 0.999990
0.928571 0.999990
0.857142 0.999990
0.928571 0.999990
0.857142 0.999990
0.785713 0.999990
0.999990 0.500001
0.999990 0.833335
0.928571 0.999990
0.857142 0.999990
0.928571 0.999990
0.999990 0.000010
0.999990 0.833335
0.999990 0.166662
0.999990 0.333332
0.857142 0.999990
0.857142 0.999990
0.857142 0.999990
0.928571 0.999990
0.928571 0.999990
0.785713 0.999990
0.928571 0.999990
0.999990 0.333332
0.928571 0.999990
0.928571 0.999990
0.999990 0.000010
0.999990 0.666669
0.928571 0.999990
0.857142 0.999990
0.999990 0.000010
0.857142 0.999990
0.785713 0.999990
0.999990 0.333332
0.857142 0.999990
0.857142 0.999990
0.499996 0.999990
0.999990 0.833335
0.999990 0.000010
0.928571 0.999990
0.499996 0.999990
0.999990 0.000010
0.999990 0.000010
0.999990 0.833335
0.857142 0.999990
0.999990 0.000010
0.857142 0.999990
0.999990 0.833335
0.928571 0.999990
0.857142 0.999990
0.928571 0.999990
0.999990 0.833335
0.999990 0.000010
0.928571 0.999990
0.999990 0.833335
0.999990 0.000010
0.999990 0.000010
0.999990 0.333332
0.928571 0.999990
0.999990 0.000010
0.999990 0.000010
0.999990 0.000010
0.999990 0.000010
0.999990 0.000010
0.999990 0.166662
0.928571 0.999990
0.999990 0.000010
0.928571 0.999990
0.999990 0.833335
0.428567 0.999990
0.571425 0.999990
0.999990 0.000010
0.999990 0.000010
0.999990 0.666669
0.999990 0.833335
0.999990 0.000010
0.857142 0.999990
0.857142 0.999990
0.928571 0.999990
0.857142 0.999990
0.999990 0.000010
0.999990 0.500001
0.928571 0.999990
0.999990 0.500001
0.999990 0.833335
0.928571 0.999990
0.999990 0.500001
0.999990 0.166662
0.999990 0.000010
0.928571 0.999990
0.857142 0.999990
0.928571 0.999990
0.714284 0.999990
0.999990 0.000010
0.999990 0.000010
0.999990 0.833335
0.857142 0.999990
0.928572 0.833332
0.999990 0.000010
0.999990 0.000010
0.999990 0.000010
0.857142 0.999990
0.999990 0.666669
0.857142 0.999990
0.928571 0.999990
0.928571 0.999990
0.928571 0.999990
0.857142 0.999990
0.999990 0.000010
0.928571 0.999990
0.999990 0.000010
0.928571 0.999990
0.714284 0.999990
0.999990 0.000010
0.928571 0.999990
0.928571 0.999990
0.928571 0.999990
0.999990 0.000010
0.999990 0.000010
0.857142 0.999990
0.999990 0.000010
0.928571 0.999990
0.999990 0.833335
0.857142 0.999990
0.999990 0.000010
0.999990 0.000010
0.928571 0.999990
0.714284 0.999990
0.928571 0.999990
0.928571 0.999990
0.928571 0.999990
0.999990 0.833335
0.999990 0.833335
0.928571 0.999990
0.928571 0.999990
0.999990 0.666669
0.928571 0.999990
0.999990 0.000010
0.999990 0.000010
0.928571 0.999990
0.928571 0.999990
0.857142 0.999990
0.999990 0.000010
0.999990 0.000010
0.999990 0.000010
0.857142 0.999990
0.928571 0.999990
0.857142 0.999990
0.999990 0.833335
0.928571 0.999990
0.928571 0.999990
0.999990 0.166662
0.999990 0.000010
0.999990 0.000010
0.714284 0.999990
0.928571 0.999990
0.999990 0.833335
0.857142 0.999990
0.999990 0.000010
0.999990 0.000010
0.999990 0.833335
0.857142 0.999990
0.928571 0.999990
0.999990 0.000010
0.999990 0.000010
0.857142 0.999990
0.999990 0.000010
0.999990 0.000010
0.999990 0.000010
0.857142 0.999990
0.928571 0.999990
0.928571 0.999990
0.928571 0.999990
0.857142 0.999990
0.999990 0.000010
0.999990 0.000010
0.928571 0.999990
0.999990 0.000010
0.999990 0.833335
0.999990 0.833335
0.999990 0.000010
0.999990 0.000010
0.857142 0.999990
0.928571 0.999990
0.857142 0.999990
0.785713 0.999990
0.714284 0.999990
0.857142 0.999990
0.928571 0.999990
0.928571 0.999990
0.857142 0.999990
0.999990 0.000010
0.857142 0.999990
0.928571 0.999990
0.999990 0.000010
0.999990 0.000010
0.928571 0.999990
0.928571 0.999990
0.999990 0.000010
0.999990 0.000010
0.999990 0.000010
0.857142 0.999990
0.714284 0.999990
0.928571 0.999990
0.928571 0.999990
0.857142 0.999990
0.928571 0.999990
0.928571 0.999990
0.785713 0.999990
0.928571 0.999990
0.857142 0.999990
0.714284 0.999990
0.857142 0.999990
0.999990 0.000010
0.999990 0.833335
0.857142 0.999990
0.999990 0.000010
0.999990 0.000010
0.714284 0.999990
0.928571 0.999990
0.999990 0.000010
0.857142 0.999990
0.928571 0.999990
0.571425 0.999990
0.571425 0.999990
0.857142 0.999990
0.857142 0.999990
0.999990 0.000010
0.928571 0.999990
0.571425 0.999990
0.714284 0.999990
0.999990 0.000010
0.928571 0.999990
0.999990 0.833335
0.999990 0.000010
0.928572 0.833332
0.857142 0.999990
0.928571 0.999990
0.999990 0.833335
0.857142 0.999990
0.928571 0.999990
0.999990 0.000010
0.928571 0.999990
0.928571 0.999990
0.928571 0.999990
0.714284 0.999990
0.999990 0.000010
0.999990 0.000010
0.714284 0.999990
0.857142 0.999990
0.999990 0.000010
0.714284 0.999990
0.928571 0.999990
0.857142 0.999990
0.999990 0.000010
0.857142 0.999990
0.999990 0.000010
0.999990 0.000010
0.857142 0.999990
0.857142 0.999990
0.928571 0.999990
0.857142 0.999990
0.928571 0.999990
0.999990 0.000010
0.999990 0.000010
0.999990 0.000010
0.999990 0.000010
0.999990 0.000010
0.928571 0.999990
0.999990 0.833335
0.999990 0.166662
0.928571 0.999990
0.857142 0.999990
0.999990 0.000010
0.928571 0.999990
0.714284 0.999990
0.714284 0.999990
0.999990 0.833335
0.999990 0.833335
0.714284 0.999990
0.642855 0.999990
0.857142 0.999990
0.999990 0.833335
0.857142 0.999990
0.999990 0.833335
0.857142 0.999990
0.857142 0.999990
0.999990 0.000010
0.928571 0.999990
0.785713 0.999990
0.928571 0.999990
0.999990 0.000010
0.999990 0.000010
0.857142 0.999990
0.999990 0.833335
0.999990 0.000010
0.999990 0.000010
0.999990 0.000010
0.571425 0.999990
0.999990 0.000010
0.857142 0.999990
0.999990 0.000010
0.714284 0.999990
0.857142 0.999990
0.999990 0.000010
0.857142 0.999990
0.928571 0.999990
0.999990 0.000010
0.928571 0.999990
0.714284 0.999990
0.928571 0.999990
0.999990 0.000010
0.928571 0.999990
0.928571 0.999990
0.999990 0.000010
0.999990 0.833335
0.999990 0.000010
0.999990 0.000010
0.999990 0.000010
0.714284 0.999990
0.999990 0.833335
0.999990 0.833335
0.857142 0.999990
0.857142 0.999990
0.999990 0.000010
0.999990 0.000010
0.999990 0.000010
0.714284 0.999990
0.928571 0.999990
0.999990 0.000010
0.857142 0.999990
0.999990 0.000010
0.999990 0.000010
0.714284 0.999990
0.857142 0.999990
0.999990 0.000010
0.857142 0.999990
0.928571 0.999990
0.928571 0.999990
0.928571 0.999990
0.571425 0.999990
0.857142 0.999990
0.857142 0.999990
0.999990 0.000010
0.999990 0.833335
0.714284 0.999990
0.928571 0.999990
0.571425 0.999990
0.857142 0.999990
0.999990 0.000010
0.857142 0.999990
0.999990 0.500001
0.714284 0.999990
0.999990 0.000010
0.928571 0.999990
0.785713 0.999990
0.928571 0.999990
0.714284 0.999990
0.928571 0.999990
0.714292 0.000010
0.999990 0.000010
0.999990 0.000010
0.999990 0.000010
0.999990 0.000010
0.857142 0.999990
0.857142 0.999990
0.357137 0.999990
0.857142 0.999990
0.928571 0.999990
0.999990 0.000010
0.857142 0.999990
0.928571 0.999990
0.999990 0.000010
0.999990 0.000010
0.928571 0.999990
0.714284 0.999990
0.999990 0.000010
0.928571 0.999990
0.999990 0.000010
0.714284 0.999990
0.999990 0.833335
0.857142 0.999990
0.857142 0.999990
0.714284 0.999990
0.857142 0.999990
0.999990 0.833335
0.857142 0.999990
0.999990 0.000010
0.857142 0.999990
0.714284 0.999990
0.714284 0.999990
0.999990 0.000010
0.785713 0.999990
0.999990 0.000010
0.928571 0.999990
0.857142 0.999990
0.928571 0.999990
0.714284 0.999990
0.928571 0.999990
0.999990 0.000010
0.928571 0.999990
0.928571 0.999990
0.571425 0.999990
0.999990 0.000010
0.857142 0.999990
0.714284 0.999990
0.999990 0.000010
0.999990 0.000010
0.999990 0.833335
0.999990 0.833335
0.999990 0.833335
0.571425 0.999990
0.857142 0.999990
0.714284 0.999990
0.999990 0.000010
0.999990 0.000010
0.857142 0.999990
0.857142 0.999990
0.999990 0.000010
0.999990 0.000010
0.999990 0.000010
0.928571 0.999990
0.928571 0.999990
0.857142 0.999990
0.857142 0.999990
0.999990 0.500001
0.857142 0.999990
0.857142 0.999990
0.999990 0.000010
0.999990 0.000010
0.928571 0.999990
0.857142 0.999990
0.999990 0.000010
0.928571 0.999990
0.928571 0.999990
0.928571 0.999990
0.999990 0.833335
0.857142 0.999990
0.928571 0.999990
0.928571 0.999990
0.928571 0.999990
0.999990 0.166662
0.999990 0.000010
0.714284 0.999990
0.999990 0.000010
0.857142 0.999990
0.928571 0.999990
0.714284 0.999990
0.999990 0.000010
0.999990 0.000010
0.857142 0.999990
0.928571 0.999990
0.857142 0.999990
0.999990 0.000010
0.999990 0.000010
0.714284 0.999990
0.714284 0.999990
0.857142 0.999990
0.857142 0.999990
0.857142 0.999990
0.428567 0.999990
0.999990 0.833335
0.857142 0.999990
0.999990 0.833335
0.571425 0.999990
0.928571 0.999990
0.999990 0.000010
0.999990 0.000010
0.999990 0.000010
0.999990 0.333332
0.999990 0.000010
0.999990 0.000010
0.999990 0.000010
0.857142 0.999990
0.999990 0.833335
0.857142 0.999990
0.928571 0.999990
0.999990 0.000010
0.999990 0.000010
0.999990 0.000010
0.999990 0.000010
0.928571 0.999990
0.999990 0.833335
0.999990 0.000010
0.857142 0.999990
0.999990 0.833335
0.999990 0.833335
0.999990 0.000010
0.999990 0.833335
0.928571 0.999990
0.999990 0.000010
0.999990 0.833335
0.999990 0.000010
0.999990 0.000010
0.928571 0.999990
0.714284 0.999990
0.571425 0.999990
0.857142 0.999990
0.999990 0.000010
0.857142 0.999990
0.857142 0.999990
0.999990 0.833335
0.857142 0.999990
0.857142 0.999990
0.428567 0.999990
0.857142 0.999990
0.714284 0.999990
0.857142 0.999990
0.999990 0.000010
0.999990 0.000010
0.999990 0.000010
0.999990 0.000010
0.999990 0.333332
0.999990 0.000010
0.999990 0.000010
0.928571 0.999990
0.928571 0.999990
0.857142 0.999990
0.857142 0.999990
0.714284 0.999990
0.857142 0.999990
0.999990 0.000010
0.928571 0.999990
0.928571 0.999990
0.857145 0.666665
0.857142 0.999990
0.857142 0.999990
0.999990 0.000010
0.857142 0.999990
0.928571 0.999990
0.999990 0.000010
0.999990 0.000010
0.928571 0.999990
0.999990 0.333332
0.714284 0.999990
0.999990 0.833335
0.999990 0.000010
0.857142 0.999990
0.857142 0.999990
0.857142 0.999990
0.999990 0.000010
0.857142 0.999990
0.857142 0.999990
0.714284 0.999990
0.857142 0.999990
0.857142 0.999990
0.857142 0.999990
0.928571 0.999990
0.928571 0.999990
0.999990 0.000010
0.928571 0.999990
0.928571 0.999990
0.999990 0.833335
0.928571 0.999990
0.999990 0.333332
0.999990 0.333332
0.714284 0.999990
0.857142 0.999990
0.999990 0.833335
0.928571 0.999990
0.428567 0.999990
0.928571 0.999990
0.714284 0.999990
0.999990 0.000010
0.999990 0.000010
0.857142 0.999990
0.928571 0.999990
0.928571 0.999990
0.999990 0.000010
0.571425 0.999990
0.857142 0.999990
0.928571 0.999990
0.999990 0.833335
0.428567 0.999990
0.785713 0.999990
0.928571 0.999990
0.928571 0.999990
0.714284 0.999990
0.714284 0.999990
0.999990 0.833335
0.857151 0.000010
0.928571 0.999990
0.857143 0.833333
0.999990 0.000010
0.857142 0.999990
0.857142 0.999990
0.928571 0.999990
0.999990 0.000010
0.928571 0.999990
0.999990 0.000010
0.857142 0.999990
0.999990 0.000010
0.999990 0.833335
0.999990 0.000010
0.857142 0.999990
0.999990 0.000010
0.857142 0.999990
0.857142 0.999990
0.999990 0.833335
0.928571 0.999990
0.714284 0.999990
0.857142 0.999990
0.999990 0.000010
0.714284 0.999990
0.714284 0.999990
0.428567 0.999990
0.857142 0.999990
0.857142 0.999990
0.928571 0.999990
0.857142 0.999990
0.428567 0.999990
0.714284 0.999990
0.928571 0.999990
0.928571 0.999990
0.999990 0.000010
0.714284 0.999990
0.999990 0.000010
0.857142 0.999990
0.999990 0.000010
0.999990 0.000010
0.857142 0.999990
0.999990 0.000010
0.857142 0.999990
0.714284 0.999990
0.714292 0.000010
0.714284 0.999990
0.999990 0.000010
0.857142 0.999990
0.999990 0.000010
0.857142 0.999990
0.857142 0.999990
0.857142 0.999990
0.857142 0.999990
0.857142 0.999990
0.928571 0.999990
0.714284 0.999990
0.928571 0.999990
0.857142 0.999990
0.857142 0.999990
0.857142 0.999990
0.714284 0.999990
0.857142 0.999990
0.714284 0.999990
0.999990 0.000010
0.928580 0.000010
0.999990 0.000010
0.928571 0.999990
0.857142 0.999990
0.999990 0.000010
0.857142 0.999990
0.785713 0.999990
0.928571 0.999990
0.999990 0.000010
0.928571 0.999990
0.999990 0.000010
0.857142 0.999990
0.999990 0.000010
0.857142 0.999990
0.642855 0.999990
0.928571 0.999990
0.928571 0.999990
0.999990 0.000010
0.999990 0.333332
0.857142 0.999990
0.999990 0.000010
0.999990 0.000010
0.999990 0.000010
0.928571 0.999990
0.928571 0.999990
0.999990 0.500001
0.999990 0.000010
0.999990 0.500001
0.857142 0.999990
0.999990 0.666669
0.999990 0.333332
0.999990 0.000010
0.857142 0.999990
0.999990 0.500001
0.857142 0.999990
0.928571 0.999990
0.857142 0.999990
0.999990 0.000010
0.928571 0.999990
0.785713 0.999990
0.999990 0.833335
0.999990 0.000010
0.857151 0.000010
0.857142 0.999990
0.999990 0.000010
0.999990 0.000010
0.785713 0.999990
0.714284 0.999990
0.928571 0.999990
0.928571 0.999990
0.928571 0.999990
0.857142 0.999990
0.999990 0.000010
0.857142 0.999990
0.928571 0.999990
0.928571 0.999990
0.928571 0.999990
0.999990 0.000010
0.857142 0.999990
0.785713 0.999990
0.999990 0.000010
0.999990 0.000010
0.928571 0.999990
0.928571 0.999990
0.928571 0.999990
0.928571 0.999990
0.928571 0.999990
0.999990 0.000010
0.857142 0.999990
0.928571 0.999990
0.999990 0.833335
0.928571 0.999990
0.928571 0.999990
0.999990 0.000010
0.999990 0.000010
0.999990 0.000010
0.857142 0.999990
0.999990 0.000010
0.999990 0.000010
0.857142 0.999990
0.999990 0.000010
0.999990 0.000010
0.999990 0.166662
0.999990 0.000010
0.999990 0.000010
0.999990 0.000010
0.928571 0.999990
0.928571 0.999990
0.928571 0.999990
0.999990 0.000010
0.999990 0.000010
0.857142 0.999990
0.999990 0.000010
0.999990 0.000010
0.999990 0.000010
0.857142 0.999990
0.999990 0.000010
0.714292 0.000010
0.999990 0.000010
0.999990 0.000010
0.857142 0.999990
0.857142 0.999990
0.857142 0.999990
0.857145 0.666665
0.857142 0.999990
0.928571 0.999990
0.928571 0.999990
0.928571 0.999990
0.857142 0.999990
0.999990 0.833335
0.999990 0.000010
0.714284 0.999990
0.785713 0.999990
0.999990 0.000010
0.999990 0.000010
0.999990 0.000010
0.928571 0.999990
0.999990 0.333332
0.928571 0.999990
0.928571 0.999990
0.857142 0.999990
0.714284 0.999990
0.999990 0.000010
0.857142 0.999990
0.999990 0.500001
0.999990 0.500001
0.928571 0.999990
0.999990 0.833335
0.999990 0.500001
0.857142 0.999990
0.999990 0.000010
0.999990 0.500001
0.999990 0.000010
0.999990 0.500001
0.928571 0.999990
0.999990 0.000010
0.857142 0.999990
0.999990 0.833335
0.714284 0.999990
0.928571 0.999990
0.999990 0.000010
0.857142 0.999990
0.999990 0.833335
0.928571 0.999990
0.999990 0.000010
0.714284 0.999990
0.928571 0.999990
0.785713 0.999990
0.999990 0.500001
0.999990 0.500001
0.714284 0.999990
0.428567 0.999990
0.999990 0.000010
0.999990 0.500001
0.999990 0.000010
0.714284 0.999990
0.928571 0.999990
0.999990 0.000010
0.999990 0.000010
0.928571 0.999990
0.999990 0.500001
0.928571 0.999990
0.928571 0.999990
0.928571 0.999990
0.928571 0.999990
0.928571 0.999990
0.928571 0.999990
0.999990 0.000010
0.999990 0.000010
0.928571 0.999990
0.857142 0.999990
0.999990 0.833335
0.714284 0.999990
0.714284 0.999990
0.714284 0.999990
0.714284 0.999990
0.857142 0.999990
0.999990 0.000010
0.928571 0.999990
0.714284 0.999990
0.999990 0.000010
0.785713 0.999990
0.999990 0.000010
0.928571 0.999990
0.999990 0.000010
0.999990 0.833335
0.999990 0.000010
0.928571 0.999990
0.999990 0.000010
0.999990 0.000010
0.928571 0.999990
0.714284 0.999990
0.999990 0.000010
0.999990 0.000010
0.999990 0.000010
0.999990 0.000010
0.928571 0.999990
0.857142 0.999990
0.714284 0.999990
0.999990 0.000010
0.999990 0.000010
0.999990 0.000010
0.928571 0.999990
0.857142 0.999990
0.999990 0.000010
0.714284 0.999990
0.857142 0.999990
0.999990 0.000010
0.999990 0.000010
0.999990 0.000010
0.928571 0.999990
0.999990 0.666669
0.857142 0.999990
0.999990 0.000010
0.999990 0.000010
0.999990 0.000010
0.999990 0.000010
0.928571 0.999990
0.714284 0.999990
0.714284 0.999990
0.999990 0.000010
0.928571 0.999990
0.999990 0.000010
0.714284 0.999990
0.999990 0.666669
0.285708 0.999990
0.857142 0.999990
0.857142 0.999990
0.857142 0.999990
0.999990 0.000010
0.928571 0.999990
0.857142 0.999990
0.999990 0.000010
0.857142 0.999990
0.999990 0.000010
0.857142 0.999990
0.928571 0.999990
0.571425 0.999990
0.714292 0.000010
0.785713 0.999990
0.857142 0.999990
0.857142 0.999990
0.642855 0.999990
0.928571 0.999990
0.857142 0.999990
0.857142 0.999990
0.857142 0.999990
0.928571 0.999990
0.999990 0.000010
0.857142 0.999990
0.999990 0.000010
0.857142 0.999990
0.999990 0.000010
0.999990 0.000010
0.857142 0.999990
0.999990 0.000010
0.928571 0.999990
0.999990 0.833335
0.857142 0.999990
0.928571 0.999990
0.857142 0.999990
0.999990 0.500001
0.714284 0.999990
0.999990 0.000010
0.999990 0.500001
0.857142 0.999990
0.928571 0.999990
0.857142 0.999990
0.999990 0.500001
0.857142 0.999990
0.714284 0.999990
0.999990 0.000010
0.857142 0.999990
0.999990 0.833335
0.285708 0.999990
0.999990 0.000010
0.999990 0.833335
0.999990 0.000010
0.999990 0.000010
0.999990 0.000010
0.928571 0.999990
0.928571 0.999990
0.857142 0.999990
0.999990 0.000010
0.999990 0.833335
0.857142 0.999990
0.928571 0.999990
0.999990 0.000010
0.999990 0.000010
0.999990 0.000010
0.999990 0.000010
0.999990 0.333332
0.857142 0.999990
0.999990 0.000010
0.857142 0.999990
0.928571 0.999990
0.999990 0.166662
0.999990 0.833335
0.999990 0.000010
0.999990 0.833335
0.928571 0.999990
0.999990 0.000010
0.999990 0.833335
0.999990 0.000010
0.999990 0.000010
0.999990 0.000010
0.714284 0.999990
0.928571 0.999990
0.999990 0.833335
0.928571 0.999990
0.999990 0.000010
0.999990 0.000010
0.928571 0.999990
0.857142 0.999990
0.999990 0.000010
0.999990 0.833335
0.999990 0.833335
0.857142 0.999990
0.857142 0.999990
0.857142 0.999990
0.999990 0.000010
0.928571 0.999990
0.857142 0.999990
0.928571 0.999990
0.999990 0.833335
0.857142 0.999990
0.857142 0.999990
0.714284 0.999990
0.999990 0.500001
0.857142 0.999990
0.857142 0.999990
0.999990 0.333332
0.999990 0.000010
0.999990 0.166662
0.857142 0.999990
0.999990 0.000010
0.928571 0.999990
0.857142 0.999990
0.857142 0.999990
0.928571 0.999990
0.928571 0.999990
0.928571 0.999990
0.928571 0.999990
0.857142 0.999990
0.857142 0.999990
0.928571 0.999990
0.928571 0.999990
0.928571 0.999990
0.499996 0.999990
0.928571 0.999990
0.928571 0.999990
0.928571 0.999990
0.428567 0.999990
0.999990 0.000010
0.928571 0.999990
0.571425 0.999990
0.999990 0.000010
0.928571 0.999990
0.999990 0.000010
0.928571 0.999990
0.999990 0.000010
0.857142 0.999990
0.857142 0.999990
0.999990 0.500001
0.999990 0.000010
0.714284 0.999990
0.999990 0.000010
0.857142 0.999990
0.999990 0.833335
0.928579 0.166659
0.857142 0.999990
0.999990 0.000010
0.999990 0.833335
0.857142 0.999990
0.857151 0.000010
0.999990 0.000010
0.928571 0.999990
0.857142 0.999990
0.999990 0.666669
0.928571 0.999990
0.999990 0.000010
0.999990 0.500001
0.999990 0.000010
0.999990 0.000010
0.999990 0.500001
0.928571 0.999990
0.999990 0.000010
0.999990 0.000010
0.928571 0.999990
0.999990 0.000010
0.857142 0.999990
0.999990 0.000010
0.857142 0.999990
0.999990 0.000010
0.857142 0.999990
0.999990 0.000010
0.928571 0.999990
0.999990 0.666669
0.928571 0.999990
0.999990 0.000010
0.714284 0.999990
0.928580 0.000010
0.999990 0.500001
0.928571 0.999990
0.999990 0.000010
0.999990 0.500001
0.928571 0.999990
0.857142 0.999990
0.857142 0.999990
0.999990 0.333332
0.999990 0.000010
0.928571 0.999990
0.928571 0.999990
0.999990 0.833335
0.928571 0.999990
0.857142 0.999990
0.857142 0.999990
0.999990 0.000010
0.928571 0.999990
0.857142 0.999990
0.857142 0.999990
0.928571 0.999990
0.999990 0.000010
0.928571 0.999990
0.714284 0.999990
0.928571 0.999990
0.857142 0.999990
0.999990 0.000010
0.999990 0.833335
0.999990 0.000010
0.999990 0.000010
0.857142 0.999990
0.928571 0.999990
0.857142 0.999990
0.999990 0.000010
0.714284 0.999990
0.999990 0.166662
0.999990 0.000010
0.999990 0.000010
0.928571 0.999990
0.428567 0.999990
0.857142 0.999990
0.857142 0.999990
0.928571 0.999990
0.857142 0.999990
0.999990 0.000010
0.785713 0.999990
0.714290 0.333330
0.928571 0.999990
0.928571 0.999990
0.928574 0.666664
0.999990 0.166662
0.999990 0.000010
0.999990 0.000010
0.928571 0.999990
0.928571 0.999990
0.999990 0.166662
0.857142 0.999990
0.857142 0.999990
0.785713 0.999990
0.857142 0.999990
0.999990 0.000010
0.999990 0.000010
0.999990 0.000010
0.999990 0.833335
0.928571 0.999990
0.857142 0.999990
0.999990 0.000010
0.857142 0.999990
0.999990 0.500001
0.999990 0.000010
0.857142 0.999990
0.999990 0.000010
0.999990 0.833335
0.857142 0.999990
0.928571 0.999990
0.714284 0.999990
0.999990 0.666669
0.857142 0.999990
0.714292 0.000010
0.928571 0.999990
0.857142 0.999990
0.999990 0.833335
0.857142 0.999990
0.999990 0.666669
0.999990 0.000010
0.928571 0.999990
0.928571 0.999990
0.714292 0.000010
0.999990 0.500001
0.928571 0.999990
0.999990 0.000010
0.999990 0.000010
0.285708 0.999990
0.999990 0.666669
0.999990 0.000010
0.857142 0.999990
0.999990 0.000010
0.999990 0.000010
0.999990 0.833335
0.714284 0.999990
0.714284 0.999990
0.928571 0.999990
0.999990 0.000010
0.857142 0.999990
0.928571 0.999990
0.857142 0.999990
0.928571 0.999990
0.714284 0.999990
0.857142 0.999990
0.999990 0.000010
0.999990 0.000010
0.928571 0.999990
0.999990 0.000010
0.857142 0.999990
0.999990 0.000010
0.928571 0.999990
0.857142 0.999990
0.999990 0.000010
0.714284 0.999990
0.999990 0.000010
0.928571 0.999990
0.857142 0.999990
0.857142 0.999990
0.857151 0.000010
0.857142 0.999990
0.999990 0.833335
0.857142 0.999990
0.928571 0.999990
0.928571 0.999990
0.999990 0.000010
0.999990 0.833335
0.642855 0.999990
0.928571 0.999990
0.857142 0.999990
0.857142 0.999990
0.857142 0.999990
0.928571 0.999990
0.928571 0.999990
0.857142 0.999990
0.928580 0.000010
0.714284 0.999990
0.999990 0.000010
0.928571 0.999990
0.857142 0.999990
0.999990 0.000010
0.714284 0.999990
0.928571 0.999990
0.857142 0.999990
0.999990 0.000010
0.928571 0.999990
0.857142 0.999990
0.857146 0.499996
0.999990 0.000010
0.857142 0.999990
0.857142 0.999990
0.999990 0.500001
0.999990 0.000010
0.999990 0.500001
0.999990 0.000010
0.999990 0.000010
0.857142 0.999990
0.714284 0.999990
0.999990 0.000010
0.857142 0.999990
0.857142 0.999990
0.857142 0.999990
0.857142 0.999990
0.714284 0.999990
0.857142 0.999990
0.857142 0.999990
0.857142 0.999990
0.928571 0.999990
0.714284 0.999990
0.999990 0.333332
0.999990 0.000010
0.999990 0.000010
0.999990 0.500001
0.999990 0.000010
0.928571 0.999990
0.857151 0.000010
0.928571 0.999990
0.857142 0.999990
0.999990 0.000010
0.928571 0.999990
0.857142 0.999990
0.857142 0.999990
0.999990 0.000010
0.999990 0.000010
0.999990 0.333332
0.999990 0.000010
0.999990 0.000010
0.571425 0.999990
0.999990 0.000010
0.714284 0.999990
0.928571 0.999990
0.999990 0.000010
0.857142 0.999990
0.714284 0.999990
0.999990 0.833335
0.928571 0.999990
0.857142 0.999990
0.714284 0.999990
0.428567 0.999990
0.999990 0.666669
0.571425 0.999990
0.999990 0.000010
0.714284 0.999990
0.999990 0.000010
0.714284 0.999990
0.999990 0.500001
0.928571 0.999990
0.928571 0.999990
0.999990 0.500001
0.999990 0.833335
0.857142 0.999990
0.928571 0.999990
0.857142 0.999990
0.999990 0.333332
0.857142 0.999990
0.928571 0.999990
0.999990 0.000010
0.999990 0.000010
0.928571 0.999990
0.999990 0.000010
0.928571 0.999990
0.928571 0.999990
0.928571 0.999990
0.857142 0.999990
0.999990 0.833335
0.999990 0.000010
0.999990 0.833335
0.928571 0.999990
0.857142 0.999990
0.857142 0.999990
0.857142 0.999990
0.571425 0.999990
0.999990 0.000010
0.857142 0.999990
0.999990 0.000010
0.999990 0.000010
0.857142 0.999990
0.857142 0.999990
0.999990 0.000010
0.428567 0.999990
0.857142 0.999990
0.999990 0.666669
0.714284 0.999990
0.857142 0.999990
0.999990 0.000010
0.857142 0.999990
0.999990 0.000010
0.999990 0.833335
0.857142 0.999990
0.857142 0.999990
0.928571 0.999990
0.999990 0.000010
0.999990 0.000010
0.928571 0.999990
0.999990 0.000010
0.928571 0.999990
0.714284 0.999990
0.999990 0.833335
0.999990 0.000010
0.857142 0.999990
0.785713 0.999990
0.999990 0.833335
0.928571 0.999990
0.785713 0.999990
0.928571 0.999990
0.857142 0.999990
0.928571 0.999990
0.499996 0.999990
0.999990 0.166662
0.999990 0.833335
0.928571 0.999990
0.928571 0.999990
0.999990 0.500001
0.785713 0.999990
0.999990 0.166662
0.857142 0.999990
0.928571 0.999990
0.999990 0.333332
0.928571 0.999990
0.999990 0.833335
0.999990 0.000010
0.928571 0.999990
0.999990 0.833335
0.857142 0.999990
0.928571 0.999990
0.857142 0.999990
0.999990 0.500001
0.999990 0.000010
0.999990 0.000010
0.999990 0.000010
0.928571 0.999990
0.642855 0.999990
0.999990 0.000010
0.999990 0.000010
0.928571 0.999990
0.857142 0.999990
0.857142 0.999990
0.928571 0.999990
0.857142 0.999990
0.999990 0.000010
0.999990 0.000010
0.857142 0.999990
0.857142 0.999990
0.857142 0.999990
0.928571 0.999990
0.857142 0.999990
0.714284 0.999990
0.999990 0.000010
0.285708 0.999990
0.999990 0.833335
0.999990 0.000010
0.999990 0.000010
0.714284 0.999990
0.857142 0.999990
0.999990 0.000010
0.714284 0.999990
0.928571 0.999990
0.999990 0.000010
0.857142 0.999990
0.928571 0.999990
0.928571 0.999990
0.999990 0.000010
0.857142 0.999990
0.857143 0.833333
0.928580 0.000010
0.999990 0.000010
0.999990 0.000010
0.999990 0.000010
0.857142 0.999990
0.999990 0.833335
0.857142 0.999990
0.928571 0.999990
0.928571 0.999990
0.857142 0.999990
0.928571 0.999990
0.857142 0.999990
0.999990 0.000010
0.857142 0.999990
0.499996 0.999990
0.928571 0.999990
0.928571 0.999990
0.857142 0.999990
0.857142 0.999990
0.999990 0.000010
0.928571 0.999990
0.857142 0.999990
0.928571 0.999990
0.857151 0.000010
0.999990 0.000010
0.857142 0.999990
0.999990 0.000010
0.714284 0.999990
0.857142 0.999990
0.999990 0.833335
0.999990 0.833335
0.714284 0.999990
0.857151 0.000010
0.928571 0.999990
0.928571 0.999990
0.999990 0.833335
0.928571 0.999990
0.999990 0.000010
0.928571 0.999990
0.857142 0.999990
0.999990 0.000010
0.928571 0.999990
0.571425 0.999990
0.999990 0.000010
0.928571 0.999990
0.999990 0.000010
0.999990 0.000010
0.928571 0.999990
0.785713 0.999990
0.857142 0.999990
0.999990 0.000010
0.857151 0.000010
0.999990 0.000010
0.857142 0.999990
0.999990 0.000010
0.857142 0.999990
0.928571 0.999990
0.714284 0.999990
0.999990 0.000010
0.999990 0.000010
0.999990 0.000010
0.857142 0.999990
0.714284 0.999990
0.857142 0.999990
0.714284 0.999990
0.999990 0.000010
0.857142 0.999990
0.857142 0.999990
0.999990 0.000010
0.999990 0.000010
0.857142 0.999990
0.928571 0.999990
0.999990 0.833335
0.928571 0.999990
0.928571 0.999990
0.785713 0.999990
0.857142 0.999990
0.928571 0.999990
0.928571 0.999990
0.857142 0.999990
0.999990 0.833335
0.928571 0.999990
0.857142 0.999990
0.928571 0.999990
0.857142 0.999990
0.928571 0.999990
0.999990 0.000010
0.857142 0.999990
0.714284 0.999990
0.857142 0.999990
0.714284 0.999990
0.999990 0.000010
0.714284 0.999990
0.928571 0.999990
0.857142 0.999990
0.857142 0.999990
0.928571 0.999990
0.571425 0.999990
0.928571 0.999990
0.928571 0.999990
0.999990 0.833335
0.928571 0.999990
0.857142 0.999990
0.999990 0.000010
0.999990 0.000010
0.857142 0.999990
0.999990 0.000010
0.857142 0.999990
0.999990 0.000010
0.999990 0.000010
0.999990 0.000010
0.999990 0.000010
0.999990 0.333332
0.928571 0.999990
0.857142 0.999990
0.928571 0.999990
0.714284 0.999990
0.928571 0.999990
0.857142 0.999990
0.857142 0.999990
0.928571 0.999990
0.999990 0.000010
0.928571 0.999990
0.999990 0.833335
0.999990 0.833335
0.928571 0.999990
0.928571 0.999990
0.928571 0.999990
0.928571 0.999990
0.928571 0.999990
0.714284 0.999990
0.642855 0.999990
0.928571 0.999990
0.785713 0.999990
0.785713 0.999990
0.857142 0.999990
0.928571 0.999990
0.857142 0.999990
0.999990 0.333332
0.928571 0.999990
0.928571 0.999990
0.999990 0.000010
0.999990 0.000010
0.999990 0.833335
0.999990 0.000010
0.999990 0.000010
0.928571 0.999990
0.999990 0.000010
0.999990 0.000010
0.857142 0.999990
0.999990 0.000010
0.999990 0.000010
0.928571 0.999990
0.928571 0.999990
0.857142 0.999990
0.928571 0.999990
0.928571 0.999990
0.928571 0.999990
0.857142 0.999990
0.999990 0.833335
0.999990 0.000010
0.857142 0.999990
0.928571 0.999990
0.928571 0.999990
0.928571 0.999990
0.928571 0.999990
0.928571 0.999990
0.928571 0.999990
0.999990 0.000010
0.857142 0.999990
0.785713 0.999990
0.499996 0.999990
0.928571 0.999990
0.999990 0.000010
0.999990 0.000010
0.928571 0.999990
0.999990 0.000010
0.857142 0.999990
0.857142 0.999990
0.999990 0.833335
0.714284 0.999990
0.999990 0.333332
0.857142 0.999990
0.999990 0.000010
0.999990 0.000010
0.928571 0.999990
0.714284 0.999990
0.999990 0.000010
0.857142 0.999990
0.999990 0.000010
0.928571 0.999990
0.999990 0.000010
0.999990 0.000010
0.999990 0.000010
0.928571 0.999990
0.857142 0.999990
0.857142 0.999990
0.928571 0.999990
0.999990 0.000010
0.857142 0.999990
0.999990 0.000010
0.714284 0.999990
0.857142 0.999990
0.928571 0.999990
0.928571 0.999990
0.857142 0.999990
0.785713 0.999990
0.999990 0.500001
0.785713 0.999990
0.928571 0.999990
0.999990 0.666669
0.928571 0.999990
0.714284 0.999990
0.999990 0.000010
0.714284 0.999990
0.999990 0.000010
0.928571 0.999990
0.857142 0.999990
0.928571 0.999990
0.857142 0.999990
0.928571 0.999990
0.999990 0.000010
0.999990 0.000010
0.785713 0.999990
0.928571 0.999990
0.999990 0.000010
0.999990 0.000010
0.999990 0.000010
0.999990 0.000010
0.571425 0.999990
0.928571 0.999990
0.857142 0.999990
0.999990 0.000010
0.928571 0.999990
0.999990 0.000010
0.928571 0.999990
0.999990 0.000010
0.999990 0.000010
0.999990 0.000010
0.999990 0.000010
0.928571 0.999990
0.857142 0.999990
0.928571 0.999990
0.999990 0.000010
0.857142 0.999990
0.928571 0.999990
0.857142 0.999990
0.928571 0.999990
0.999990 0.000010
0.714284 0.999990
0.928571 0.999990
0.857142 0.999990
0.857142 0.999990
0.928571 0.999990
0.999990 0.000010
0.999990 0.000010
0.571425 0.999990
0.928571 0.999990
0.785713 0.999990
0.928571 0.999990
0.857142 0.999990
0.714284 0.999990
0.928574 0.666664
0.928571 0.999990
0.999990 0.833335
0.999990 0.000010
0.857142 0.999990
0.999990 0.000010
0.999990 0.000010
0.857142 0.999990
0.857142 0.999990
0.714284 0.999990
0.928571 0.999990
0.999990 0.000010
0.928571 0.999990
0.857142 0.999990
0.999990 0.000010
0.999990 0.666669
0.714284 0.999990
0.999990 0.000010
0.857142 0.999990
0.857142 0.999990
0.999990 0.833335
0.857142 0.999990
0.999990 0.000010
0.857142 0.999990
0.999990 0.000010
0.857142 0.999990
0.857142 0.999990
0.999990 0.000010
0.999990 0.000010
0.928571 0.999990
0.857151 0.000010
0.857142 0.999990
0.928571 0.999990
0.857142 0.999990
0.714284 0.999990
0.785713 0.999990
0.857142 0.999990
0.999990 0.000010
0.285708 0.999990
0.857142 0.999990
0.928571 0.999990
0.928571 0.999990
0.999990 0.833335
0.857142 0.999990
0.999990 0.833335
0.999990 0.000010
0.999990 0.000010
0.928571 0.999990
0.857142 0.999990
0.999990 0.000010
0.928571 0.999990
0.714284 0.999990
0.928571 0.999990
0.999990 0.833335
0.928571 0.999990
0.714284 0.999990
0.999990 0.000010
0.928571 0.999990
0.928571 0.999990
0.928571 0.999990
0.928571 0.999990
0.928571 0.999990
0.999990 0.833335
0.928571 0.999990
0.999990 0.000010
0.999990 0.000010
0.999990 0.000010
0.857142 0.999990
0.857142 0.999990
0.857142 0.999990
0.999990 0.000010
0.999990 0.000010
0.999990 0.000010
0.857142 0.999990
0.714284 0.999990
0.999990 0.500001
0.999990 0.500001
0.785721 0.000010
0.714284 0.999990
0.928571 0.999990
0.999990 0.000010
0.999990 0.000010
0.571426 0.833336
0.999990 0.000010
0.857142 0.999990
0.999990 0.000010
0.714284 0.999990
0.857142 0.999990
0.928571 0.999990
0.999990 0.000010
0.928571 0.999990
0.857142 0.999990
0.999990 0.833335
0.785713 0.999990
0.999990 0.000010
0.928571 0.999990
0.857142 0.999990
0.857142 0.999990
0.999990 0.000010
0.999990 0.000010
0.928571 0.999990
0.785713 0.999990
0.857142 0.999990
0.999990 0.000010
0.714284 0.999990
0.999990 0.000010
0.999990 0.000010
0.857142 0.999990
0.714284 0.999990
0.928571 0.999990
0.714284 0.999990
0.928571 0.999990
0.857142 0.999990
0.857142 0.999990
0.999990 0.000010
0.999990 0.833335
0.928571 0.999990
0.999990 0.000010
0.999990 0.000010
0.928571 0.999990
0.999990 0.000010
0.999990 0.000010
0.857142 0.999990
0.928571 0.999990
0.999990 0.833335
0.857142 0.999990
0.928571 0.999990
0.857142 0.999990
0.999990 0.000010
0.857142 0.999990
0.928571 0.999990
0.928571 0.999990
0.857142 0.999990
0.999990 0.833335
0.857142 0.999990
0.857142 0.999990
0.857142 0.999990
0.999990 0.166662
0.999990 0.000010
0.928571 0.999990
0.928571 0.999990
0.857142 0.999990
0.928571 0.999990
0.857142 0.999990
0.928571 0.999990
0.714284 0.999990
0.428567 0.999990
0.999990 0.000010
0.928571 0.999990
0.857142 0.999990
0.857142 0.999990
0.928571 0.999990
0.999990 0.000010
0.999990 0.000010
0.999990 0.000010
0.999990 0.000010
0.999990 0.000010
0.928571 0.999990
0.857142 0.999990
0.999990 0.000010
0.999990 0.000010
0.999990 0.000010
0.999990 0.000010
0.999990 0.333332
0.999990 0.000010
0.857142 0.999990
0.999990 0.166662
0.857142 0.999990
0.999990 0.000010
0.928571 0.999990
0.999990 0.000010
0.999990 0.000010
0.999990 0.666669
0.928571 0.999990
0.785713 0.999990
0.857142 0.999990
0.857142 0.999990
0.857151 0.000010
0.928571 0.999990
0.999990 0.500001
0.714284 0.999990
0.999990 0.000010
0.999990 0.000010
0.857142 0.999990
0.999990 0.000010
0.999990 0.833335
0.999990 0.666669
0.999990 0.000010
0.857142 0.999990
0.999990 0.000010
0.999990 0.000010
0.999990 0.000010
0.999990 0.000010
0.999990 0.000010
0.714284 0.999990
0.999990 0.000010
0.999990 0.000010
0.999990 0.000010
0.857142 0.999990
0.928571 0.999990
0.999990 0.000010
0.999990 0.000010
0.714284 0.999990
0.571425 0.999990
0.999990 0.833335
0.857142 0.999990
0.928571 0.999990
0.999990 0.000010
0.999990 0.000010
0.999990 0.833335
0.571425 0.999990
0.999990 0.166662
0.999990 0.500001
0.999990 0.833335
0.999990 0.000010
0.857142 0.999990
0.857142 0.999990
0.999990 0.000010
0.928571 0.999990
0.999990 0.000010
0.999990 0.833335
0.999990 0.000010
0.928571 0.999990
0.857142 0.999990
0.999990 0.000010
0.999990 0.000010
0.928571 0.999990
0.928571 0.999990
0.928571 0.999990
0.857142 0.999990
0.999990 0.000010
0.857142 0.999990
0.928571 0.999990
0.857142 0.999990
0.999990 0.333332
0.999990 0.333332
0.999990 0.666669
0.857142 0.999990
0.785713 0.999990
0.999990 0.166662
0.928571 0.999990
0.999990 0.000010
0.857142 0.999990
0.999990 0.000010
0.928571 0.999990
0.999990 0.166662
0.928571 0.999990
0.714284 0.999990
0.928571 0.999990
0.857142 0.999990
0.999990 0.833335
0.857142 0.999990
0.928571 0.999990
0.785713 0.999990
0.928571 0.999990
0.857142 0.999990
0.928571 0.999990
0.857142 0.999990
0.999990 0.833335
0.928571 0.999990
0.999990 0.000010
0.928571 0.999990
0.928571 0.999990
0.857142 0.999990
0.857142 0.999990
0.928571 0.999990
0.857142 0.999990
0.928571 0.999990
0.999990 0.000010
0.928571 0.999990
0.857142 0.999990
0.857142 0.999990
0.999990 0.000010
0.999990 0.000010
0.999990 0.833335
0.857142 0.999990
0.999990 0.000010
0.857142 0.999990
0.999990 0.833335
0.928572 0.833332
0.714284 0.999990
0.928571 0.999990
0.928571 0.999990
0.928571 0.999990
0.928571 0.999990
0.928571 0.999990
0.999990 0.000010
0.857142 0.999990
0.999990 0.000010
0.928571 0.999990
0.928571 0.999990
0.999990 0.000010
0.928571 0.999990
0.714284 0.999990
0.999990 0.000010
0.999990 0.000010
0.714284 0.999990
0.928571 0.999990
0.714284 0.999990
0.999990 0.000010
0.999990 0.000010
0.999990 0.833335
0.999990 0.833335
0.857142 0.999990
0.999990 0.666669
0.999990 0.000010
0.928571 0.999990
0.999990 0.833335
0.928571 0.999990
0.928571 0.999990
0.999990 0.166662
0.999990 0.000010
0.928571 0.999990
0.999990 0.000010
0.999990 0.000010
0.857142 0.999990
0.999990 0.000010
0.928571 0.999990
0.999990 0.000010
0.999990 0.000010
0.999990 0.833335
0.785713 0.999990
0.928571 0.999990
0.928571 0.999990
0.999990 0.000010
0.999990 0.000010
0.999990 0.000010
0.928571 0.999990
0.928571 0.999990
0.714284 0.999990
0.999990 0.833335
0.999990 0.000010
0.999990 0.000010
0.928571 0.999990
0.928571 0.999990
0.928571 0.999990
0.999990 0.000010
0.928571 0.999990
0.999990 0.500001
0.928571 0.999990
0.999990 0.000010
0.714284 0.999990
0.857142 0.999990
0.999990 0.666669
0.857142 0.999990
0.999990 0.500001
0.999990 0.000010
0.857142 0.999990
0.928571 0.999990
0.928571 0.999990
0.928571 0.999990
0.999990 0.000010
0.857142 0.999990
0.928571 0.999990
0.928571 0.999990
0.999990 0.000010
0.857142 0.999990
0.999990 0.000010
0.428567 0.999990
0.428567 0.999990
0.785713 0.999990
0.857142 0.999990
0.857142 0.999990
0.928571 0.999990
0.714284 0.999990
0.857142 0.999990
0.857142 0.999990
0.857142 0.999990
0.999990 0.166662
0.857142 0.999990
0.928571 0.999990
0.928571 0.999990
0.857142 0.999990
0.999990 0.000010
0.999990 0.000010
0.999990 0.000010
0.571425 0.999990
0.999990 0.000010
0.999990 0.000010
0.857142 0.999990
0.999990 0.000010
0.999990 0.000010
0.999990 0.000010
0.999990 0.000010
0.714284 0.999990
0.928571 0.999990
0.928571 0.999990
0.857142 0.999990
0.999990 0.000010
0.857142 0.999990
0.714284 0.999990
0.999990 0.000010
0.999990 0.000010
0.857142 0.999990
0.928571 0.999990
0.999990 0.000010
0.999990 0.000010
0.928571 0.999990
0.928571 0.999990
0.928571 0.999990
0.857142 0.999990
0.999990 0.833335
0.714284 0.999990
0.857142 0.999990
0.999990 0.500001
0.857142 0.999990
0.571425 0.999990
0.928571 0.999990
0.857142 0.999990
0.857142 0.999990
0.999990 0.000010
0.857142 0.999990
0.999990 0.000010
0.857142 0.999990
0.999990 0.000010
0.714284 0.999990
0.928571 0.999990
0.999990 0.000010
0.928571 0.999990
0.571425 0.999990
0.928571 0.999990
0.999990 0.000010
0.928571 0.999990
0.928571 0.999990
0.999990 0.000010
0.857142 0.999990
0.928571 0.999990
0.999990 0.000010
0.857142 0.999990
0.714284 0.999990
0.999990 0.000010
0.928571 0.999990
0.999990 0.000010
0.857142 0.999990
0.999990 0.000010
0.928571 0.999990
0.928571 0.999990
0.785713 0.999990
0.999990 0.000010
0.999990 0.000010
0.857142 0.999990
0.928571 0.999990
0.928571 0.999990
0.928571 0.999990
0.928571 0.999990
0.999990 0.000010
0.857142 0.999990
0.999990 0.000010
0.857142 0.999990
0.928571 0.999990
0.999990 0.333332
0.928571 0.999990
0.999990 0.000010
0.999990 0.000010
0.999990 0.000010
0.857142 0.999990
0.999990 0.000010
0.999990 0.000010
0.999990 0.000010
0.928571 0.999990
0.999990 0.000010
0.928571 0.999990
0.857142 0.999990
0.999990 0.000010
0.928571 0.999990
0.999990 0.000010
0.999990 0.000010
0.999990 0.000010
0.999990 0.500001
0.428569 0.666669
0.857146 0.499996
0.928571 0.999990
0.928571 0.999990
0.928571 0.999990
0.999990 0.000010
0.999990 0.833335
0.857142 0.999990
0.857142 0.999990
0.857142 0.999990
0.999990 0.333332
0.928571 0.999990
0.928571 0.999990
0.785713 0.999990
0.928571 0.999990
0.999990 0.000010
0.999990 0.000010
0.857142 0.999990
0.928571 0.999990
0.785713 0.999990
0.857142 0.999990
0.999990 0.833335
0.999990 0.666669
0.999990 0.000010
0.785713 0.999990
0.714284 0.999990
0.999990 0.000010
0.999990 0.000010
0.714284 0.999990
0.999990 0.000010
0.857142 0.999990
0.999990 0.000010
0.999990 0.000010
0.714284 0.999990
0.999990 0.000010
0.857142 0.999990
0.928580 0.000010
0.714284 0.999990
0.928571 0.999990
0.857142 0.999990
0.857142 0.999990
0.999990 0.166662
0.857142 0.999990
0.999990 0.000010
0.857142 0.999990
0.714284 0.999990
0.857142 0.999990
0.999990 0.833335
0.857142 0.999990
0.928571 0.999990
0.999990 0.500001
0.928571 0.999990
0.999990 0.000010
0.999990 0.333332
0.999990 0.000010
0.928571 0.999990
0.999990 0.000010
0.428567 0.999990
0.714284 0.999990
0.999990 0.500001
0.999990 0.000010
0.999990 0.833335
0.999990 0.000010
0.857142 0.999990
0.928572 0.833332
0.857142 0.999990
0.999990 0.000010
0.928571 0.999990
0.857142 0.999990
0.714284 0.999990
0.999990 0.833335
0.999990 0.833335
0.857142 0.999990
0.999990 0.000010
0.928571 0.999990
0.857142 0.999990
0.928571 0.999990
0.999990 0.666669
0.857142 0.999990
0.571425 0.999990
0.928574 0.666664
0.928571 0.999990
0.999990 0.000010
0.857142 0.999990
0.857142 0.999990
0.857142 0.999990
0.857142 0.999990
0.928571 0.999990
0.857143 0.833333
0.928571 0.999990
0.928571 0.999990
0.928580 0.000010
0.999990 0.000010
0.999990 0.000010
0.999990 0.833335
0.857142 0.999990
0.999990 0.000010
0.714284 0.999990
0.928571 0.999990
0.999990 0.000010
0.857142 0.999990
0.928571 0.999990
0.857142 0.999990
0.857142 0.999990
0.999990 0.833335
0.999990 0.500001
0.999990 0.833335
0.999990 0.833335
0.928571 0.999990
0.928571 0.999990
0.714284 0.999990
0.999990 0.000010
0.714284 0.999990
0.999990 0.500001
0.857142 0.999990
0.928571 0.999990
0.785713 0.999990
0.999990 0.000010
0.928571 0.999990
0.999990 0.000010
0.999990 0.000010
0.785713 0.999990
0.999990 0.833335
0.928571 0.999990
0.928571 0.999990
0.999990 0.000010
0.928571 0.999990
0.857142 0.999990
0.999990 0.666669
0.928571 0.999990
0.928571 0.999990
0.642855 0.999990
0.857142 0.999990
0.714284 0.999990
0.999990 0.833335
0.999990 0.000010
0.785713 0.999990
0.928571 0.999990
0.928571 0.999990
0.928571 0.999990
0.928571 0.999990
0.428567 0.999990
0.857142 0.999990
0.928571 0.999990
0.999990 0.833335
0.999990 0.000010
0.999990 0.000010
0.999990 0.000010
0.999990 0.000010
0.999990 0.000010
0.857142 0.999990
0.999990 0.000010
0.857142 0.999990
0.999990 0.000010
0.999990 0.000010
0.714284 0.999990
0.999990 0.000010
0.571429 0.499999
0.428567 0.999990
0.857142 0.999990
0.999990 0.000010
0.999990 0.000010
0.857142 0.999990
0.928571 0.999990
0.857142 0.999990
0.857142 0.999990
0.999990 0.000010
0.999990 0.000010
0.714292 0.000010
0.857142 0.999990
0.857142 0.999990
0.857142 0.999990
0.857142 0.999990
0.999990 0.000010
0.999990 0.000010
0.999990 0.000010
0.857142 0.999990
0.928571 0.999990
0.785713 0.999990
0.999990 0.666669
0.785713 0.999990
0.857142 0.999990
0.857142 0.999990
0.928571 0.999990
0.571425 0.999990
0.999990 0.000010
0.857142 0.999990
0.714284 0.999990
0.857142 0.999990
0.857142 0.999990
0.857143 0.833333
0.857142 0.999990
0.999990 0.000010
0.857142 0.999990
0.999990 0.000010
0.999990 0.500001
0.857142 0.999990
0.999990 0.000010
0.999990 0.000010
0.999990 0.000010
0.999990 0.000010
0.999990 0.666669
0.928571 0.999990
0.857142 0.999990
0.999990 0.000010
0.999990 0.000010
0.928580 0.000010
0.999990 0.000010
0.285708 0.999990
0.999990 0.000010
0.999990 0.833335
0.928571 0.999990
0.785713 0.999990
0.999990 0.000010
0.857142 0.999990
0.999990 0.000010
0.999990 0.000010
0.999990 0.000010
0.928571 0.999990
0.999990 0.000010
0.999990 0.000010
0.928571 0.999990
0.999990 0.000010
0.714284 0.999990
0.999990 0.000010
0.999990 0.000010
0.928571 0.999990
0.857142 0.999990
0.928571 0.999990
0.999990 0.000010
0.999990 0.000010
0.999990 0.000010
0.928571 0.999990
0.999990 0.000010
0.928571 0.999990
0.928571 0.999990
0.999990 0.000010
0.857142 0.999990
0.714284 0.999990
0.928571 0.999990
0.714284 0.999990
0.642855 0.999990
0.857142 0.999990
0.857142 0.999990
0.928571 0.999990
0.999990 0.000010
0.928571 0.999990
0.928571 0.999990
0.857142 0.999990
0.928571 0.999990
0.999990 0.000010
0.857142 0.999990
0.999990 0.000010
0.857142 0.999990
0.999990 0.000010
0.999990 0.500001
0.999990 0.000010
0.999990 0.500001
0.999990 0.833335
0.999990 0.333332
0.999990 0.000010
0.857142 0.999990
0.999990 0.333332
0.428567 0.999990
0.571425 0.999990
0.714284 0.999990
0.999990 0.000010
0.999990 0.666669
0.857142 0.999990
0.999990 0.000010
0.928571 0.999990
0.928571 0.999990
0.999990 0.833335
0.928571 0.999990
0.714292 0.000010
0.857142 0.999990
0.857142 0.999990
0.999990 0.500001
0.857142 0.999990
0.999990 0.166662
0.999990 0.333332
0.999990 0.166662
0.928571 0.999990
0.857142 0.999990
0.999990 0.500001
0.999990 0.000010
0.928571 0.999990
0.857142 0.999990
0.928571 0.999990
0.928571 0.999990
0.857142 0.999990
0.999990 0.000010
0.999990 0.000010
0.928571 0.999990
0.499996 0.999990
0.928571 0.999990
0.571429 0.499999
0.500000 0.500000
0.928571 0.999990
0.999990 0.000010
0.999990 0.666669
0.999990 0.500001
0.999990 0.833335
0.857142 0.999990
0.999990 0.166662
0.999990 0.833335
0.785713 0.999990
0.928571 0.999990
0.999990 0.333332
0.999990 0.000010
0.785713 0.999990
0.857142 0.999990
0.928571 0.999990
0.999990 0.833335
0.999990 0.500001
0.928571 0.999990
0.857142 0.999990
0.857142 0.999990
0.928571 0.999990
0.857142 0.999990
0.928571 0.999990
0.928571 0.999990
0.928571 0.999990
0.857142 0.999990
0.714284 0.999990
0.999990 0.000010
0.571425 0.999990
0.928571 0.999990
0.857142 0.999990
0.999990 0.000010
0.928571 0.999990
0.928571 0.999990
0.857142 0.999990
0.999990 0.000010
0.999990 0.000010
0.999990 0.500001
0.999990 0.000010
0.999990 0.000010
0.928571 0.999990
0.857142 0.999990
0.999990 0.000010
0.999990 0.000010
0.714292 0.000010
0.999990 0.000010
0.999990 0.000010
0.928571 0.999990
0.785713 0.999990
0.999990 0.833335
0.857142 0.999990
0.999990 0.833335
0.999990 0.666669
0.999990 0.166662
0.928571 0.999990
0.571425 0.999990
0.714284 0.999990
0.857142 0.999990
0.928571 0.999990
0.999990 0.000010
0.928571 0.999990
0.785713 0.999990
0.928571 0.999990
0.857142 0.999990
0.857142 0.999990
0.857151 0.000010
0.928571 0.999990
0.999990 0.000010
0.642855 0.999990
0.999990 0.000010
0.999990 0.000010
0.857142 0.999990
0.999990 0.000010
0.999990 0.000010
0.928571 0.999990
0.999990 0.000010
0.928571 0.999990
0.714284 0.999990
0.999990 0.000010
0.357137 0.999990
0.499996 0.999990
0.999990 0.000010
0.857142 0.999990
0.999990 0.000010
0.999990 0.000010
0.499996 0.999990
0.928571 0.999990
0.571425 0.999990
0.999990 0.000010
0.857142 0.999990
0.999990 0.000010
0.999990 0.000010
0.928571 0.999990
0.999990 0.000010
0.999990 0.000010
0.999990 0.000010
0.999990 0.000010
0.428567 0.999990
0.428567 0.999990
0.928571 0.999990
0.999990 0.000010
0.857142 0.999990
0.785713 0.999990
0.928571 0.999990
0.999990 0.000010
0.714284 0.999990
0.428567 0.999990
0.928571 0.999990
0.857142 0.999990
0.999990 0.333332
0.928571 0.999990
0.999990 0.000010
0.999990 0.833335
0.714284 0.999990
0.928571 0.999990
0.999990 0.000010
0.928571 0.999990
0.714284 0.999990
0.999990 0.000010
0.999990 0.833335
0.999990 0.000010
0.857142 0.999990
0.928571 0.999990
0.857142 0.999990
0.999990 0.000010
0.928571 0.999990
0.857142 0.999990
0.928571 0.999990
0.999990 0.000010
0.857142 0.999990
0.857142 0.999990
0.857142 0.999990
0.999990 0.000010
0.928571 0.999990
0.714284 0.999990
0.428567 0.999990
0.928571 0.999990
0.999990 0.000010
0.857142 0.999990
0.928571 0.999990
0.999990 0.000010
0.928571 0.999990
0.857142 0.999990
0.928571 0.999990
0.857142 0.999990
0.857142 0.999990
0.571425 0.999990
0.857142 0.999990
0.928571 0.999990
0.999990 0.000010
0.928571 0.999990
0.785713 0.999990
0.928571 0.999990
0.857142 0.999990
0.999990 0.000010
0.928571 0.999990
0.999990 0.000010
0.999990 0.000010
0.999990 0.000010
0.999990 0.000010
0.857142 0.999990
0.999990 0.000010
0.857142 0.999990
0.999990 0.500001
0.857142 0.999990
0.928576 0.499996
0.785713 0.999990
0.999990 0.000010
0.571425 0.999990
0.928571 0.999990
0.999990 0.833335
0.857142 0.999990
0.928571 0.999990
0.928571 0.999990
0.928571 0.999990
0.857142 0.999990
0.571425 0.999990
0.857142 0.999990
0.999990 0.000010
0.857142 0.999990
0.928571 0.999990
0.857142 0.999990
0.928571 0.999990
0.999990 0.000010
0.928571 0.999990
0.928571 0.999990
0.999990 0.000010
0.999990 0.666669
0.999990 0.000010
0.857142 0.999990
0.857142 0.999990
0.714284 0.999990
0.928571 0.999990
0.999990 0.000010
0.928571 0.999990
0.928571 0.999990
0.928571 0.999990
0.999990 0.000010
0.928571 0.999990
0.999990 0.000010
0.928571 0.999990
0.857142 0.999990
0.999990 0.000010
0.714284 0.999990
0.999990 0.000010
0.999990 0.000010
0.857142 0.999990
0.928571 0.999990
0.999990 0.666669
0.999990 0.000010
0.928571 0.999990
0.928571 0.999990
0.857142 0.999990
0.999990 0.000010
0.928571 0.999990
0.999990 0.000010
0.928571 0.999990
0.428567 0.999990
0.999990 0.000010
0.999990 0.000010
0.999990 0.000010
0.857142 0.999990
0.857142 0.999990
0.999990 0.000010
0.857142 0.999990
0.999990 0.000010
0.857142 0.999990
0.999990 0.000010
0.857142 0.999990
0.928571 0.999990
0.571425 0.999990
0.999990 0.000010
0.928571 0.999990
0.999990 0.000010
0.928571 0.999990
0.999990 0.000010
0.857142 0.999990
0.999990 0.000010
0.999990 0.000010
0.857142 0.999990
0.999990 0.000010
0.999990 0.000010
0.999990 0.000010
0.714284 0.999990
0.785713 0.999990
0.999990 0.000010
0.785713 0.999990
0.999990 0.000010
0.928571 0.999990
0.928571 0.999990
0.857151 0.000010
0.928571 0.999990
0.857142 0.999990
0.714284 0.999990
0.857142 0.999990
0.714284 0.999990
0.857142 0.999990
0.928571 0.999990
0.999990 0.666669
0.999990 0.000010
0.857142 0.999990
0.999990 0.000010
0.928571 0.999990
0.714284 0.999990
0.714284 0.999990
0.785713 0.999990
0.928571 0.999990
0.999990 0.000010
0.928571 0.999990
0.999990 0.000010
0.999990 0.833335
0.928571 0.999990
0.999990 0.000010
0.999990 0.000010
0.928571 0.999990
0.999990 0.000010
0.714284 0.999990
0.928571 0.999990
0.857142 0.999990
0.999990 0.000010
0.928571 0.999990
0.785713 0.999990
0.928571 0.999990
0.857142 0.999990
0.999990 0.333332
0.785713 0.999990
0.928571 0.999990
0.928571 0.999990
0.999990 0.166662
0.928571 0.999990
0.928571 0.999990
0.999990 0.833335
0.999990 0.666669
0.999990 0.000010
0.857142 0.999990
0.857142 0.999990
0.999990 0.666669
0.928571 0.999990
0.571428 0.666668
0.714292 0.000010
0.857142 0.999990
0.928571 0.999990
0.928571 0.999990
0.928571 0.999990
0.857142 0.999990
0.785713 0.999990
0.999990 0.166662
0.999990 0.000010
0.928571 0.999990
0.857142 0.999990
0.928571 0.999990
0.928571 0.999990
0.857142 0.999990
0.928571 0.999990
0.928571 0.999990
0.857142 0.999990
0.999990 0.000010
0.999990 0.000010
0.857142 0.999990
0.857142 0.999990
0.928571 0.999990
0.714284 0.999990
0.928571 0.999990
0.714285 0.833335
0.714284 0.999990
0.999990 0.000010
0.999990 0.833335
0.928571 0.999990
0.928571 0.999990
0.857142 0.999990
0.999990 0.000010
0.857142 0.999990
0.714284 0.999990
0.999990 0.000010
0.928571 0.999990
0.999990 0.000010
0.999990 0.000010
0.999990 0.000010
0.857142 0.999990
0.928571 0.999990
0.714284 0.999990
0.999990 0.000010
0.785713 0.999990
0.785713 0.999990
0.928571 0.999990
0.928571 0.999990
0.999990 0.000010
0.857142 0.999990
0.928571 0.999990
0.857142 0.999990
0.999990 0.000010
0.714284 0.999990
0.999990 0.000010
0.999990 0.500001
0.999990 0.000010
0.785713 0.999990
0.999990 0.000010
0.928571 0.999990
0.928571 0.999990
0.999990 0.000010
0.928571 0.999990
0.857142 0.999990
0.714284 0.999990
0.714284 0.999990
0.785713 0.999990
0.999990 0.000010
0.999990 0.666669
0.928571 0.999990
0.999990 0.000010
0.999990 0.000010
0.999990 0.000010
0.857142 0.999990
0.999990 0.000010
0.999990 0.000010
0.857142 0.999990
0.785713 0.999990
0.999990 0.000010
0.928571 0.999990
0.999990 0.000010
0.857142 0.999990
0.999990 0.000010
0.928571 0.999990
0.857142 0.999990
0.857142 0.999990
0.714284 0.999990
0.999990 0.000010
0.428567 0.999990
0.857142 0.999990
0.857142 0.999990
0.999990 0.000010
0.999990 0.000010
0.999990 0.000010
0.928571 0.999990
0.928571 0.999990
0.999990 0.000010
0.999990 0.000010
0.928571 0.999990
0.928571 0.999990
0.928571 0.999990
0.999990 0.000010
0.999990 0.000010
0.999990 0.000010
0.999990 0.000010
0.785713 0.999990
0.999990 0.000010
0.928571 0.999990
0.928571 0.999990
0.857142 0.999990
0.928571 0.999990
0.785721 0.000010
0.999990 0.000010
0.999990 0.000010
0.857142 0.999990
0.857142 0.999990
0.857142 0.999990
0.999990 0.000010
0.785713 0.999990
0.928571 0.999990
0.785713 0.999990
0.857142 0.999990
0.999990 0.000010
0.857142 0.999990
0.999990 0.000010
0.999990 0.000010
0.928571 0.999990
0.857142 0.999990
0.999990 0.666669
0.999990 0.000010
0.999990 0.000010
0.928571 0.999990
0.857142 0.999990
0.928571 0.999990
0.857142 0.999990
0.928571 0.999990
0.785713 0.999990
0.857142 0.999990
0.999990 0.000010
0.928571 0.999990
0.928571 0.999990
0.857142 0.999990
0.714284 0.999990
0.999990 0.000010
0.999990 0.000010
0.571425 0.999990
0.785713 0.999990
0.571425 0.999990
0.928571 0.999990
0.999990 0.833335
0.928571 0.999990
0.928571 0.999990
0.928571 0.999990
0.999990 0.000010
0.928571 0.999990
0.999990 0.000010
0.928571 0.999990
0.928571 0.999990
0.785713 0.999990
0.928571 0.999990
0.857142 0.999990
0.785721 0.000010
0.999990 0.000010
0.999990 0.000010
0.857142 0.999990
0.928571 0.999990
0.999990 0.500001
0.999990 0.000010
0.928571 0.999990
0.714284 0.999990
0.999990 0.500001
0.857142 0.999990
0.928571 0.999990
0.999990 0.000010
0.999990 0.666669
0.857142 0.999990
0.714284 0.999990
0.999990 0.000010
0.999990 0.000010
0.857142 0.999990
0.928580 0.000010
0.928571 0.999990
0.928571 0.999990
0.928571 0.999990
0.928571 0.999990
0.857142 0.999990
0.928571 0.999990
0.999990 0.833335
0.928571 0.999990
0.999990 0.333332
0.999990 0.000010
0.857142 0.999990
0.928571 0.999990
0.928571 0.999990
0.999990 0.833335
0.999990 0.000010
0.857142 0.999990
0.999990 0.333332
0.999990 0.000010
0.999990 0.000010
0.999990 0.833335
0.928571 0.999990
0.999990 0.000010
0.928571 0.999990
0.857142 0.999990
0.999990 0.000010
0.928571 0.999990
0.999990 0.000010
0.857142 0.999990
0.928571 0.999990
0.999990 0.000010
0.928571 0.999990
0.785713 0.999990
0.785713 0.999990
0.857142 0.999990
0.928571 0.999990
0.857142 0.999990
0.857142 0.999990
0.999990 0.166662
0.928571 0.999990
0.999990 0.000010
0.999990 0.000010
0.857142 0.999990
0.857142 0.999990
0.928571 0.999990
0.857142 0.999990
0.999990 0.000010
0.999990 0.000010
0.999990 0.000010
0.857142 0.999990
0.928571 0.999990
0.928571 0.999990
0.999990 0.833335
0.999990 0.000010
0.928571 0.999990
0.714284 0.999990
0.999990 0.500001
0.999990 0.000010
0.857142 0.999990
0.928571 0.999990
0.999990 0.000010
0.999990 0.000010
0.857142 0.999990
0.999990 0.000010
0.928571 0.999990
0.571425 0.999990
0.857142 0.999990
0.928571 0.999990
0.999990 0.000010
0.857142 0.999990
0.928571 0.999990
0.928571 0.999990
0.999990 0.500001
0.999990 0.000010
0.714284 0.999990
0.999990 0.333332
0.928571 0.999990
0.857142 0.999990
0.785713 0.999990
0.999990 0.000010
0.857142 0.999990
0.857151 0.000010
0.928571 0.999990
0.857142 0.999990
0.999990 0.000010
0.785713 0.999990
0.999990 0.000010
0.999990 0.500001
0.928571 0.999990
0.999990 0.333332
0.714284 0.999990
0.999990 0.000010
0.928571 0.999990
0.999990 0.333332
0.857142 0.999990
0.928571 0.999990
0.857142 0.999990
0.785715 0.666665
0.999990 0.000010
0.785713 0.999990
0.857142 0.999990
0.999990 0.000010
0.928571 0.999990
0.928571 0.999990
0.999990 0.000010
0.857142 0.999990
0.999990 0.333332
0.999990 0.000010
0.928571 0.999990
0.999990 0.000010
0.999990 0.000010
0.928571 0.999990
0.999990 0.500001
0.999990 0.500001
0.857142 0.999990
0.928571 0.999990
0.999990 0.500001
0.928571 0.999990
0.999990 0.000010
0.857142 0.999990
0.999990 0.000010
0.785713 0.999990
0.857142 0.999990
0.928571 0.999990
0.928571 0.999990
0.928571 0.999990
0.999990 0.666669
0.999990 0.666669
0.928571 0.999990
0.999990 0.000010
0.999990 0.500001
0.857142 0.999990
0.999990 0.500001
0.999990 0.000010
0.857142 0.999990
0.785713 0.999990
0.857142 0.999990
0.999990 0.000010
0.999990 0.000010
0.999990 0.000010
0.928571 0.999990
0.999990 0.000010
0.999990 0.000010
0.857145 0.666665
0.999990 0.000010
0.928571 0.999990
0.999990 0.000010
0.857151 0.000010
0.999990 0.666669
0.999990 0.000010
0.785713 0.999990
0.928571 0.999990
0.714284 0.999990
0.857142 0.999990
0.999990 0.000010
0.999990 0.000010
0.714284 0.999990
0.999990 0.000010
0.999990 0.000010
0.999990 0.000010
0.857142 0.999990
0.999990 0.000010
0.857142 0.999990
0.714284 0.999990
0.928571 0.999990
0.928571 0.999990
0.999990 0.000010
0.928571 0.999990
0.571425 0.999990
0.857142 0.999990
0.857142 0.999990
0.999990 0.000010
0.857142 0.999990
0.928571 0.999990
0.999990 0.833335
0.857142 0.999990
0.999990 0.000010
0.999990 0.000010
0.928571 0.999990
0.999990 0.166662
0.857142 0.999990
0.999990 0.000010
0.714284 0.999990
0.928571 0.999990
0.857142 0.999990
0.999990 0.666669
0.999990 0.000010
0.928571 0.999990
0.928571 0.999990
0.999990 0.000010
0.857142 0.999990
0.999990 0.000010
0.999990 0.000010
0.928571 0.999990
0.785713 0.999990
0.999990 0.000010
0.999990 0.000010
0.999990 0.000010
0.999990 0.833335
0.714284 0.999990
0.999990 0.833335
0.928571 0.999990
0.857142 0.999990
0.999990 0.000010
0.999990 0.000010
0.999990 0.000010
0.999990 0.000010
0.857151 0.000010
0.928571 0.999990
0.999990 0.000010
0.928571 0.999990
0.857142 0.999990
0.928571 0.999990
0.928572 0.833332
0.857142 0.999990
0.714284 0.999990
0.999990 0.000010
0.928571 0.999990
0.857142 0.999990
0.928571 0.999990
0.928571 0.999990
0.857142 0.999990
0.857142 0.999990
0.857142 0.999990
0.928571 0.999990
0.714292 0.000010
0.857142 0.999990
0.999990 0.000010
0.999990 0.000010
0.999990 0.000010
0.857142 0.999990
0.714284 0.999990
0.857142 0.999990
0.928571 0.999990
0.928571 0.999990
0.928571 0.999990
0.999990 0.000010
0.928571 0.999990
0.999990 0.000010
0.999990 0.166662
0.999990 0.000010
0.928571 0.999990
0.999990 0.000010
0.928571 0.999990
0.999990 0.833335
0.857142 0.999990
0.999990 0.000010
0.499996 0.999990
0.857142 0.999990
0.999990 0.000010
0.999990 0.000010
0.714284 0.999990
0.428567 0.999990
0.928571 0.999990
0.999990 0.000010
0.785713 0.999990
0.928571 0.999990
0.785713 0.999990
0.999990 0.000010
0.999990 0.833335
0.999990 0.000010
0.857142 0.999990
0.999990 0.000010
0.857142 0.999990
0.999990 0.000010
0.857142 0.999990
0.999990 0.000010
0.928571 0.999990
0.999990 0.833335
0.857142 0.999990
0.857142 0.999990
0.928571 0.999990
0.928571 0.999990
0.571425 0.999990
0.928571 0.999990
0.928571 0.999990
0.714284 0.999990
0.857142 0.999990
0.857142 0.999990
0.928571 0.999990
0.999990 0.000010
0.928571 0.999990
0.857142 0.999990
0.999990 0.000010
0.999990 0.000010
0.928571 0.999990
0.785713 0.999990
0.999990 0.000010
0.499996 0.999990
0.928571 0.999990
0.999990 0.000010
0.857142 0.999990
0.857142 0.999990
0.928571 0.999990
0.857142 0.999990
0.857142 0.999990
0.928571 0.999990
0.857142 0.999990
0.857142 0.999990
0.857142 0.999990
0.857142 0.999990
0.999990 0.000010
0.999990 0.833335
0.999990 0.666669
0.999990 0.000010
0.857142 0.999990
0.999990 0.166662
0.999990 0.166662
0.857142 0.999990
0.857142 0.999990
0.999990 0.000010
0.999990 0.333332
0.857142 0.999990
0.999990 0.833335
0.928571 0.999990
0.714284 0.999990
0.928571 0.999990
0.999990 0.000010
0.999990 0.000010
0.928571 0.999990
0.714284 0.999990
0.928571 0.999990
0.999990 0.666669
0.928571 0.999990
0.928571 0.999990
0.999990 0.000010
0.999990 0.000010
0.928571 0.999990
0.999990 0.000010
0.999990 0.000010
0.999990 0.000010
0.928571 0.999990
0.857142 0.999990
0.928571 0.999990
0.999990 0.000010
0.999990 0.000010
0.999990 0.666669
0.999990 0.833335
0.714284 0.999990
0.857142 0.999990
0.999990 0.000010
0.928571 0.999990
0.999990 0.000010
0.928571 0.999990
0.928571 0.999990
0.999990 0.000010
0.999990 0.333332
0.928571 0.999990
0.928571 0.999990
0.999990 0.500001
0.928571 0.999990
0.999990 0.000010
0.857142 0.999990
0.857142 0.999990
0.999990 0.833335
0.928571 0.999990
0.928571 0.999990
0.928571 0.999990
0.999990 0.000010
0.999990 0.000010
0.928571 0.999990
0.999990 0.000010
0.928571 0.999990
0.857142 0.999990
0.857142 0.999990
0.999990 0.000010
0.785713 0.999990
0.999990 0.000010
0.857142 0.999990
0.928571 0.999990
0.928571 0.999990
0.999990 0.333332
0.999990 0.000010
0.928571 0.999990
0.857142 0.999990
0.999990 0.000010
0.999990 0.000010
0.857142 0.999990
0.999990 0.000010
0.999990 0.000010
0.785713 0.999990
0.999990 0.000010
0.857142 0.999990
0.928571 0.999990
0.928571 0.999990
0.857142 0.999990
0.928571 0.999990
0.785713 0.999990
0.999990 0.000010
0.999990 0.000010
0.928571 0.999990
0.857142 0.999990
0.857142 0.999990
0.928571 0.999990
0.928571 0.999990
0.857142 0.999990
0.928571 0.999990
0.928571 0.999990
0.928571 0.999990
0.999990 0.000010
0.999990 0.000010
0.928571 0.999990
0.857142 0.999990
0.857142 0.999990
0.928571 0.999990
0.928571 0.999990
0.928571 0.999990
0.928571 0.999990
0.928571 0.999990
0.714284 0.999990
0.999990 0.000010
0.928571 0.999990
0.928571 0.999990
0.857142 0.999990
0.928574 0.666664
0.999990 0.166662
0.928571 0.999990
0.999990 0.000010
0.928571 0.999990
0.999990 0.000010
0.999990 0.833335
0.928571 0.999990
0.999990 0.000010
0.999990 0.000010
0.999990 0.000010
0.928580 0.000010
0.499996 0.999990
0.999990 0.000010
0.928571 0.999990
0.928571 0.999990
0.999990 0.000010
0.999990 0.000010
0.857142 0.999990
0.714284 0.999990
0.999990 0.333332
0.999990 0.000010
0.999990 0.000010
0.928571 0.999990
0.928571 0.999990
0.999990 0.000010
0.857142 0.999990
0.999990 0.000010
0.999990 0.000010
0.928571 0.999990
0.928571 0.999990
0.857142 0.999990
0.999990 0.000010
0.928571 0.999990
0.999990 0.000010
0.928571 0.999990
0.999990 0.000010
0.928571 0.999990
0.999990 0.000010
0.999990 0.500001
0.857142 0.999990
0.928571 0.999990
0.999990 0.000010
0.999990 0.333332
0.999990 0.166662
0.999990 0.000010
0.928571 0.999990
0.999990 0.000010
0.928571 0.999990
0.857142 0.999990
0.999990 0.000010
0.928571 0.999990
0.928571 0.999990
0.999990 0.333332
0.999990 0.166662
0.999990 0.000010
0.928571 0.999990
0.999990 0.000010
0.999990 0.833335
0.999990 0.000010
0.857142 0.999990
0.714284 0.999990
0.999990 0.000010
0.999990 0.500001
0.928571 0.999990
0.714284 0.999990
0.928571 0.999990
0.928571 0.999990
0.857142 0.999990
0.928571 0.999990
0.857142 0.999990
0.857142 0.999990
0.928571 0.999990
0.999990 0.000010
0.999990 0.000010
0.857142 0.999990
0.928571 0.999990
0.928571 0.999990
0.714284 0.999990
0.999990 0.000010
0.857142 0.999990
0.999990 0.000010
0.999990 0.000010
0.714284 0.999990
0.857142 0.999990
0.857142 0.999990
0.785721 0.000010
0.999990 0.000010
0.928571 0.999990
0.857142 0.999990
0.928571 0.999990
0.928571 0.999990
0.999990 0.000010
0.999990 0.833335
0.928571 0.999990
0.928571 0.999990
0.999990 0.000010
0.928571 0.999990
0.999990 0.500001
0.999990 0.000010
0.857142 0.999990
0.857142 0.999990
0.928571 0.999990
0.928571 0.999990
0.928571 0.999990
0.857142 0.999990
0.785713 0.999990
0.857142 0.999990
0.928571 0.999990
0.714284 0.999990
0.928571 0.999990
0.928571 0.999990
0.928571 0.999990
0.999990 0.500001
0.857142 0.999990
0.857142 0.999990
0.928571 0.999990
0.928571 0.999990
0.714284 0.999990
0.928571 0.999990
0.928571 0.999990
0.785713 0.999990
0.714284 0.999990
0.857142 0.999990
0.928571 0.999990
0.857142 0.999990
0.999990 0.000010
0.857142 0.999990
0.857142 0.999990
0.999990 0.000010
0.857142 0.999990
0.928571 0.999990
0.571425 0.999990
0.714284 0.999990
0.999990 0.000010
0.999990 0.000010
0.857142 0.999990
0.999990 0.000010
0.928571 0.999990
0.999990 0.000010
0.857142 0.999990
0.857142 0.999990
0.999990 0.000010
0.857142 0.999990
0.999990 0.000010
0.928571 0.999990
0.999990 0.000010
0.999990 0.000010
0.928571 0.999990
0.857142 0.999990
0.928571 0.999990
0.928571 0.999990
0.999990 0.000010
0.999990 0.000010
0.999990 0.000010
0.928571 0.999990
0.999990 0.000010
0.999990 0.000010
0.999990 0.000010
0.928571 0.999990
0.999990 0.000010
0.928571 0.999990
0.928571 0.999990
0.999990 0.000010
0.999990 0.000010
0.714284 0.999990
0.999990 0.000010
0.999990 0.000010
0.857142 0.999990
0.714284 0.999990
0.285708 0.999990
0.999990 0.333332
0.857142 0.999990
0.999990 0.000010
0.571425 0.999990
0.999990 0.000010
0.571425 0.999990
0.928571 0.999990
0.999990 0.000010
0.928571 0.999990
0.999990 0.500001
0.999990 0.000010
0.785713 0.999990
0.999990 0.000010
0.857142 0.999990
0.857142 0.999990
0.999990 0.000010
0.999990 0.000010
0.999990 0.666669
0.999990 0.000010
0.928571 0.999990
0.857142 0.999990
0.857142 0.999990
0.857142 0.999990
0.857142 0.999990
0.928571 0.999990
0.857142 0.999990
0.928571 0.999990
0.714284 0.999990
0.571425 0.999990
0.999990 0.000010
0.928571 0.999990
0.999990 0.000010
0.999990 0.000010
0.714284 0.999990
0.928571 0.999990
0.857142 0.999990
0.714284 0.999990
0.857142 0.999990
0.928571 0.999990
0.857142 0.999990
0.857142 0.999990
0.999990 0.000010
0.928571 0.999990
0.928571 0.999990
0.999990 0.000010
0.928571 0.999990
0.999990 0.000010
0.857142 0.999990
0.857142 0.999990
0.857142 0.999990
0.857142 0.999990
0.999990 0.833335
0.999990 0.166662
0.999990 0.000010
0.785713 0.999990
0.999990 0.000010
0.928571 0.999990
0.928571 0.999990
0.999990 0.000010
0.928571 0.999990
0.928571 0.999990
0.928571 0.999990
0.857142 0.999990
0.928571 0.999990
0.999990 0.000010
0.857142 0.999990
0.999990 0.000010
0.714284 0.999990
0.714284 0.999990
0.999990 0.000010
0.714284 0.999990
0.928571 0.999990
0.999990 0.000010
0.714284 0.999990
0.999990 0.833335
0.714284 0.999990
0.999990 0.000010
0.928571 0.999990
0.928571 0.999990
0.499996 0.999990
0.785715 0.666665
0.999990 0.666669
0.928571 0.999990
0.928571 0.999990
0.999990 0.666669
0.928571 0.999990
0.571425 0.999990
0.857142 0.999990
0.928571 0.999990
0.928571 0.999990
0.785713 0.999990
0.714284 0.999990
0.857142 0.999990
0.857142 0.999990
0.714284 0.999990
0.857142 0.999990
0.928571 0.999990
0.714284 0.999990
0.857142 0.999990
0.928571 0.999990
0.999990 0.000010
0.928571 0.999990
0.999990 0.333332
0.999990 0.500001
0.857142 0.999990
0.857142 0.999990
0.857142 0.999990
0.857142 0.999990
0.928571 0.999990
0.714284 0.999990
0.999990 0.000010
0.928571 0.999990
0.714284 0.999990
0.928571 0.999990
0.928571 0.999990
0.999990 0.000010
0.999990 0.833335
0.857143 0.833333
0.571425 0.999990
0.999990 0.000010
0.999990 0.000010
0.999990 0.000010
0.999990 0.000010
0.999990 0.000010
0.928571 0.999990
0.999990 0.000010
0.857142 0.999990
0.999990 0.000010
0.928571 0.999990
0.928571 0.999990
0.999990 0.000010
0.928571 0.999990
0.999990 0.000010
0.928571 0.999990
0.928571 0.999990
0.928571 0.999990
0.999990 0.000010
0.999990 0.000010
0.999990 0.000010
0.999990 0.000010
0.928571 0.999990
0.999990 0.000010
0.714284 0.999990
0.999990 0.000010
0.428567 0.999990
0.928571 0.999990
0.285708 0.999990
0.928574 0.666664
0.857142 0.999990
0.999990 0.000010
0.999990 0.000010
0.928571 0.999990
0.928571 0.999990
0.928571 0.999990
0.285708 0.999990
0.999990 0.000010
0.928571 0.999990
0.999990 0.000010
0.928571 0.999990
0.857142 0.999990
0.999990 0.000010
0.999990 0.000010
0.999990 0.000010
0.928571 0.999990
0.999990 0.000010
0.714284 0.999990
0.928571 0.999990
0.928571 0.999990
0.785713 0.999990
0.785713 0.999990
0.999990 0.000010
0.928571 0.999990
0.857142 0.999990
0.857142 0.999990
0.999990 0.000010
0.785713 0.999990
0.785713 0.999990
0.928571 0.999990
0.928571 0.999990
0.928571 0.999990
0.928571 0.999990
0.999990 0.000010
0.999990 0.000010
0.999990 0.000010
0.857142 0.999990
0.999990 0.000010
0.857142 0.999990
0.999990 0.000010
0.999990 0.500001
0.857142 0.999990
0.928571 0.999990
0.928571 0.999990
0.642855 0.999990
0.714284 0.999990
0.928571 0.999990
0.928571 0.999990
0.714284 0.999990
0.785713 0.999990
0.714284 0.999990
0.714284 0.999990
0.285708 0.999990
0.999990 0.000010
0.999990 0.500001
0.785713 0.999990
0.999990 0.000010
0.857142 0.999990
0.857142 0.999990
0.999990 0.000010
0.928571 0.999990
0.928571 0.999990
0.714284 0.999990
0.785713 0.999990
0.999990 0.000010
0.999990 0.666669
0.999990 0.000010
0.928571 0.999990
0.857142 0.999990
0.714284 0.999990
0.999990 0.833335
0.857142 0.999990
0.928571 0.999990
0.999990 0.000010
0.857142 0.999990
0.928571 0.999990
0.857151 0.000010
0.857142 0.999990
0.857151 0.000010
0.999990 0.000010
0.857142 0.999990
0.928571 0.999990
0.857142 0.999990
0.928571 0.999990
0.857142 0.999990
0.999990 0.000010
0.999990 0.000010
0.928571 0.999990
0.857142 0.999990
0.999990 0.000010
0.857142 0.999990
0.785713 0.999990
0.928571 0.999990
0.999990 0.000010
0.857142 0.999990
0.857142 0.999990
0.714284 0.999990
0.857145 0.666665
0.785713 0.999990
0.857142 0.999990
0.928571 0.999990
0.999990 0.000010
0.999990 0.000010
0.857142 0.999990
0.999990 0.000010
0.857142 0.999990
0.857142 0.999990
0.928571 0.999990
0.928571 0.999990
0.999990 0.000010
0.928571 0.999990
0.999990 0.000010
0.999990 0.333332
0.857142 0.999990
0.714284 0.999990
0.714284 0.999990
0.999990 0.000010
0.857142 0.999990
0.928571 0.999990
0.857142 0.999990
0.714284 0.999990
0.999990 0.000010
0.999990 0.000010
0.928571 0.999990
0.928571 0.999990
0.857142 0.999990
0.928571 0.999990
0.928571 0.999990
0.928571 0.999990
0.999990 0.000010
0.999990 0.000010
0.857142 0.999990
0.928571 0.999990
0.999990 0.833335
0.857142 0.999990
0.999990 0.000010
0.999990 0.500001
0.928571 0.999990
0.928571 0.999990
0.999990 0.000010
0.999990 0.000010
0.999990 0.000010
0.928571 0.999990
0.928571 0.999990
0.999990 0.000010
0.999990 0.500001
0.928571 0.999990
0.999990 0.000010
0.857142 0.999990
0.999990 0.000010
0.999990 0.000010
0.928571 0.999990
0.857142 0.999990
0.714284 0.999990
0.714284 0.999990
0.999990 0.500001
0.928571 0.999990
0.714286 0.666666
0.857142 0.999990
0.857151 0.000010
0.999990 0.000010
0.928571 0.999990
0.999990 0.000010
0.928571 0.999990
0.714284 0.999990
0.857142 0.999990
0.857142 0.999990
0.999990 0.000010
0.999990 0.000010
0.999990 0.000010
0.857142 0.999990
0.928571 0.999990
0.714284 0.999990
0.857142 0.999990
0.999990 0.000010
0.714284 0.999990
0.714284 0.999990
0.999990 0.000010
0.714284 0.999990
0.928571 0.999990
0.999990 0.000010
0.714284 0.999990
0.857142 0.999990
0.285708 0.999990
0.999990 0.000010
0.928571 0.999990
0.857142 0.999990
0.999990 0.000010
0.999990 0.000010
0.857142 0.999990
0.928571 0.999990
0.928571 0.999990
0.857142 0.999990
0.999990 0.000010
0.714284 0.999990
0.857142 0.999990
0.999990 0.000010
0.999990 0.000010
0.928571 0.999990
0.857142 0.999990
0.928571 0.999990
0.857142 0.999990
0.857142 0.999990
0.928571 0.999990
0.928571 0.999990
0.785713 0.999990
0.999990 0.000010
0.928571 0.999990
0.857142 0.999990
0.714284 0.999990
0.928571 0.999990
0.999990 0.000010
0.999990 0.000010
0.999990 0.000010
0.999990 0.000010
0.999990 0.000010
0.714284 0.999990
0.999990 0.000010
0.857142 0.999990
0.999990 0.000010
0.999990 0.000010
0.928571 0.999990
0.999990 0.000010
0.928571 0.999990
0.999990 0.000010
0.928571 0.999990
0.857151 0.000010
0.928571 0.999990
0.928571 0.999990
0.999990 0.000010
0.857142 0.999990
0.857143 0.833333
0.999990 0.000010
0.999990 0.500001
0.857142 0.999990
0.999990 0.000010
0.928571 0.999990
0.999990 0.000010
0.928571 0.999990
0.999990 0.000010
0.999990 0.000010
0.928571 0.999990
0.857142 0.999990
0.928571 0.999990
0.999990 0.000010
0.928571 0.999990
0.642855 0.999990
0.999990 0.000010
0.999990 0.000010
0.999990 0.000010
0.785713 0.999990
0.428567 0.999990
0.999990 0.000010
0.999990 0.000010
0.714284 0.999990
0.857142 0.999990
0.857142 0.999990
0.714284 0.999990
0.857142 0.999990
0.999990 0.000010
0.999990 0.000010
0.714284 0.999990
0.714284 0.999990
0.928571 0.999990
0.714284 0.999990
0.571425 0.999990
0.928571 0.999990
0.928571 0.999990
0.857142 0.999990
0.571425 0.999990
0.999990 0.833335
0.999990 0.000010
0.857142 0.999990
0.999990 0.000010
0.999990 0.000010
0.999990 0.000010
0.857142 0.999990
0.999990 0.000010
0.999990 0.000010
0.857142 0.999990
0.857142 0.999990
0.999990 0.666669
0.714284 0.999990
0.857142 0.999990
0.999990 0.000010
0.857142 0.999990
0.857142 0.999990
0.928571 0.999990
0.928571 0.999990
0.928571 0.999990
0.714284 0.999990
0.857142 0.999990
0.285708 0.999990
0.714286 0.666666
0.857142 0.999990
0.928571 0.999990
0.999990 0.000010
0.857142 0.999990
0.785713 0.999990
0.999990 0.000010
0.999990 0.000010
0.928571 0.999990
0.928571 0.999990
0.999990 0.666669
0.999990 0.000010
0.999990 0.833335
0.857142 0.999990
0.928571 0.999990
0.999990 0.000010
0.714284 0.999990
0.928571 0.999990
0.999990 0.000010
0.428567 0.999990
0.999990 0.000010
0.999990 0.000010
0.714284 0.999990
0.714284 0.999990
0.999990 0.833335
0.857142 0.999990
0.857142 0.999990
0.928571 0.999990
0.857142 0.999990
0.928571 0.999990
0.714284 0.999990
0.714284 0.999990
0.928571 0.999990
0.928571 0.999990
0.999990 0.000010
0.857142 0.999990
0.857142 0.999990
0.714284 0.999990
0.999990 0.000010
0.999990 0.000010
0.857142 0.999990
0.999990 0.000010
0.785713 0.999990
0.928571 0.999990
0.928571 0.999990
0.857142 0.999990
0.999990 0.000010
0.857142 0.999990
0.714284 0.999990
0.714284 0.999990
0.999990 0.000010
0.857142 0.999990
0.999990 0.000010
0.714284 0.999990
0.857142 0.999990
0.928571 0.999990
0.999990 0.000010
0.928571 0.999990
0.928571 0.999990
0.928571 0.999990
0.714284 0.999990
0.999990 0.000010
0.928571 0.999990
0.999990 0.000010
0.857142 0.999990
0.785713 0.999990
0.928571 0.999990
0.928571 0.999990
0.857142 0.999990
0.928571 0.999990
0.999990 0.000010
0.928571 0.999990
0.642855 0.999990
0.999990 0.000010
0.999990 0.000010
0.714284 0.999990
0.714284 0.999990
0.928571 0.999990
0.999990 0.000010
0.999990 0.000010
0.714284 0.999990
0.714284 0.999990
0.928571 0.999990
0.928571 0.999990
0.999990 0.500001
0.857142 0.999990
0.999990 0.000010
0.999990 0.000010
0.999990 0.000010
0.999990 0.000010
0.999990 0.000010
0.857142 0.999990
0.928571 0.999990
0.928571 0.999990
0.928571 0.999990
0.928571 0.999990
0.928571 0.999990
0.999990 0.833335
0.999990 0.000010
0.928571 0.999990
0.999990 0.666669
0.999990 0.000010
0.571425 0.999990
0.857142 0.999990
0.857151 0.000010
0.999990 0.000010
0.857142 0.999990
0.928571 0.999990
0.857142 0.999990
0.928571 0.999990
0.999990 0.000010
0.714284 0.999990
0.714284 0.999990
0.714284 0.999990
0.714284 0.999990
0.928571 0.999990
0.857142 0.999990
0.857142 0.999990
0.571425 0.999990
0.857142 0.999990
0.642855 0.999990
0.857142 0.999990
0.714284 0.999990
0.999990 0.000010
0.999990 0.000010
0.999990 0.000010
0.714284 0.999990
0.999990 0.000010
0.714284 0.999990
0.714284 0.999990
0.571425 0.999990
0.499996 0.999990
0.357137 0.999990
0.999990 0.000010
0.928571 0.999990
0.857142 0.999990
0.785713 0.999990
0.785713 0.999990
0.928571 0.999990
0.999990 0.000010
0.857142 0.999990
0.571425 0.999990
0.928571 0.999990
0.999990 0.000010
0.999990 0.000010
0.928571 0.999990
0.857142 0.999990
0.857142 0.999990
0.857142 0.999990
0.999990 0.000010
0.999990 0.000010
0.928571 0.999990
0.928571 0.999990
0.999990 0.000010
0.857142 0.999990
0.928571 0.999990
0.999990 0.000010
0.999990 0.000010
0.785713 0.999990
0.857142 0.999990
0.999990 0.000010
0.714292 0.000010
0.714284 0.999990
0.857142 0.999990
0.928571 0.999990
0.999990 0.000010
0.857142 0.999990
0.857142 0.999990
0.857142 0.999990
0.928571 0.999990
0.999990 0.000010
0.999990 0.000010
0.999990 0.000010
0.857142 0.999990
0.999990 0.000010
0.857142 0.999990
0.999990 0.000010
0.857142 0.999990
0.999990 0.000010
0.999990 0.000010
0.714284 0.999990
0.999990 0.000010
0.999990 0.000010
0.428567 0.999990
0.928571 0.999990
0.999990 0.000010
0.928571 0.999990
0.999990 0.833335
0.928571 0.999990
0.928571 0.999990
0.857142 0.999990
0.785713 0.999990
0.857142 0.999990
0.928571 0.999990
0.785713 0.999990
0.999990 0.000010
0.928571 0.999990
0.999990 0.000010
0.928571 0.999990
0.999990 0.000010
0.999990 0.000010
0.714284 0.999990
0.857142 0.999990
0.857142 0.999990
0.928571 0.999990
0.999990 0.000010
0.857142 0.999990
0.928571 0.999990
0.999990 0.000010
0.928571 0.999990
0.857142 0.999990
0.999990 0.000010
0.999990 0.000010
0.999990 0.000010
0.999990 0.000010
0.999990 0.000010
0.857142 0.999990
0.999990 0.000010
0.928571 0.999990
0.857142 0.999990
0.928571 0.999990
0.857142 0.999990
0.999990 0.000010
0.999990 0.000010
0.999990 0.000010
0.999990 0.000010
0.999990 0.000010
0.857142 0.999990
0.928571 0.999990
0.999990 0.000010
0.999990 0.000010
0.857142 0.999990
0.999990 0.000010
0.857142 0.999990
0.999990 0.833335
0.999990 0.333332
0.999990 0.000010
0.714284 0.999990
0.999990 0.833335
0.857142 0.999990
0.999990 0.000010
0.857142 0.999990
0.999990 0.000010
0.999990 0.000010
0.999990 0.000010
0.857142 0.999990
0.785713 0.999990
0.928571 0.999990
0.714284 0.999990
0.857151 0.000010
0.999990 0.000010
0.857142 0.999990
0.714284 0.999990
0.999990 0.000010
0.857142 0.999990
0.999990 0.000010
0.928571 0.999990
0.857142 0.999990
0.999990 0.000010
0.999990 0.000010
0.785713 0.999990
0.999990 0.000010
0.857142 0.999990
0.999990 0.000010
0.857142 0.999990
0.999990 0.333332
0.857142 0.999990
0.999990 0.000010
0.928571 0.999990
0.857142 0.999990
0.928571 0.999990
0.857151 0.000010
0.928571 0.999990
0.928571 0.999990
0.928571 0.999990
0.857142 0.999990
0.857142 0.999990
0.928571 0.999990
0.928571 0.999990
0.999990 0.000010
0.999990 0.000010
0.928571 0.999990
0.928571 0.999990
0.999990 0.000010
0.999990 0.666669
0.999990 0.000010
0.785721 0.000010
0.999990 0.000010
0.999990 0.000010
0.857142 0.999990
0.928580 0.000010
0.857142 0.999990
0.857142 0.999990
0.928571 0.999990
0.714284 0.999990
0.999990 0.666669
0.785713 0.999990
0.999990 0.000010
0.999990 0.000010
0.928571 0.999990
0.928580 0.000010
0.999990 0.833335
0.857142 0.999990
0.999990 0.000010
0.857143 0.833333
0.999990 0.000010
0.857142 0.999990
0.857142 0.999990
0.857142 0.999990
0.999990 0.000010
0.928571 0.999990
0.999990 0.000010
0.785713 0.999990
0.999990 0.000010
0.999990 0.000010
0.857142 0.999990
0.928574 0.666664
0.785713 0.999990
0.857142 0.999990
0.714284 0.999990
0.999990 0.000010
0.999990 0.000010
0.928571 0.999990
0.928571 0.999990
0.999990 0.000010
0.999990 0.000010
0.928571 0.999990
0.999990 0.000010
0.999990 0.000010
0.714284 0.999990
0.928580 0.000010
0.999990 0.000010
0.999990 0.666669
0.999990 0.000010
0.999990 0.000010
0.857142 0.999990
0.714284 0.999990
0.928571 0.999990
0.857142 0.999990
0.999990 0.000010
0.928571 0.999990
0.928571 0.999990
0.999990 0.000010
0.999990 0.000010
0.428567 0.999990
0.857142 0.999990
0.857142 0.999990
0.857142 0.999990
0.928571 0.999990
0.714284 0.999990
0.928571 0.999990
0.714284 0.999990
0.857142 0.999990
0.571425 0.999990
0.857142 0.999990
0.928571 0.999990
0.999990 0.666669
0.857142 0.999990
0.999990 0.000010
0.999990 0.666669
0.999990 0.666669
0.428567 0.999990
0.928571 0.999990
0.857142 0.999990
0.928571 0.999990
0.999990 0.000010
0.714284 0.999990
0.999990 0.000010
0.857142 0.999990
0.999990 0.000010
0.928571 0.999990
0.857142 0.999990
0.928571 0.999990
0.999990 0.333332
0.999990 0.000010
0.999990 0.000010
0.928571 0.999990
0.999990 0.000010
0.857142 0.999990
0.999990 0.000010
0.857142 0.999990
0.714284 0.999990
0.999990 0.000010
0.714284 0.999990
0.714284 0.999990
0.785713 0.999990
0.428567 0.999990
0.928571 0.999990
0.928571 0.999990
0.785713 0.999990
0.857142 0.999990
0.928571 0.999990
0.928571 0.999990
0.857142 0.999990
0.999990 0.666669
0.999990 0.000010
0.714284 0.999990
0.999990 0.833335
0.928574 0.666664
0.999990 0.000010
0.928571 0.999990
0.857142 0.999990
0.999990 0.000010
0.928571 0.999990
0.857142 0.999990
0.999990 0.000010
0.928571 0.999990
0.928571 0.999990
0.928571 0.999990
0.928571 0.999990
0.928571 0.999990
0.857142 0.999990
0.928571 0.999990
0.999990 0.000010
0.857142 0.999990
0.714284 0.999990
0.999990 0.000010
0.714284 0.999990
0.857142 0.999990
0.928571 0.999990
0.928571 0.999990
0.928571 0.999990
0.928571 0.999990
0.999990 0.000010
0.785713 0.999990
0.999990 0.000010
0.928571 0.999990
0.999990 0.000010
0.999990 0.000010
0.785713 0.999990
0.714284 0.999990
0.999990 0.166662
0.999990 0.500001
0.928571 0.999990
0.857142 0.999990
0.928576 0.499996
0.928571 0.999990
0.857142 0.999990
0.999990 0.000010
0.999990 0.000010
0.999990 0.000010
0.857142 0.999990
0.999990 0.000010
0.999990 0.000010
0.857142 0.999990
0.928571 0.999990
0.928571 0.999990
0.928571 0.999990
0.999990 0.000010
0.857142 0.999990
0.928571 0.999990
0.428567 0.999990
0.999990 0.000010
0.999990 0.000010
0.857142 0.999990
0.928571 0.999990
0.857145 0.666665
0.928571 0.999990
0.785713 0.999990
0.999990 0.833335
0.857142 0.999990
0.999990 0.333332
0.857151 0.000010
0.999990 0.000010
0.928571 0.999990
0.999990 0.333332
0.999990 0.000010
0.999990 0.000010
0.857142 0.999990
0.999990 0.000010
0.928571 0.999990
0.999990 0.000010
0.714284 0.999990
0.999990 0.000010
0.857142 0.999990
0.999990 0.000010
0.928571 0.999990
0.857142 0.999990
0.857142 0.999990
0.928571 0.999990
0.999990 0.000010
0.999990 0.666669
0.999990 0.000010
0.999990 0.000010
0.857142 0.999990
0.928571 0.999990
0.857142 0.999990
0.999990 0.000010
0.857142 0.999990
0.999990 0.166662
0.999990 0.000010
0.999990 0.000010
0.714284 0.999990
0.999990 0.000010
0.999990 0.833335
0.999990 0.000010
0.714284 0.999990
0.857142 0.999990
0.928571 0.999990
0.999990 0.000010
0.999990 0.000010
0.714284 0.999990
0.714284 0.999990
0.999990 0.000010
0.857142 0.999990
0.857151 0.000010
0.999990 0.000010
0.928571 0.999990
0.714284 0.999990
0.857142 0.999990
0.999990 0.000010
0.928571 0.999990
0.999990 0.000010
0.999990 0.000010
0.928571 0.999990
0.928571 0.999990
0.999990 0.000010
0.999990 0.000010
0.999990 0.666669
0.928571 0.999990
0.857142 0.999990
0.999990 0.000010
0.857142 0.999990
0.857145 0.666665
0.857142 0.999990
0.999990 0.000010
0.857142 0.999990
0.857142 0.999990
0.999990 0.000010
0.857142 0.999990
0.714284 0.999990
0.999990 0.000010
0.999990 0.000010
0.928571 0.999990
0.928571 0.999990
0.857151 0.000010
0.999990 0.833335
0.857142 0.999990
0.928571 0.999990
0.571425 0.999990
0.999990 0.000010
0.999990 0.000010
0.999990 0.000010
0.857142 0.999990
0.999990 0.333332
0.999990 0.000010
0.571425 0.999990
0.999990 0.666669
0.714284 0.999990
0.857142 0.999990
0.928571 0.999990
0.785713 0.999990
0.857142 0.999990
0.857142 0.999990
0.714284 0.999990
0.928571 0.999990
0.857142 0.999990
0.999990 0.000010
0.857142 0.999990
0.928571 0.999990
0.857142 0.999990
0.999990 0.000010
0.714292 0.000010
0.714284 0.999990
0.857142 0.999990
0.928571 0.999990
0.999990 0.000010
0.999990 0.000010
0.928571 0.999990
0.857142 0.999990
0.857142 0.999990
0.999990 0.500001
0.857145 0.666665
0.857142 0.999990
0.785713 0.999990
0.999990 0.000010
0.999990 0.000010
0.857142 0.999990
0.857142 0.999990
0.714284 0.999990
0.999990 0.833335
0.928571 0.999990
0.999990 0.000010
0.857142 0.999990
0.785713 0.999990
0.928571 0.999990
0.857142 0.999990
0.999990 0.000010
0.928571 0.999990
0.857142 0.999990
0.857142 0.999990
0.857142 0.999990
0.857142 0.999990
0.999990 0.000010
0.857142 0.999990
0.999990 0.000010
0.857142 0.999990
0.857142 0.999990
0.857142 0.999990
0.857142 0.999990
0.999990 0.000010
0.999990 0.000010
0.785713 0.999990
0.928571 0.999990
0.999990 0.000010
0.857142 0.999990
0.928571 0.999990
0.999990 0.000010
0.928571 0.999990
0.857142 0.999990
0.999990 0.833335
0.857142 0.999990
0.714284 0.999990
0.999990 0.666669
0.928580 0.000010
0.999990 0.333332
0.999990 0.666669
0.714284 0.999990
0.571425 0.999990
0.714284 0.999990
0.928571 0.999990
0.999990 0.000010
0.928571 0.999990
0.928571 0.999990
0.857142 0.999990
0.999990 0.833335
0.999990 0.000010
0.857142 0.999990
0.857142 0.999990
0.857142 0.999990
0.999990 0.000010
0.999990 0.000010
0.999990 0.000010
0.999990 0.500001
0.999990 0.000010
0.857142 0.999990
0.999990 0.833335
0.999990 0.666669
0.928571 0.999990
0.928571 0.999990
0.999990 0.000010
0.714284 0.999990
0.999990 0.833335
0.714284 0.999990
0.857142 0.999990
0.999990 0.000010
0.857142 0.999990
0.999990 0.000010
0.857151 0.000010
0.999990 0.000010
0.714284 0.999990
0.714284 0.999990
0.857142 0.999990
0.999990 0.000010
0.999990 0.000010
0.999990 0.833335
0.857142 0.999990
0.999990 0.000010
0.857142 0.999990
0.928571 0.999990
0.999990 0.000010
0.999990 0.000010
0.857142 0.999990
0.714284 0.999990
0.999990 0.833335
0.857142 0.999990
0.999990 0.666669
0.714284 0.999990
0.857142 0.999990
0.999990 0.000010
0.999990 0.000010
0.999990 0.000010
0.714284 0.999990
0.928571 0.999990
0.857142 0.999990
0.999990 0.000010
0.857142 0.999990
0.999990 0.000010
0.999990 0.833335
0.999990 0.833335
0.714284 0.999990
0.857142 0.999990
0.999990 0.000010
0.999990 0.000010
0.999990 0.666669
0.714284 0.999990
0.999990 0.666669
0.928571 0.999990
0.999990 0.000010
0.857142 0.999990
0.714284 0.999990
0.928571 0.999990
0.999990 0.000010
0.928571 0.999990
0.999990 0.833335
0.999990 0.833335
0.857142 0.999990
0.857142 0.999990
0.999990 0.833335
0.857142 0.999990
0.714284 0.999990
0.928571 0.999990
0.857142 0.999990
0.857142 0.999990
0.999990 0.000010
0.999990 0.000010
0.999990 0.000010
0.714284 0.999990
0.999990 0.500001
0.999990 0.000010
0.999990 0.000010
0.714284 0.999990
0.857142 0.999990
0.857142 0.999990
0.571425 0.999990
0.928571 0.999990
0.857142 0.999990
0.571425 0.999990
0.714284 0.999990
0.928571 0.999990
0.999990 0.000010
0.999990 0.000010
0.928571 0.999990
0.999990 0.000010
0.714284 0.999990
0.928571 0.999990
0.999990 0.000010
0.857142 0.999990
0.999990 0.000010
0.999990 0.000010
0.785713 0.999990
0.928571 0.999990
0.999990 0.666669
0.928571 0.999990
0.857142 0.999990
0.999990 0.000010
0.928571 0.999990
0.999990 0.833335
0.928571 0.999990
0.714284 0.999990
0.928571 0.999990
0.928571 0.999990
0.999990 0.000010
0.857142 0.999990
0.928571 0.999990
0.857142 0.999990
0.785713 0.999990
0.571425 0.999990
0.999990 0.000010
0.999990 0.000010
0.999990 0.000010
0.714284 0.999990
0.857142 0.999990
0.857142 0.999990
0.928571 0.999990
0.999990 0.000010
0.857142 0.999990
0.999990 0.000010
0.714284 0.999990
0.857142 0.999990
0.999990 0.000010
0.857142 0.999990
0.857142 0.999990
0.999990 0.000010
0.857142 0.999990
0.999990 0.000010
0.999990 0.000010
0.999990 0.000010
0.857142 0.999990
0.999990 0.000010
0.928571 0.999990
0.857142 0.999990
0.999990 0.333332
0.928571 0.999990
0.571425 0.999990
0.571425 0.999990
0.999990 0.000010
0.999990 0.000010
0.928571 0.999990
0.928571 0.999990
0.999990 0.000010
0.857142 0.999990
0.999990 0.000010
0.928571 0.999990
0.928571 0.999990
0.928571 0.999990
0.928571 0.999990
0.999990 0.000010
0.857142 0.999990
0.857142 0.999990
0.857142 0.999990
0.714284 0.999990
0.999990 0.000010
0.857142 0.999990
0.999990 0.000010
0.999990 0.000010
0.714284 0.999990
0.928571 0.999990
0.999990 0.000010
0.999990 0.000010
0.999990 0.000010
0.857142 0.999990
0.999990 0.333332
0.999990 0.000010
0.714284 0.999990
0.857142 0.999990
0.928571 0.999990
0.857142 0.999990
0.928571 0.999990
0.928571 0.999990
0.999990 0.000010
0.857142 0.999990
0.999990 0.000010
0.928571 0.999990
0.999990 0.000010
0.999990 0.500001
0.714284 0.999990
0.714284 0.999990
0.928571 0.999990
0.928571 0.999990
0.999990 0.000010
0.999990 0.000010
0.714284 0.999990
0.999990 0.000010
0.999990 0.000010
0.999990 0.000010
0.928571 0.999990
0.857142 0.999990
0.928571 0.999990
0.999990 0.000010
0.999990 0.000010
0.714284 0.999990
0.714284 0.999990
0.714284 0.999990
0.714284 0.999990
0.999990 0.000010
0.928571 0.999990
0.999990 0.000010
0.714284 0.999990
0.857142 0.999990
0.999990 0.000010
0.928571 0.999990
0.999990 0.000010
0.999990 0.666669
0.999990 0.333332
0.928571 0.999990
0.928571 0.999990
0.785713 0.999990
0.999990 0.666669
0.857142 0.999990
0.857142 0.999990
0.785713 0.999990
0.857142 0.999990
0.857142 0.999990
0.999990 0.500001
0.857142 0.999990
0.999990 0.833335
0.999990 0.333332
0.714284 0.999990
0.928571 0.999990
0.857145 0.666665
0.999990 0.000010
0.714284 0.999990
0.714284 0.999990
0.999990 0.000010
0.999990 0.000010
0.928571 0.999990
0.999990 0.000010
0.999990 0.000010
0.999990 0.000010
0.928571 0.999990
0.928571 0.999990
0.999990 0.000010
0.999990 0.833335
0.928571 0.999990
0.999990 0.000010
0.857142 0.999990
0.928571 0.999990
0.857142 0.999990
0.999990 0.000010
0.999990 0.000010
0.999990 0.000010
0.999990 0.000010
0.999990 0.000010
0.999990 0.000010
0.714284 0.999990
0.857142 0.999990
0.928571 0.999990
0.999990 0.000010
0.928571 0.999990
0.857142 0.999990
0.714284 0.999990
0.928571 0.999990
0.999990 0.000010
0.999990 0.500001
0.928571 0.999990
0.999990 0.000010
0.714284 0.999990
0.857142 0.999990
0.857142 0.999990
0.785713 0.999990
0.857142 0.999990
0.857142 0.999990
0.999990 0.000010
0.928571 0.999990
0.928571 0.999990
0.928574 0.666664
0.785713 0.999990
0.857142 0.999990
0.928571 0.999990
0.857142 0.999990
0.857142 0.999990
0.928571 0.999990
0.999990 0.000010
0.857142 0.999990
0.857142 0.999990
0.857142 0.999990
0.857142 0.999990
0.999990 0.666669
0.857142 0.999990
0.928571 0.999990
0.999990 0.000010
0.999990 0.000010
0.571425 0.999990
0.999990 0.833335
0.999990 0.500001
0.714284 0.999990
0.999990 0.000010
0.857142 0.999990
0.857142 0.999990
0.428567 0.999990
0.999990 0.000010
0.714284 0.999990
0.857142 0.999990
0.999990 0.166662
0.285708 0.999990
0.928571 0.999990
0.714284 0.999990
0.857142 0.999990
0.857142 0.999990
0.928571 0.999990
0.999990 0.000010
0.857142 0.999990
0.928571 0.999990
0.857142 0.999990
0.857142 0.999990
0.714284 0.999990
0.999990 0.000010
0.999990 0.000010
0.928571 0.999990
0.928571 0.999990
0.928571 0.999990
0.999990 0.000010
0.857142 0.999990
0.999990 0.000010
0.999990 0.000010
0.857142 0.999990
0.857142 0.999990
0.857142 0.999990
0.857142 0.999990
0.928571 0.999990
0.928571 0.999990
0.714284 0.999990
0.999990 0.000010
0.999990 0.833335
0.999990 0.000010
0.999990 0.000010
0.999990 0.000010
0.928571 0.999990
0.999990 0.000010
0.928571 0.999990
0.928571 0.999990
0.642855 0.999990
0.857142 0.999990
0.928571 0.999990
0.928571 0.999990
0.928571 0.999990
0.928571 0.999990
0.999990 0.000010
0.999990 0.000010
0.928571 0.999990
0.785713 0.999990
0.928571 0.999990
0.928571 0.999990
0.571425 0.999990
0.499996 0.999990
0.857142 0.999990
0.571425 0.999990
0.928571 0.999990
0.857142 0.999990
0.928571 0.999990
0.928571 0.999990
0.428567 0.999990
0.928571 0.999990
0.928571 0.999990
0.428567 0.999990
0.928571 0.999990
0.785713 0.999990
0.928571 0.999990
0.928571 0.999990
0.999990 0.000010
0.928571 0.999990
0.857151 0.000010
0.714292 0.000010
0.999990 0.833335
0.928571 0.999990
0.928571 0.999990
0.857151 0.000010
0.714284 0.999990
0.999990 0.000010
0.999990 0.000010
0.857142 0.999990
0.999990 0.000010
0.928571 0.999990
0.928571 0.999990
0.928571 0.999990
0.857142 0.999990
0.785713 0.999990
0.928580 0.000010
0.999990 0.000010
0.857142 0.999990
0.928571 0.999990
0.857142 0.999990
0.999990 0.000010
0.928571 0.999990
0.928571 0.999990
0.999990 0.000010
0.928571 0.999990
0.928571 0.999990
0.714284 0.999990
0.571425 0.999990
0.714284 0.999990
0.785713 0.999990
0.999990 0.500001
0.999990 0.000010
0.999990 0.000010
0.999990 0.000010
0.999990 0.500001
0.499996 0.999990
0.928571 0.999990
0.928571 0.999990
0.857142 0.999990
0.928571 0.999990
0.999990 0.000010
0.999990 0.000010
0.928571 0.999990
0.857142 0.999990
0.928571 0.999990
0.928571 0.999990
0.999990 0.000010
0.928571 0.999990
0.714284 0.999990
0.857151 0.000010
0.857142 0.999990
0.999990 0.833335
0.928571 0.999990
0.999990 0.000010
0.928571 0.999990
0.928571 0.999990
0.642855 0.999990
0.785713 0.999990
0.714286 0.666666
0.785721 0.000010
0.428567 0.999990
0.999990 0.000010
0.928571 0.999990
0.999990 0.166662
0.857142 0.999990
0.928571 0.999990
0.999990 0.000010
0.714284 0.999990
0.928571 0.999990
0.928571 0.999990
0.928571 0.999990
0.928571 0.999990
0.928571 0.999990
0.714284 0.999990
0.999990 0.000010
0.999990 0.666669
0.928571 0.999990
0.999990 0.000010
0.857142 0.999990
0.928571 0.999990
0.928571 0.999990
0.928571 0.999990
0.928571 0.999990
0.857142 0.999990
0.928571 0.999990
0.857142 0.999990
0.999990 0.000010
0.999990 0.000010
0.999990 0.333332
0.999990 0.000010
0.999990 0.000010
0.928571 0.999990
0.928571 0.999990
0.928571 0.999990
0.999990 0.333332
0.999990 0.000010
0.857142 0.999990
0.928571 0.999990
0.428567 0.999990
0.857142 0.999990
0.857142 0.999990
0.928571 0.999990
0.571425 0.999990
0.999990 0.000010
0.999990 0.000010
0.999990 0.000010
0.928571 0.999990
0.928571 0.999990
0.857142 0.999990
0.999990 0.000010
0.999990 0.000010
0.857142 0.999990
0.999990 0.000010
0.785713 0.999990
0.571425 0.999990
0.857142 0.999990
0.999990 0.666669
0.999990 0.333332
0.999990 0.000010
0.928571 0.999990
0.999990 0.666669
0.285708 0.999990
0.999990 0.666669
0.857142 0.999990
0.928571 0.999990
0.857142 0.999990
0.999990 0.666669
0.999990 0.833335
0.857142 0.999990
0.999990 0.000010
0.857142 0.999990
0.928571 0.999990
0.999990 0.000010
0.928571 0.999990
0.999990 0.000010
0.999990 0.000010
0.499996 0.999990
0.928571 0.999990
0.857142 0.999990
0.928571 0.999990
0.857142 0.999990
0.857142 0.999990
0.857142 0.999990
0.999990 0.666669
0.428567 0.999990
0.785713 0.999990
0.785713 0.999990
0.999990 0.000010
0.999990 0.000010
0.999990 0.000010
0.928571 0.999990
0.785713 0.999990
0.928571 0.999990
0.785713 0.999990
0.714284 0.999990
0.928571 0.999990
0.714284 0.999990
0.999990 0.833335
0.999990 0.500001
0.999990 0.500001
0.999990 0.833335
0.928571 0.999990
0.999990 0.333332
0.928571 0.999990
0.999990 0.833335
0.857142 0.999990
0.999990 0.000010
0.928571 0.999990
0.928571 0.999990
0.999990 0.000010
0.857142 0.999990
0.928571 0.999990
0.714284 0.999990
0.785713 0.999990
0.999990 0.000010
0.999990 0.000010
0.999990 0.000010
0.999990 0.000010
0.857142 0.999990
0.714292 0.000010
0.857142 0.999990
0.999990 0.000010
0.857142 0.999990
0.999990 0.000010
0.857142 0.999990
0.857142 0.999990
0.999990 0.333332
0.857142 0.999990
0.999990 0.000010
0.999990 0.000010
0.857142 0.999990
0.999990 0.000010
0.999990 0.000010
0.999990 0.000010
0.857142 0.999990
0.928571 0.999990
0.857142 0.999990
0.928571 0.999990
0.999990 0.000010
0.999990 0.000010
0.571425 0.999990
0.999990 0.000010
0.857142 0.999990
0.928574 0.666664
0.999990 0.000010
0.785713 0.999990
0.571425 0.999990
0.928571 0.999990
0.999990 0.000010
0.999990 0.000010
0.999990 0.000010
0.928571 0.999990
0.714284 0.999990
0.928571 0.999990
0.999990 0.000010
0.999990 0.000010
0.928571 0.999990
0.857142 0.999990
0.928571 0.999990
0.857142 0.999990
0.857142 0.999990
0.928571 0.999990
0.928571 0.999990
0.857142 0.999990
0.928571 0.999990
0.857142 0.999990
0.714284 0.999990
0.999990 0.000010
0.785713 0.999990
0.999990 0.000010
0.999990 0.000010
0.928571 0.999990
0.999990 0.833335
0.857142 0.999990
0.999990 0.166662
0.857142 0.999990
0.928571 0.999990
0.857142 0.999990
0.928571 0.999990
0.928571 0.999990
0.571425 0.999990
0.785713 0.999990
0.857142 0.999990
0.999990 0.166662
0.857142 0.999990
0.857145 0.666665
0.857142 0.999990
0.999990 0.666669
0.999990 0.833335
0.857151 0.000010
0.857142 0.999990
0.999990 0.000010
0.857142 0.999990
0.999990 0.833335
0.714284 0.999990
0.999990 0.000010
0.285708 0.999990
0.928571 0.999990
0.857142 0.999990
0.928571 0.999990
0.999990 0.833335
0.999990 0.000010
0.785713 0.999990
0.928571 0.999990
0.999990 0.000010
0.999990 0.333332
0.714284 0.999990
0.785713 0.999990
0.999990 0.500001
0.857142 0.999990
0.999990 0.000010
0.999990 0.000010
0.928571 0.999990
0.999990 0.000010
0.928571 0.999990
0.857142 0.999990
0.928571 0.999990
0.285708 0.999990
0.999990 0.833335
0.928571 0.999990
0.928571 0.999990
0.857142 0.999990
0.928571 0.999990
0.857142 0.999990
0.714284 0.999990
0.928571 0.999990
0.928571 0.999990
0.857142 0.999990
0.928571 0.999990
0.928571 0.999990
0.999990 0.000010
0.999990 0.000010
0.928571 0.999990
0.857142 0.999990
0.999990 0.000010
0.928571 0.999990
0.999990 0.000010
0.999990 0.000010
0.785713 0.999990
0.857142 0.999990
0.999990 0.000010
0.642855 0.999990
0.999990 0.000010
0.857142 0.999990
0.999990 0.000010
0.999990 0.833335
0.857142 0.999990
0.999990 0.666669
0.928571 0.999990
0.785713 0.999990
0.499996 0.999990
0.857142 0.999990
0.785713 0.999990
0.999990 0.666669
0.857142 0.999990
0.928571 0.999990
0.857142 0.999990
0.999990 0.166662
0.999990 0.000010
0.857142 0.999990
0.999990 0.000010
0.928571 0.999990
0.999990 0.000010
0.999990 0.000010
0.999990 0.000010
0.928571 0.999990
0.928571 0.999990
0.857142 0.999990
0.928571 0.999990
0.928571 0.999990
0.999990 0.000010
0.999990 0.000010
0.999990 0.000010
0.928571 0.999990
0.928571 0.999990
0.999990 0.000010
0.999990 0.000010
0.857142 0.999990
0.999990 0.833335
0.928571 0.999990
0.999990 0.000010
0.999990 0.000010
0.999990 0.000010
0.785713 0.999990
0.857142 0.999990
0.571425 0.999990
0.714284 0.999990
0.928571 0.999990
0.999990 0.000010
0.928571 0.999990
0.928580 0.000010
0.785713 0.999990
0.999990 0.000010
0.999990 0.000010
0.928571 0.999990
0.999990 0.000010
0.857142 0.999990
0.928571 0.999990
0.928571 0.999990
0.999990 0.000010
0.857145 0.666665
0.857142 0.999990
0.999990 0.000010
0.857142 0.999990
0.999990 0.833335
0.999990 0.000010
0.999990 0.000010
0.857142 0.999990
0.999990 0.833335
0.928580 0.000010
0.857142 0.999990
0.928571 0.999990
0.928571 0.999990
0.857142 0.999990
0.571425 0.999990
0.857142 0.999990
0.999990 0.666669
0.928571 0.999990
0.928580 0.000010
0.571425 0.999990
0.999990 0.833335
0.999990 0.500001
0.857142 0.999990
0.999990 0.000010
0.999990 0.000010
0.928571 0.999990
0.642855 0.999990
0.928571 0.999990
0.857142 0.999990
0.999990 0.000010
0.999990 0.000010
0.857142 0.999990
0.999990 0.000010
0.928571 0.999990
0.928571 0.999990
0.999990 0.833335
0.999990 0.000010
0.928571 0.999990
0.999990 0.000010
0.999990 0.166662
0.928571 0.999990
0.999990 0.166662
0.999990 0.000010
0.999990 0.000010
0.928571 0.999990
0.999990 0.166662
0.999990 0.000010
0.999990 0.000010
0.999990 0.000010
0.999990 0.000010
0.999990 0.000010
0.928571 0.999990
0.928571 0.999990
0.928580 0.000010
0.928571 0.999990
0.999990 0.000010
0.999990 0.000010
0.928571 0.999990
0.999990 0.000010
0.857142 0.999990
0.857142 0.999990
0.999990 0.000010
0.928571 0.999990
0.999990 0.833335
0.928571 0.999990
0.857142 0.999990
0.857142 0.999990
0.999990 0.000010
0.857142 0.999990
0.785713 0.999990
0.999990 0.000010
0.999990 0.500001
0.857142 0.999990
0.928571 0.999990
0.714284 0.999990
0.999990 0.000010
0.999990 0.000010
0.857142 0.999990
0.999990 0.000010
0.999990 0.000010
0.357137 0.999990
0.928571 0.999990
0.928571 0.999990
0.857142 0.999990
0.999990 0.000010
0.999990 0.000010
0.999990 0.000010
0.857142 0.999990
0.857142 0.999990
0.999990 0.000010
0.999990 0.000010
0.999990 0.000010
0.285708 0.999990
0.857142 0.999990
0.928571 0.999990
0.928571 0.999990
0.999990 0.166662
0.999990 0.000010
0.999990 0.000010
0.928571 0.999990
0.999990 0.333332
0.999990 0.000010
0.857142 0.999990
0.999990 0.000010
0.999990 0.000010
0.785713 0.999990
0.928571 0.999990
0.428567 0.999990
0.928571 0.999990
0.999990 0.500001
0.857142 0.999990
0.785713 0.999990
0.714284 0.999990
0.857142 0.999990
0.714284 0.999990
0.928571 0.999990
0.928571 0.999990
0.999990 0.666669
0.999990 0.833335
0.999990 0.500001
0.785713 0.999990
0.999990 0.000010
0.928571 0.999990
0.857142 0.999990
0.999990 0.000010
0.857142 0.999990
0.714284 0.999990
0.928571 0.999990
0.999990 0.500001
0.999990 0.000010
0.999990 0.500001
0.999990 0.666669
0.928571 0.999990
0.999990 0.000010
0.857142 0.999990
0.999990 0.000010
0.999990 0.833335
0.714284 0.999990
0.714284 0.999990
0.857142 0.999990
0.999990 0.666669
0.857142 0.999990
0.928571 0.999990
0.714284 0.999990
0.928571 0.999990
0.999990 0.000010
0.999990 0.000010
0.857142 0.999990
0.928571 0.999990
0.999990 0.000010
0.928571 0.999990
0.714284 0.999990
0.857142 0.999990
0.857142 0.999990
0.999990 0.833335
0.928571 0.999990
0.928571 0.999990
0.714284 0.999990
0.714292 0.000010
0.999990 0.166662
0.857142 0.999990
0.999990 0.166662
0.857142 0.999990
0.999990 0.000010
0.999990 0.166662
0.714284 0.999990
0.857142 0.999990
0.857142 0.999990
0.928571 0.999990
0.999990 0.166662
0.928571 0.999990
0.999990 0.166662
0.928571 0.999990
0.785721 0.000010
0.642855 0.999990
0.357137 0.999990
0.999990 0.000010
0.928571 0.999990
0.428567 0.999990
0.928571 0.999990
0.857142 0.999990
0.285708 0.999990
0.928571 0.999990
0.428567 0.999990
0.928571 0.999990
0.999990 0.000010
0.999990 0.500001
0.999990 0.166662
0.928571 0.999990
0.999990 0.000010
0.928571 0.999990
0.999990 0.833335
0.928571 0.999990
0.999990 0.833335
0.928571 0.999990
0.928571 0.999990
0.928571 0.999990
0.999990 0.000010
0.928571 0.999990
0.785713 0.999990
0.857142 0.999990
0.999990 0.833335
0.999990 0.000010
0.428567 0.999990
0.714284 0.999990
0.928571 0.999990
0.928571 0.999990
0.999990 0.000010
0.999990 0.000010
0.999990 0.000010
0.999990 0.000010
0.785715 0.666665
0.928571 0.999990
0.785713 0.999990
0.928571 0.999990
0.571425 0.999990
0.999990 0.000010
0.999990 0.000010
0.714292 0.000010
0.928580 0.000010
0.999990 0.000010
0.857142 0.999990
0.999990 0.833335
0.785713 0.999990
0.928571 0.999990
0.928571 0.999990
0.928571 0.999990
0.857142 0.999990
0.999990 0.000010
0.928571 0.999990
0.928571 0.999990
0.928571 0.999990
0.785713 0.999990
0.857142 0.999990
0.714284 0.999990
0.999990 0.000010
0.999990 0.000010
0.785713 0.999990
0.857142 0.999990
0.928571 0.999990
0.999990 0.000010
0.928571 0.999990
0.999990 0.833335
0.857142 0.999990
0.999990 0.833335
0.928571 0.999990
0.857142 0.999990
0.857142 0.999990
0.928571 0.999990
0.714284 0.999990
0.999990 0.000010
0.999990 0.000010
0.714284 0.999990
0.928571 0.999990
0.999990 0.000010
0.999990 0.000010
0.999990 0.000010
0.857142 0.999990
0.999990 0.000010
0.999990 0.000010
0.999990 0.000010
0.999990 0.000010
0.857142 0.999990
0.857142 0.999990
0.857142 0.999990
0.714284 0.999990
0.999990 0.000010
0.999990 0.000010
0.999990 0.666669
0.928571 0.999990
0.999990 0.000010
0.999990 0.000010
0.999990 0.000010
0.928571 0.999990
0.999990 0.000010
0.999990 0.000010
0.999990 0.000010
0.928571 0.999990
0.928571 0.999990
0.857142 0.999990
0.285708 0.999990
0.714284 0.999990
0.714284 0.999990
0.928571 0.999990
0.714284 0.999990
0.928571 0.999990
0.857142 0.999990
0.928571 0.999990
0.857142 0.999990
0.999990 0.500001
0.999990 0.500001
0.928574 0.666664
0.999990 0.000010
0.857142 0.999990
0.714284 0.999990
0.999990 0.833335
0.928571 0.999990
0.999990 0.000010
0.714284 0.999990
0.999990 0.000010
0.999990 0.000010
0.714292 0.000010
0.999990 0.333332
0.999990 0.833335
0.857142 0.999990
0.785713 0.999990
0.714284 0.999990
0.857142 0.999990
0.714284 0.999990
0.857142 0.999990
0.714284 0.999990
0.999990 0.000010
0.857145 0.666665
0.999990 0.000010
0.999990 0.000010
0.999990 0.000010
0.999990 0.000010
0.999990 0.000010
0.857142 0.999990
0.999990 0.000010
0.928571 0.999990
0.999990 0.000010
0.857142 0.999990
0.999990 0.000010
0.999990 0.000010
0.999990 0.000010
0.999990 0.000010
0.928571 0.999990
0.928571 0.999990
0.857145 0.666665
0.857142 0.999990
0.714284 0.999990
0.928571 0.999990
0.571425 0.999990
0.999990 0.000010
0.999990 0.000010
0.999990 0.833335
0.571425 0.999990
0.714284 0.999990
0.928571 0.999990
0.928571 0.999990
0.857142 0.999990
0.571425 0.999990
0.999990 0.833335
0.999990 0.000010
0.857142 0.999990
0.857142 0.999990
0.857142 0.999990
0.999990 0.000010
0.999990 0.000010
0.999990 0.000010
0.714284 0.999990
0.999990 0.000010
0.857142 0.999990
0.857142 0.999990
0.999990 0.000010
0.999990 0.000010
0.928571 0.999990
0.857142 0.999990
0.999990 0.000010
0.928571 0.999990
0.999990 0.000010
0.857142 0.999990
0.714284 0.999990
0.928571 0.999990
0.857142 0.999990
0.999990 0.666669
0.857142 0.999990
0.928571 0.999990
0.999990 0.000010
0.857142 0.999990
0.928572 0.833332
0.928571 0.999990
0.928571 0.999990
0.857142 0.999990
0.928571 0.999990
0.857142 0.999990
0.857142 0.999990
0.999990 0.000010
0.928571 0.999990
0.714284 0.999990
0.857142 0.999990
0.999990 0.333332
0.999990 0.000010
0.999990 0.833335
0.999990 0.000010
0.928571 0.999990
0.857142 0.999990
0.857142 0.999990
0.999990 0.833335
0.857142 0.999990
0.857142 0.999990
0.928571 0.999990
0.999990 0.000010
0.999990 0.000010
0.999990 0.000010
0.857142 0.999990
0.857142 0.999990
0.857151 0.000010
0.928571 0.999990
0.999990 0.333332
0.857142 0.999990
0.999990 0.000010
0.928571 0.999990
0.857142 0.999990
0.928571 0.999990
0.999990 0.000010
0.928571 0.999990
0.999990 0.000010
0.928571 0.999990
0.928571 0.999990
0.999990 0.000010
0.999990 0.833335
0.999990 0.000010
0.999990 0.000010
0.928571 0.999990
0.999990 0.000010
0.999990 0.000010
0.857142 0.999990
0.999990 0.333332
0.999990 0.000010
0.785713 0.999990
0.999990 0.000010
0.999990 0.000010
0.928571 0.999990
0.928571 0.999990
0.999990 0.000010
0.999990 0.000010
0.928571 0.999990
0.928571 0.999990
0.928571 0.999990
0.999990 0.000010
0.857142 0.999990
0.928571 0.999990
0.999990 0.000010
0.999990 0.000010
0.714284 0.999990
0.999990 0.000010
0.999990 0.000010
0.999990 0.000010
0.928571 0.999990
0.857142 0.999990
0.785713 0.999990
0.714284 0.999990
0.857142 0.999990
0.857142 0.999990
0.999990 0.000010
0.857142 0.999990
0.999990 0.000010
0.428567 0.999990
0.999990 0.000010
0.999990 0.000010
0.999990 0.000010
0.857142 0.999990
0.999990 0.000010
0.928571 0.999990
0.999990 0.833335
0.857142 0.999990
0.999990 0.000010
0.714284 0.999990
0.857142 0.999990
0.928571 0.999990
0.928571 0.999990
0.857142 0.999990
0.857142 0.999990
0.999990 0.000010
0.714284 0.999990
0.714284 0.999990
0.999990 0.000010
0.999990 0.000010
0.999990 0.000010
0.857151 0.000010
0.857142 0.999990
0.714284 0.999990
0.928571 0.999990
0.785713 0.999990
0.857142 0.999990
0.857142 0.999990
0.999990 0.000010
0.857142 0.999990
0.857142 0.999990
0.714284 0.999990
0.999990 0.833335
0.928571 0.999990
0.857142 0.999990
0.857142 0.999990
0.857151 0.000010
0.999990 0.000010
0.999990 0.000010
0.714284 0.999990
0.999990 0.000010
0.999990 0.000010
0.999990 0.000010
0.714284 0.999990
0.785713 0.999990
0.999990 0.833335
0.928571 0.999990
0.785713 0.999990
0.999990 0.000010
0.857142 0.999990
0.571425 0.999990
0.714284 0.999990
0.999990 0.000010
0.785713 0.999990
0.857142 0.999990
0.999990 0.000010
0.999990 0.000010
0.999990 0.000010
0.785713 0.999990
0.999990 0.000010
0.999990 0.000010
0.857142 0.999990
0.857142 0.999990
0.999990 0.000010
0.999990 0.000010
0.999990 0.000010
0.857142 0.999990
0.785713 0.999990
0.928580 0.000010
0.857142 0.999990
0.642855 0.999990
0.857142 0.999990
0.785713 0.999990
0.785721 0.000010
0.857142 0.999990
0.857142 0.999990
0.571425 0.999990
0.928571 0.999990
0.999990 0.000010
0.999990 0.000010
0.999990 0.000010
0.857142 0.999990
0.857142 0.999990
0.928571 0.999990
0.999990 0.000010
0.999990 0.000010
0.857142 0.999990
0.857142 0.999990
0.928571 0.999990
0.999990 0.000010
0.857142 0.999990
0.785713 0.999990
0.999990 0.000010
0.928571 0.999990
0.999990 0.500001
0.928580 0.000010
0.999990 0.000010
0.928580 0.000010
0.928571 0.999990
0.928571 0.999990
0.857142 0.999990
0.928571 0.999990
0.999990 0.500001
0.928571 0.999990
0.857142 0.999990
0.928571 0.999990
0.999990 0.000010
0.999990 0.000010
0.928571 0.999990
0.999990 0.000010
0.999990 0.000010
0.928571 0.999990
0.928571 0.999990
0.999990 0.833335
0.857142 0.999990
0.928571 0.999990
0.785713 0.999990
0.857142 0.999990
0.999990 0.000010
0.999990 0.000010
0.999990 0.166662
0.999990 0.000010
0.999990 0.166662
0.928571 0.999990
0.714284 0.999990
0.714284 0.999990
0.999990 0.000010
0.999990 0.000010
0.857142 0.999990
0.999990 0.000010
0.571425 0.999990
0.999990 0.000010
0.928571 0.999990
0.857142 0.999990
0.999990 0.000010
0.857142 0.999990
0.999990 0.000010
0.857142 0.999990
0.714284 0.999990
0.928580 0.000010
0.928580 0.000010
0.714284 0.999990
0.999990 0.833335
0.714284 0.999990
0.857142 0.999990
0.928571 0.999990
0.999990 0.000010
0.999990 0.000010
0.857142 0.999990
0.999990 0.000010
0.999990 0.000010
0.999990 0.000010
0.999990 0.000010
0.928571 0.999990
0.999990 0.000010
0.857142 0.999990
0.999990 0.000010
0.999990 0.000010
0.999990 0.000010
0.857142 0.999990
0.928571 0.999990
0.999990 0.000010
0.857142 0.999990
0.857142 0.999990
0.928571 0.999990
0.857142 0.999990
0.999990 0.000010
0.928571 0.999990
0.928571 0.999990
0.999990 0.000010
0.857142 0.999990
0.714284 0.999990
0.999990 0.000010
0.928571 0.999990
0.928571 0.999990
0.999990 0.000010
0.714285 0.833335
0.999990 0.000010
0.857142 0.999990
0.714284 0.999990
0.999990 0.000010
0.999990 0.833335
0.571425 0.999990
0.928571 0.999990
0.928571 0.999990
0.857142 0.999990
0.857142 0.999990
0.857142 0.999990
0.999990 0.666669
0.928571 0.999990
0.714284 0.999990
0.928574 0.666664
0.999990 0.000010
0.785713 0.999990
0.714284 0.999990
0.999990 0.000010
0.928571 0.999990
0.857151 0.000010
0.857142 0.999990
0.857142 0.999990
0.999990 0.000010
0.928571 0.999990
0.999990 0.000010
0.999990 0.000010
0.928571 0.999990
0.928571 0.999990
0.999990 0.833335
0.928571 0.999990
0.999990 0.666669
0.999990 0.000010
0.785713 0.999990
0.857142 0.999990
0.428567 0.999990
0.928577 0.333327
0.571425 0.999990
0.928571 0.999990
0.928571 0.999990
0.928571 0.999990
0.999990 0.000010
0.928571 0.999990
0.857142 0.999990
0.714284 0.999990
0.857142 0.999990
0.928571 0.999990
0.999990 0.000010
0.999990 0.000010
0.999990 0.000010
0.857142 0.999990
0.857142 0.999990
0.857142 0.999990
0.928571 0.999990
0.857151 0.000010
0.928571 0.999990
0.928571 0.999990
0.857142 0.999990
0.857142 0.999990
0.999990 0.000010
0.857142 0.999990
0.999990 0.000010
0.928571 0.999990
0.928571 0.999990
0.785713 0.999990
0.999990 0.000010
0.999990 0.000010
0.571425 0.999990
0.928571 0.999990
0.999990 0.000010
0.857142 0.999990
0.785713 0.999990
0.928571 0.999990
0.999990 0.000010
0.928571 0.999990
0.999990 0.000010
0.857142 0.999990
0.857142 0.999990
0.857142 0.999990
0.857142 0.999990
0.999990 0.000010
0.999990 0.000010
0.999990 0.666669
0.928571 0.999990
0.999990 0.000010
0.999990 0.833335
0.999990 0.000010
0.999990 0.500001
0.999990 0.833335
0.857142 0.999990
0.714284 0.999990
0.857142 0.999990
0.571425 0.999990
0.999990 0.000010
0.928571 0.999990
0.928571 0.999990
0.999990 0.000010
0.857142 0.999990
0.857142 0.999990
0.999990 0.000010
0.928571 0.999990
0.999990 0.000010
0.714284 0.999990
0.999990 0.000010
0.857142 0.999990
0.999990 0.000010
0.999990 0.000010
0.714284 0.999990
0.999990 0.000010
0.857142 0.999990
0.999990 0.000010
0.714284 0.999990
0.999990 0.000010
0.857142 0.999990
0.999990 0.000010
0.999990 0.833335
0.999990 0.000010
0.857142 0.999990
0.857142 0.999990
0.571425 0.999990
0.928571 0.999990
0.999990 0.000010
0.999990 0.000010
0.714284 0.999990
0.928571 0.999990
0.999990 0.000010
0.928571 0.999990
0.999990 0.000010
0.857142 0.999990
0.928571 0.999990
0.714284 0.999990
0.928571 0.999990
0.571425 0.999990
0.999990 0.000010
0.928571 0.999990
0.999990 0.000010
0.999990 0.833335
0.999990 0.000010
0.928571 0.999990
0.999990 0.000010
0.928571 0.999990
0.999990 0.000010
0.857142 0.999990
0.999990 0.000010
0.928571 0.999990
0.999990 0.000010
0.857142 0.999990
0.714284 0.999990
0.857142 0.999990
0.714284 0.999990
0.999990 0.000010
0.999990 0.000010
0.857142 0.999990
0.857142 0.999990
0.999990 0.000010
0.928571 0.999990
0.999990 0.000010
0.999990 0.000010
0.857142 0.999990
0.785713 0.999990
0.999990 0.000010
0.928571 0.999990
0.999990 0.000010
0.928571 0.999990
0.999990 0.000010
0.571425 0.999990
0.999990 0.000010
0.999990 0.000010
0.571425 0.999990
0.999990 0.000010
0.928571 0.999990
0.999990 0.000010
0.857142 0.999990
0.714284 0.999990
0.857142 0.999990
0.857142 0.999990
0.857142 0.999990
0.999990 0.000010
0.857142 0.999990
0.999990 0.000010
0.714284 0.999990
0.857142 0.999990
0.999990 0.000010
0.857142 0.999990
0.999990 0.833335
0.714284 0.999990
0.857142 0.999990
0.999990 0.000010
0.857142 0.999990
0.857142 0.999990
0.928571 0.999990
0.857142 0.999990
0.714284 0.999990
0.857142 0.999990
0.928571 0.999990
0.928571 0.999990
0.999990 0.000010
0.714284 0.999990
0.999990 0.000010
0.928571 0.999990
0.999990 0.000010
0.999990 0.000010
0.714284 0.999990
0.928571 0.999990
0.571425 0.999990
0.928571 0.999990
0.999990 0.000010
0.999990 0.833335
0.999990 0.000010
0.714284 0.999990
0.285708 0.999990
0.999990 0.000010
0.999990 0.000010
0.285708 0.999990
0.999990 0.000010
0.857142 0.999990
0.999990 0.000010
0.857142 0.999990
0.999990 0.000010
0.999990 0.000010
0.999990 0.833335
0.999990 0.166662
0.999990 0.833335
0.999990 0.000010
0.999990 0.000010
0.428567 0.999990
0.999990 0.166662
0.714284 0.999990
0.428567 0.999990
0.857142 0.999990
0.428567 0.999990
0.999990 0.333332
0.999990 0.000010
0.999990 0.000010
0.714284 0.999990
0.999990 0.000010
0.857142 0.999990
0.857142 0.999990
0.999990 0.000010
0.857142 0.999990
0.857142 0.999990
0.428567 0.999990
0.999990 0.000010
0.714284 0.999990
0.999990 0.000010
0.999990 0.000010
0.999990 0.000010
0.428567 0.999990
0.999990 0.000010
0.428567 0.999990
0.571425 0.999990
0.857142 0.999990
0.857142 0.999990
0.999990 0.000010
0.999990 0.000010
0.999990 0.000010
0.857142 0.999990
0.999990 0.000010
0.999990 0.000010
0.999990 0.000010
0.857142 0.999990
0.999990 0.500001
0.785713 0.999990
0.785713 0.999990
0.999990 0.000010
0.714284 0.999990
0.714284 0.999990
0.999990 0.000010
0.857151 0.000010
0.999990 0.666669
0.999990 0.000010
0.857142 0.999990
0.999990 0.000010
0.714284 0.999990
0.999990 0.000010
0.999990 0.000010
0.714284 0.999990
0.857142 0.999990
0.857142 0.999990
0.999990 0.000010
0.928571 0.999990
0.999990 0.000010
0.999990 0.000010
0.857142 0.999990
0.857142 0.999990
0.999990 0.000010
0.714284 0.999990
0.999990 0.333332
0.999990 0.000010
0.999990 0.000010
0.999990 0.000010
0.714284 0.999990
0.857142 0.999990
0.999990 0.666669
0.999990 0.500001
0.857142 0.999990
0.857142 0.999990
0.999990 0.666669
0.857142 0.999990
0.857142 0.999990
0.999990 0.000010
0.999990 0.000010
0.999990 0.000010
0.999990 0.000010
0.999990 0.833335
0.999990 0.000010
0.857142 0.999990
0.285708 0.999990
0.857142 0.999990
0.999990 0.000010
0.999990 0.000010
0.999990 0.000010
0.999990 0.000010
0.714284 0.999990
0.714292 0.000010
0.999990 0.000010
0.857142 0.999990
0.857142 0.999990
0.999990 0.000010
0.999990 0.000010
0.857142 0.999990
0.999990 0.000010
0.714284 0.999990
0.714292 0.000010
0.857142 0.999990
0.928571 0.999990
0.999990 0.000010
0.999990 0.000010
0.714284 0.999990
0.857142 0.999990
0.999990 0.333332
0.714284 0.999990
0.999990 0.666669
0.999990 0.000010
0.928571 0.999990
0.999990 0.833335
0.999990 0.666669
0.714292 0.000010
0.714292 0.000010
0.999990 0.000010
0.714284 0.999990
0.428569 0.666669
0.714292 0.000010
0.999990 0.000010
0.999990 0.000010
0.857142 0.999990
0.714284 0.999990
0.714284 0.999990
0.714284 0.999990
0.999990 0.000010
0.999990 0.166662
0.999990 0.333332
0.857142 0.999990
0.999990 0.500001
0.714284 0.999990
0.999990 0.000010
0.999990 0.000010
0.714284 0.999990
0.857142 0.999990
0.999990 0.000010
0.857142 0.999990
0.857142 0.999990
0.999990 0.000010
0.999990 0.000010
0.999990 0.000010
0.928571 0.999990
0.857142 0.999990
0.999990 0.000010
0.857142 0.999990
0.999990 0.000010
0.857142 0.999990
0.285708 0.999990
0.999990 0.000010
0.999990 0.000010
0.928571 0.999990
0.999990 0.000010
0.999990 0.000010
0.857142 0.999990
0.857142 0.999990
0.857142 0.999990
0.714284 0.999990
0.857142 0.999990
0.999990 0.333332
0.857142 0.999990
0.928571 0.999990
0.999990 0.000010
0.928571 0.999990
0.857142 0.999990
0.928571 0.999990
0.999990 0.000010
0.999990 0.000010
0.857142 0.999990
0.999990 0.000010
0.928571 0.999990
0.857142 0.999990
0.642855 0.999990
0.642855 0.999990
0.857142 0.999990
0.999990 0.000010
0.999990 0.000010
0.999990 0.000010
0.428567 0.999990
0.999990 0.000010
0.785713 0.999990
0.857142 0.999990
0.999990 0.000010
0.857142 0.999990
0.714284 0.999990
0.857142 0.999990
0.999990 0.000010
0.999990 0.000010
0.999990 0.000010
0.999990 0.000010
0.999990 0.000010
0.714284 0.999990
0.999990 0.000010
0.999990 0.000010
0.857142 0.999990
0.999990 0.000010
0.928571 0.999990
0.785713 0.999990
0.857142 0.999990
0.714284 0.999990
0.714284 0.999990
0.857142 0.999990
0.857142 0.999990
0.928571 0.999990
0.999990 0.000010
0.999990 0.000010
0.999990 0.000010
0.999990 0.000010
0.999990 0.833335
0.428567 0.999990
0.999990 0.000010
0.999990 0.000010
0.999990 0.000010
0.714284 0.999990
0.999990 0.000010
0.857142 0.999990
0.857142 0.999990
0.714284 0.999990
0.857142 0.999990
0.999990 0.000010
0.499996 0.999990
0.714284 0.999990
0.928571 0.999990
0.571425 0.999990
0.785713 0.999990
0.999990 0.000010
0.999990 0.000010
0.857142 0.999990
0.857142 0.999990
0.999990 0.000010
0.999990 0.000010
0.999990 0.000010
0.928571 0.999990
0.999990 0.000010
0.857142 0.999990
0.999990 0.000010
0.642855 0.999990
0.928571 0.999990
0.714284 0.999990
0.857142 0.999990
0.999990 0.000010
0.999990 0.000010
0.999990 0.000010
0.714284 0.999990
0.999990 0.500001
0.928571 0.999990
0.928571 0.999990
0.857142 0.999990
0.999990 0.000010
0.999990 0.833335
0.928571 0.999990
0.999990 0.000010
0.999990 0.000010
0.999990 0.000010
0.999990 0.000010
0.785713 0.999990
0.999990 0.000010
0.785714 0.833334
0.999990 0.166662
0.999990 0.333332
0.999990 0.000010
0.999990 0.166662
0.999990 0.000010
0.857142 0.999990
0.857142 0.999990
0.999990 0.000010
0.999990 0.000010
0.999990 0.000010
0.857142 0.999990
0.999990 0.000010
0.928571 0.999990
0.928571 0.999990
0.999990 0.000010
0.999990 0.000010
0.999990 0.000010
0.857142 0.999990
0.999990 0.000010
0.857142 0.999990
0.714284 0.999990
0.785713 0.999990
0.857142 0.999990
0.857142 0.999990
0.999990 0.000010
0.999990 0.000010
0.714284 0.999990
0.928571 0.999990
0.714284 0.999990
0.571425 0.999990
0.928571 0.999990
0.999990 0.000010
0.928571 0.999990
0.999990 0.000010
0.999990 0.000010
0.999990 0.000010
0.999990 0.000010
0.714284 0.999990
0.999990 0.000010
0.928571 0.999990
0.928571 0.999990
0.999990 0.000010
0.785713 0.999990
0.999990 0.000010
0.999990 0.000010
0.999990 0.000010
0.857142 0.999990
0.714284 0.999990
0.928571 0.999990
0.928571 0.999990
0.571425 0.999990
0.428567 0.999990
0.714284 0.999990
0.999990 0.833335
0.714284 0.999990
0.999990 0.000010
0.999990 0.000010
0.928580 0.000010
0.999990 0.000010
0.785713 0.999990
0.928571 0.999990
0.999990 0.000010
0.857142 0.999990
0.785713 0.999990
0.999990 0.833335
0.857142 0.999990
0.642855 0.999990
0.857151 0.000010
0.999990 0.000010
0.999990 0.000010
0.999990 0.833335
0.857142 0.999990
0.857142 0.999990
0.785713 0.999990
0.857142 0.999990
0.714292 0.000010
0.857142 0.999990
0.928571 0.999990
0.714284 0.999990
0.714284 0.999990
0.857142 0.999990
0.999990 0.000010
0.857142 0.999990
0.714284 0.999990
0.999990 0.166662
0.999990 0.000010
0.857142 0.999990
0.857142 0.999990
0.857142 0.999990
0.999990 0.000010
0.928571 0.999990
0.857142 0.999990
0.857142 0.999990
0.928571 0.999990
0.999990 0.000010
0.857142 0.999990
0.714284 0.999990
0.928571 0.999990
0.857142 0.999990
0.857142 0.999990
0.928571 0.999990
0.999990 0.000010
0.857142 0.999990
0.857142 0.999990
0.999990 0.000010
0.999990 0.833335
0.857142 0.999990
0.857142 0.999990
0.714284 0.999990
0.999990 0.000010
0.999990 0.000010
0.714284 0.999990
0.999990 0.000010
0.857142 0.999990
0.999990 0.000010
0.928571 0.999990
0.928571 0.999990
0.857142 0.999990
0.857142 0.999990
0.999990 0.000010
0.857142 0.999990
0.857142 0.999990
0.999990 0.000010
0.999990 0.000010
0.999990 0.000010
0.999990 0.000010
0.857142 0.999990
0.999990 0.000010
0.999990 0.000010
0.928571 0.999990
0.857142 0.999990
0.999990 0.000010
0.999990 0.000010
0.999990 0.000010
0.999990 0.666669
0.857142 0.999990
0.999990 0.000010
0.928571 0.999990
0.714284 0.999990
0.928571 0.999990
0.999990 0.000010
0.999990 0.000010
0.928571 0.999990
0.999990 0.833335
0.714284 0.999990
0.857142 0.999990
0.571425 0.999990
0.999990 0.833335
0.857142 0.999990
0.428567 0.999990
0.714284 0.999990
0.857142 0.999990
0.714284 0.999990
0.999990 0.000010
0.571425 0.999990
0.999990 0.333332
0.999990 0.833335
0.999990 0.333332
0.928571 0.999990
0.999990 0.666669
0.999990 0.000010
0.857142 0.999990
0.999990 0.833335
0.857142 0.999990
0.999990 0.500001
0.857142 0.999990
0.999990 0.000010
0.857142 0.999990
0.999990 0.333332
0.714284 0.999990
0.714284 0.999990
0.714284 0.999990
0.857142 0.999990
0.857151 0.000010
0.928571 0.999990
0.857142 0.999990
0.999990 0.000010
0.857142 0.999990
0.857142 0.999990
0.571425 0.999990
0.571425 0.999990
0.999990 0.000010
0.999990 0.000010
0.857142 0.999990
0.714284 0.999990
0.714284 0.999990
0.999990 0.000010
0.857151 0.000010
0.928571 0.999990
0.714284 0.999990
0.999990 0.000010
0.857142 0.999990
0.857142 0.999990
0.928571 0.999990
0.999990 0.833335
0.714284 0.999990
0.857142 0.999990
0.285708 0.999990
0.571425 0.999990
0.285708 0.999990
0.785713 0.999990
0.857142 0.999990
0.714292 0.000010
0.857142 0.999990
0.999990 0.000010
0.928572 0.833332
0.999990 0.666669
0.999990 0.833335
0.999990 0.000010
0.999990 0.000010
0.999990 0.000010
0.857142 0.999990
0.999990 0.000010
0.714284 0.999990
0.714284 0.999990
0.928571 0.999990
0.857142 0.999990
0.857142 0.999990
0.999990 0.000010
0.999990 0.833335
0.999990 0.000010
0.999990 0.000010
0.999990 0.833335
0.857142 0.999990
0.928571 0.999990
0.999990 0.833335
0.999990 0.000010
0.714284 0.999990
0.999990 0.833335
0.999990 0.166662
0.785713 0.999990
0.928571 0.999990
0.999990 0.000010
0.857142 0.999990
0.928571 0.999990
0.999990 0.166662
0.928571 0.999990
0.857142 0.999990
0.857142 0.999990
0.999990 0.833335
0.714284 0.999990
0.928571 0.999990
0.857142 0.999990
0.999990 0.000010
0.857142 0.999990
0.857142 0.999990
0.928577 0.333327
0.928571 0.999990
0.999990 0.666669
0.999990 0.166662
0.857142 0.999990
0.999990 0.833335
0.714284 0.999990
0.857142 0.999990
0.857151 0.000010
0.928571 0.999990
0.714284 0.999990
0.857142 0.999990
0.999990 0.000010
0.857142 0.999990
0.714284 0.999990
0.928571 0.999990
0.999990 0.000010
0.928571 0.999990
0.857142 0.999990
0.999990 0.000010
0.928571 0.999990
0.857142 0.999990
0.857142 0.999990
0.857142 0.999990
0.857142 0.999990
0.857142 0.999990
0.999990 0.000010
0.999990 0.000010
0.928571 0.999990
0.999990 0.000010
0.857142 0.999990
0.857142 0.999990
0.999990 0.000010
0.928571 0.999990
0.571425 0.999990
0.714285 0.833335
0.857142 0.999990
0.999990 0.000010
0.928571 0.999990
0.999990 0.833335
0.714284 0.999990
0.928571 0.999990
0.999990 0.000010
0.928571 0.999990
0.785713 0.999990
0.857142 0.999990
0.999990 0.000010
0.857142 0.999990
0.714284 0.999990
0.999990 0.000010
0.714284 0.999990
0.714292 0.000010
0.714284 0.999990
0.999990 0.000010
0.999990 0.833335
0.999990 0.000010
0.857142 0.999990
0.928571 0.999990
0.928572 0.833332
0.999990 0.000010
0.928571 0.999990
0.999990 0.833335
0.928571 0.999990
0.999990 0.000010
0.928571 0.999990
0.928571 0.999990
0.999990 0.000010
0.785713 0.999990
0.857142 0.999990
0.857142 0.999990
0.999990 0.000010
0.714284 0.999990
0.999990 0.000010
0.999990 0.000010
0.571425 0.999990
0.999990 0.000010
0.785713 0.999990
0.999990 0.000010
0.999990 0.000010
0.857142 0.999990
0.857142 0.999990
0.999990 0.000010
0.857142 0.999990
0.857142 0.999990
0.785713 0.999990
0.999990 0.000010
0.999990 0.000010
0.857142 0.999990
0.999990 0.833335
0.999990 0.833335
0.857142 0.999990
0.714284 0.999990
0.999990 0.666669
0.999990 0.000010
0.999990 0.000010
0.785713 0.999990
0.857142 0.999990
0.999990 0.000010
0.857142 0.999990
0.999990 0.000010
0.999990 0.000010
0.785713 0.999990
0.999990 0.000010
0.999990 0.000010
0.999990 0.166662
0.999990 0.000010
0.714284 0.999990
0.857142 0.999990
0.857142 0.999990
0.999990 0.000010
0.999990 0.000010
0.857142 0.999990
0.928571 0.999990
0.928571 0.999990
0.857142 0.999990
0.785713 0.999990
0.857142 0.999990
0.714284 0.999990
0.999990 0.000010
0.999990 0.000010
0.785713 0.999990
0.999990 0.000010
0.999990 0.000010
0.999990 0.000010
0.857142 0.999990
0.928571 0.999990
0.999990 0.000010
0.999990 0.000010
0.857142 0.999990
0.714284 0.999990
0.857142 0.999990
0.714284 0.999990
0.928571 0.999990
0.785713 0.999990
0.999990 0.833335
0.999990 0.000010
0.428567 0.999990
0.999990 0.000010
0.714284 0.999990
0.714284 0.999990
0.857142 0.999990
0.857142 0.999990
0.857142 0.999990
0.999990 0.000010
0.999990 0.000010
0.857142 0.999990
0.999990 0.000010
0.999990 0.000010
0.928571 0.999990
0.857142 0.999990
0.999990 0.000010
0.928571 0.999990
0.857142 0.999990
0.999990 0.000010
0.857142 0.999990
0.714292 0.000010
0.857142 0.999990
0.999990 0.000010
0.928571 0.999990
0.571425 0.999990
0.999990 0.000010
0.857142 0.999990
0.714284 0.999990
0.857142 0.999990
0.714284 0.999990
0.714284 0.999990
0.928571 0.999990
0.714284 0.999990
0.714284 0.999990
0.857142 0.999990
0.714284 0.999990
0.857142 0.999990
0.999990 0.666669
0.999990 0.000010
0.999990 0.000010
0.999990 0.666669
0.999990 0.000010
0.999990 0.000010
0.999990 0.000010
0.999990 0.833335
0.857142 0.999990
0.999990 0.000010
0.999990 0.000010
0.999990 0.500001
0.999990 0.000010
0.999990 0.333332
0.571425 0.999990
0.857142 0.999990
0.857142 0.999990
0.999990 0.000010
0.999990 0.666669
0.714284 0.999990
0.999990 0.000010
0.857142 0.999990
0.999990 0.000010
0.571425 0.999990
0.999990 0.333332
0.857142 0.999990
0.857142 0.999990
0.857142 0.999990
0.928571 0.999990
0.999990 0.000010
0.999990 0.000010
0.714292 0.000010
0.714284 0.999990
0.857142 0.999990
0.999990 0.166662
0.857142 0.999990
0.928571 0.999990
0.999990 0.000010
0.999990 0.000010
0.714284 0.999990
0.857142 0.999990
0.714284 0.999990
0.999990 0.833335
0.928571 0.999990
0.714284 0.999990
0.857142 0.999990
0.928571 0.999990
0.999990 0.000010
0.999990 0.000010
0.928571 0.999990
0.928571 0.999990
0.999990 0.833335
0.857142 0.999990
0.928571 0.999990
0.714284 0.999990
0.928571 0.999990
0.714284 0.999990
0.857142 0.999990
0.928571 0.999990
0.714284 0.999990
0.999990 0.000010
0.999990 0.000010
0.857142 0.999990
0.999990 0.000010
0.857142 0.999990
0.714284 0.999990
0.999990 0.833335
0.857142 0.999990
0.928571 0.999990
0.928571 0.999990
0.999990 0.000010
0.857142 0.999990
0.999990 0.000010
0.999990 0.000010
0.714284 0.999990
0.999990 0.833335
0.999990 0.000010
0.999990 0.000010
0.999990 0.000010
0.999990 0.000010
0.999990 0.000010
0.928571 0.999990
0.857142 0.999990
0.857142 0.999990
0.999990 0.000010
0.928571 0.999990
0.999990 0.000010
0.999990 0.000010
0.999990 0.000010
0.857142 0.999990
0.999990 0.000010
0.857142 0.999990
0.714284 0.999990
0.999990 0.000010
0.999990 0.000010
0.999990 0.000010
0.857142 0.999990
0.857142 0.999990
0.857143 0.833333
0.999990 0.000010
0.999990 0.000010
0.999990 0.000010
0.857142 0.999990
0.928571 0.999990
0.999990 0.500001
0.857142 0.999990
0.999990 0.000010
0.999990 0.000010
0.857142 0.999990
0.428567 0.999990
0.428567 0.999990
0.857142 0.999990
0.999990 0.166662
0.857142 0.999990
0.999990 0.000010
0.999990 0.000010
0.999990 0.000010
0.714285 0.833335
0.857142 0.999990
0.714284 0.999990
0.928571 0.999990
0.928571 0.999990
0.999990 0.833335
0.428567 0.999990
0.428567 0.999990
0.928571 0.999990
0.999990 0.000010
0.999990 0.000010
0.999990 0.000010
0.857142 0.999990
0.857142 0.999990
0.571425 0.999990
0.928571 0.999990
0.999990 0.000010
0.857142 0.999990
0.857142 0.999990
0.857142 0.999990
0.857142 0.999990
0.714284 0.999990
0.999990 0.666669
0.999990 0.833335
0.999990 0.500001
0.999990 0.000010
0.428567 0.999990
0.928571 0.999990
0.928571 0.999990
0.928571 0.999990
0.999990 0.833335
0.928571 0.999990
0.928571 0.999990
0.999990 0.500001
0.999990 0.333332
0.928571 0.999990
0.714284 0.999990
0.428567 0.999990
0.928571 0.999990
0.714292 0.000010
0.999990 0.000010
0.999990 0.000010
0.857142 0.999990
0.999990 0.000010
0.857142 0.999990
0.785713 0.999990
0.857142 0.999990
0.999990 0.000010
0.999990 0.833335
0.857142 0.999990
0.857142 0.999990
0.999990 0.833335
0.999990 0.666669
0.999990 0.000010
0.999990 0.000010
0.714284 0.999990
0.928571 0.999990
0.999990 0.000010
0.999990 0.000010
0.857142 0.999990
0.857142 0.999990
0.857142 0.999990
0.999990 0.000010
0.999990 0.000010
0.857142 0.999990
0.857142 0.999990
0.928571 0.999990
0.857142 0.999990
0.999990 0.000010
0.714284 0.999990
0.999990 0.000010
0.857142 0.999990
0.999990 0.000010
0.999990 0.000010
0.714284 0.999990
0.999990 0.000010
0.928571 0.999990
0.999990 0.500001
0.999990 0.000010
0.999990 0.000010
0.928571 0.999990
0.928571 0.999990
0.928571 0.999990
0.714284 0.999990
0.857142 0.999990
0.857142 0.999990
0.928571 0.999990
0.999990 0.666669
0.714284 0.999990
0.857142 0.999990
0.999990 0.000010
0.999990 0.000010
0.999990 0.000010
0.928571 0.999990
0.928571 0.999990
0.999990 0.000010
0.999990 0.666669
0.999990 0.000010
0.999990 0.000010
0.714284 0.999990
0.928571 0.999990
0.928571 0.999990
0.999990 0.000010
0.999990 0.000010
0.857142 0.999990
0.928571 0.999990
0.999990 0.000010
0.857142 0.999990
0.999990 0.333332
0.999990 0.000010
0.999990 0.333332
0.999990 0.000010
0.857142 0.999990
0.928571 0.999990
0.928571 0.999990
0.857142 0.999990
0.714284 0.999990
0.857142 0.999990
0.999990 0.000010
0.999990 0.000010
0.999990 0.000010
0.999990 0.000010
0.928571 0.999990
0.928574 0.666664
0.714284 0.999990
0.928571 0.999990
0.999990 0.000010
0.857142 0.999990
0.999990 0.833335
0.857142 0.999990
0.928571 0.999990
0.999990 0.000010
0.714284 0.999990
0.999990 0.000010
0.999990 0.000010
0.999990 0.000010
0.714292 0.000010
0.999990 0.000010
0.857142 0.999990
0.928571 0.999990
0.785713 0.999990
0.928571 0.999990
0.857142 0.999990
0.714284 0.999990
0.571425 0.999990
0.857142 0.999990
0.714284 0.999990
0.999990 0.000010
0.785713 0.999990
0.999990 0.000010
0.928571 0.999990
0.999990 0.000010
0.928580 0.000010
0.999990 0.000010
0.999990 0.000010
0.714284 0.999990
0.999990 0.000010
0.999990 0.000010
0.857142 0.999990
0.999990 0.000010
0.857142 0.999990
0.928571 0.999990
0.857142 0.999990
0.857142 0.999990
0.999990 0.833335
0.928571 0.999990
0.999990 0.000010
0.999990 0.833335
0.928571 0.999990
0.928574 0.666664
0.999990 0.000010
0.999990 0.833335
0.785713 0.999990
0.857142 0.999990
0.928571 0.999990
0.928571 0.999990
0.928571 0.999990
0.714284 0.999990
0.928571 0.999990
0.857142 0.999990
0.928571 0.999990
0.857142 0.999990
0.928571 0.999990
0.928571 0.999990
0.999990 0.000010
0.928571 0.999990
0.999990 0.000010
0.785713 0.999990
0.928571 0.999990
0.785721 0.000010
0.928571 0.999990
0.928571 0.999990
0.999990 0.000010
0.857142 0.999990
0.928571 0.999990
0.999990 0.000010
0.999990 0.833335
0.928571 0.999990
0.857142 0.999990
0.928571 0.999990
0.857142 0.999990
0.857142 0.999990
0.928571 0.999990
0.999990 0.833335
0.999990 0.833335
0.928580 0.000010
0.928571 0.999990
0.714284 0.999990
0.928571 0.999990
0.928571 0.999990
0.999990 0.000010
0.999990 0.833335
0.999990 0.000010
0.857142 0.999990
0.999990 0.000010
0.999990 0.833335
0.785713 0.999990
0.928571 0.999990
0.857142 0.999990
0.999990 0.833335
0.857142 0.999990
0.999990 0.000010
0.785713 0.999990
0.999990 0.000010
0.714284 0.999990
0.928571 0.999990
0.857142 0.999990
0.857142 0.999990
0.857142 0.999990
0.999990 0.833335
0.785713 0.999990
0.928571 0.999990
0.999990 0.000010
0.999990 0.000010
0.999990 0.000010
0.999990 0.500001
0.999990 0.833335
0.999990 0.333332
0.999990 0.000010
0.928571 0.999990
0.928571 0.999990
0.714284 0.999990
0.857142 0.999990
0.999990 0.500001
0.642855 0.999990
0.357137 0.999990
0.857142 0.999990
0.999990 0.000010
0.785713 0.999990
0.857142 0.999990
0.928571 0.999990
0.857142 0.999990
0.999990 0.666669
0.714284 0.999990
0.714284 0.999990
0.999990 0.000010
0.928571 0.999990
0.714292 0.000010
0.785713 0.999990
0.928571 0.999990
0.999990 0.000010
0.571425 0.999990
0.999990 0.833335
0.999990 0.833335
0.999990 0.166662
0.999990 0.833335
0.999990 0.000010
0.999990 0.000010
0.714284 0.999990
0.785713 0.999990
0.857142 0.999990
0.928571 0.999990
0.928571 0.999990
0.857142 0.999990
0.999990 0.000010
0.785713 0.999990
0.999990 0.166662
0.999990 0.166662
0.928571 0.999990
0.928571 0.999990
0.999990 0.000010
0.857142 0.999990
0.928571 0.999990
0.999990 0.833335
0.714284 0.999990
0.928571 0.999990
0.857142 0.999990
0.999990 0.000010
0.857142 0.999990
0.928571 0.999990
0.857142 0.999990
0.857142 0.999990
0.999990 0.500001
0.999990 0.000010
0.928571 0.999990
0.999990 0.000010
0.999990 0.000010
0.999990 0.000010
0.999990 0.000010
0.999990 0.000010
0.999990 0.500001
0.714284 0.999990
0.999990 0.833335
0.999990 0.000010
0.999990 0.000010
0.999990 0.000010
0.857142 0.999990
0.928571 0.999990
0.999990 0.000010
0.928571 0.999990
0.999990 0.000010
0.857142 0.999990
0.999990 0.666669
0.999990 0.000010
0.857142 0.999990
0.999990 0.000010
0.857142 0.999990
0.928571 0.999990
0.857142 0.999990
0.785713 0.999990
0.999990 0.000010
0.999990 0.000010
0.999990 0.000010
0.999990 0.000010
0.999990 0.000010
0.999990 0.833335
0.999990 0.166662
0.999990 0.833335
0.857142 0.999990
0.999990 0.833335
0.928571 0.999990
0.714284 0.999990
0.857142 0.999990
0.714284 0.999990
0.999990 0.000010
0.857142 0.999990
0.999990 0.833335
0.714284 0.999990
0.928571 0.999990
0.999990 0.000010
0.857142 0.999990
0.928571 0.999990
0.928571 0.999990
0.999990 0.500001
0.785713 0.999990
0.714288 0.499998
0.999990 0.000010
0.999990 0.000010
0.857142 0.999990
0.999990 0.000010
0.999990 0.000010
0.999990 0.500001
0.999990 0.000010
0.999990 0.000010
0.999990 0.666669
0.999990 0.000010
0.714284 0.999990
0.928571 0.999990
0.999990 0.000010
0.928571 0.999990
0.999990 0.000010
0.857142 0.999990
0.999990 0.000010
0.999990 0.000010
0.928571 0.999990
0.999990 0.000010
0.928571 0.999990
0.999990 0.500001
0.999990 0.000010
0.999990 0.000010
0.714284 0.999990
0.928571 0.999990
0.857143 0.833333
0.642855 0.999990
0.857142 0.999990
0.928571 0.999990
0.999990 0.000010
0.928580 0.000010
0.928571 0.999990
0.999990 0.000010
0.999990 0.000010
0.999990 0.000010
0.999990 0.000010
0.857142 0.999990
0.785713 0.999990
0.857142 0.999990
0.999990 0.833335
0.857142 0.999990
0.999990 0.000010
0.928571 0.999990
0.857142 0.999990
0.999990 0.000010
0.999990 0.000010
0.857142 0.999990
0.999990 0.833335
0.285708 0.999990
0.571425 0.999990
0.999990 0.000010
0.999990 0.000010
0.928571 0.999990
0.999990 0.000010
0.999990 0.000010
0.857142 0.999990
0.999990 0.833335
0.857142 0.999990
0.928571 0.999990
0.785713 0.999990
0.999990 0.666669
0.999990 0.000010
0.357137 0.999990
0.999990 0.000010
0.642855 0.999990
0.999990 0.833335
0.714284 0.999990
0.999990 0.000010
0.928571 0.999990
0.928571 0.999990
0.999990 0.000010
0.928571 0.999990
0.928571 0.999990
0.928571 0.999990
0.928571 0.999990
0.999990 0.500001
0.571425 0.999990
0.857142 0.999990
0.928571 0.999990
0.928571 0.999990
0.928571 0.999990
0.857142 0.999990
0.999990 0.000010
0.999990 0.000010
0.928571 0.999990
0.928571 0.999990
0.857142 0.999990
0.571425 0.999990
0.928571 0.999990
0.999990 0.000010
0.999990 0.000010
0.999990 0.000010
0.499996 0.999990
0.999990 0.000010
0.999990 0.000010
0.999990 0.000010
0.928571 0.999990
0.928571 0.999990
0.928571 0.999990
0.999990 0.000010
0.928571 0.999990
0.999990 0.833335
0.785721 0.000010
0.928571 0.999990
0.928572 0.833332
0.999990 0.833335
0.999990 0.000010
0.999990 0.833335
0.928571 0.999990
0.999990 0.000010
0.928571 0.999990
0.999990 0.000010
0.928571 0.999990
0.714284 0.999990
0.928571 0.999990
0.928571 0.999990
0.999990 0.000010
0.785713 0.999990
0.999990 0.000010
0.928571 0.999990
0.857142 0.999990
0.999990 0.833335
0.857142 0.999990
0.928571 0.999990
0.999990 0.000010
0.999990 0.833335
0.928571 0.999990
0.857142 0.999990
0.928571 0.999990
0.714284 0.999990
0.999990 0.000010
0.999990 0.833335
0.999990 0.000010
0.999990 0.000010
0.857142 0.999990
0.999990 0.666669
0.999990 0.000010
0.999990 0.000010
0.928571 0.999990
0.785713 0.999990
0.928571 0.999990
0.999990 0.000010
0.928580 0.000010
0.857142 0.999990
0.999990 0.833335
0.999990 0.000010
0.928571 0.999990
0.928572 0.833332
0.999990 0.166662
0.999990 0.833335
0.999990 0.000010
0.999990 0.000010
0.857142 0.999990
0.999990 0.166662
0.999990 0.000010
0.928571 0.999990
0.999990 0.833335
0.857142 0.999990
0.999990 0.833335
0.999990 0.000010
0.928571 0.999990
0.928571 0.999990
0.428567 0.999990
0.999990 0.833335
0.714284 0.999990
0.857142 0.999990
0.999990 0.000010
0.999990 0.000010
0.999990 0.000010
0.857142 0.999990
0.857142 0.999990
0.999990 0.000010
0.714284 0.999990
0.999990 0.000010
0.928571 0.999990
0.999990 0.000010
0.928571 0.999990
0.999990 0.000010
0.571425 0.999990
0.857142 0.999990
0.999990 0.000010
0.928580 0.000010
0.928571 0.999990
0.428567 0.999990
0.999990 0.000010
0.928571 0.999990
0.857142 0.999990
0.999990 0.000010
0.857142 0.999990
0.999990 0.000010
0.999990 0.000010
0.999990 0.000010
0.999990 0.833335
0.999990 0.000010
0.999990 0.000010
0.857142 0.999990
0.999990 0.000010
0.857142 0.999990
0.999990 0.666669
0.928571 0.999990
0.857142 0.999990
0.999990 0.000010
0.928571 0.999990
0.928571 0.999990
0.571425 0.999990
0.928571 0.999990
0.928571 0.999990
0.571425 0.999990
0.999990 0.500001
0.999990 0.000010
0.999990 0.000010
0.285708 0.999990
0.857142 0.999990
0.928571 0.999990
0.999990 0.500001
0.928571 0.999990
0.857142 0.999990
0.999990 0.500001
0.857142 0.999990
0.785713 0.999990
0.928571 0.999990
0.714284 0.999990
0.857142 0.999990
0.714284 0.999990
0.714284 0.999990
0.928571 0.999990
0.928571 0.999990
0.857142 0.999990
0.999990 0.000010
0.857142 0.999990
0.928571 0.999990
0.714284 0.999990
0.999990 0.000010
0.999990 0.000010
0.928572 0.833332
0.785713 0.999990
0.857142 0.999990
0.999990 0.000010
0.999990 0.000010
0.928571 0.999990
0.857142 0.999990
0.928571 0.999990
0.714284 0.999990
0.928571 0.999990
0.999990 0.000010
0.857142 0.999990
0.999990 0.333332
0.999990 0.000010
0.857142 0.999990
0.857142 0.999990
0.999990 0.000010
0.999990 0.000010
0.714284 0.999990
0.857142 0.999990
0.999990 0.000010
0.857142 0.999990
0.642855 0.999990
0.714284 0.999990
0.857142 0.999990
0.999990 0.000010
0.999990 0.000010
0.999990 0.000010
0.857142 0.999990
0.785713 0.999990
0.999990 0.000010
0.714284 0.999990
0.999990 0.000010
0.999990 0.666669
0.571425 0.999990
0.999990 0.833335
0.857145 0.666665
0.999990 0.000010
0.714284 0.999990
0.714284 0.999990
0.857142 0.999990
0.928571 0.999990
0.928571 0.999990
0.928571 0.999990
0.999990 0.833335
0.857142 0.999990
0.714284 0.999990
0.999990 0.000010
0.999990 0.666669
0.999990 0.000010
0.714284 0.999990
0.999990 0.000010
0.999990 0.000010
0.928571 0.999990
0.999990 0.000010
0.857142 0.999990
0.999990 0.000010
0.928571 0.999990
0.785713 0.999990
0.999990 0.000010
0.999990 0.000010
0.928571 0.999990
0.999990 0.000010
0.999990 0.833335
0.999990 0.000010
0.714284 0.999990
0.928571 0.999990
0.999990 0.000010
0.928571 0.999990
0.928571 0.999990
0.999990 0.666669
0.999990 0.000010
0.999990 0.000010
0.714284 0.999990
0.714284 0.999990
0.928571 0.999990
0.571425 0.999990
0.999990 0.166662
0.999990 0.000010
0.857142 0.999990
0.857142 0.999990
0.999990 0.000010
0.928572 0.833332
0.928571 0.999990
0.999990 0.166662
0.999990 0.500001
0.714284 0.999990
0.857142 0.999990
0.999990 0.000010
0.857142 0.999990
0.999990 0.833335
0.857142 0.999990
0.999990 0.833335
0.999990 0.000010
0.928571 0.999990
0.928580 0.000010
0.928571 0.999990
0.999990 0.333332
0.857142 0.999990
0.999990 0.000010
0.999990 0.666669
0.714284 0.999990
0.857142 0.999990
0.999990 0.000010
0.999990 0.666669
0.999990 0.000010
0.928571 0.999990
0.714284 0.999990
0.785713 0.999990
0.571425 0.999990
0.928571 0.999990
0.999990 0.000010
0.999990 0.000010
0.928571 0.999990
0.999990 0.000010
0.928571 0.999990
0.999990 0.000010
0.714284 0.999990
0.571425 0.999990
0.428567 0.999990
0.928571 0.999990
0.928571 0.999990
0.928571 0.999990
0.928571 0.999990
0.999990 0.000010
0.857142 0.999990
0.857142 0.999990
0.857142 0.999990
0.285708 0.999990
0.571425 0.999990
0.714284 0.999990
0.857142 0.999990
0.928571 0.999990
0.928571 0.999990
0.999990 0.333332
0.857142 0.999990
0.785713 0.999990
0.928571 0.999990
0.928571 0.999990
0.999990 0.666669
0.428567 0.999990
0.857142 0.999990
0.928571 0.999990
0.857142 0.999990
0.999990 0.333332
0.928571 0.999990
0.857142 0.999990
0.999990 0.000010
0.857142 0.999990
0.999990 0.000010
0.857142 0.999990
0.999990 0.000010
0.999990 0.000010
0.999990 0.833335
0.857142 0.999990
0.428567 0.999990
0.928571 0.999990
0.999990 0.000010
0.999990 0.000010
0.999990 0.833335
0.928571 0.999990
0.928571 0.999990
0.999990 0.000010
0.928571 0.999990
0.714284 0.999990
0.999990 0.000010
0.999990 0.833335
0.785713 0.999990
0.999990 0.000010
0.928571 0.999990
0.714284 0.999990
0.999990 0.000010
0.857142 0.999990
0.999990 0.000010
0.999990 0.000010
0.928571 0.999990
0.999990 0.000010
0.999990 0.000010
0.928571 0.999990
0.928571 0.999990
0.857142 0.999990
0.999990 0.000010
0.928571 0.999990
0.857142 0.999990
0.999990 0.833335
0.714284 0.999990
0.999990 0.000010
0.857151 0.000010
0.714284 0.999990
0.714284 0.999990
0.857142 0.999990
0.999990 0.666669
0.928571 0.999990
0.999990 0.000010
0.999990 0.000010
0.999990 0.000010
0.999990 0.000010
0.999990 0.000010
0.928571 0.999990
0.928571 0.999990
0.785713 0.999990
0.857142 0.999990
0.999990 0.000010
0.428567 0.999990
0.928571 0.999990
0.857142 0.999990
0.928571 0.999990
0.928571 0.999990
0.499996 0.999990
0.928571 0.999990
0.999990 0.000010
0.928571 0.999990
0.714286 0.666666
0.999990 0.000010
0.928571 0.999990
0.999990 0.000010
0.999990 0.000010
0.857142 0.999990
0.999990 0.000010
0.999990 0.000010
0.999990 0.000010
0.999990 0.000010
0.999990 0.500001
0.928571 0.999990
0.999990 0.000010
0.999990 0.166662
0.928571 0.999990
0.999990 0.000010
0.999990 0.000010
0.999990 0.000010
0.857142 0.999990
0.857142 0.999990
0.571425 0.999990
0.571425 0.999990
0.857142 0.999990
0.428567 0.999990
0.571425 0.999990
0.857142 0.999990
0.999990 0.000010
0.857142 0.999990
0.857151 0.000010
0.928571 0.999990
0.357137 0.999990
0.999990 0.000010
0.714284 0.999990
0.714284 0.999990
0.928580 0.000010
0.714284 0.999990
0.928571 0.999990
0.928571 0.999990
0.928571 0.999990
0.857142 0.999990
0.928571 0.999990
0.928571 0.999990
0.928571 0.999990
0.999990 0.000010
0.999990 0.000010
0.999990 0.000010
0.999990 0.000010
0.928571 0.999990
0.999990 0.833335
0.999990 0.000010
0.928571 0.999990
0.999990 0.000010
0.999990 0.000010
0.999990 0.500001
0.999990 0.833335
0.999990 0.833335
0.999990 0.000010
0.999990 0.666669
0.999990 0.500001
0.999990 0.000010
0.999990 0.500001
0.857142 0.999990
0.928571 0.999990
0.928580 0.000010
0.785713 0.999990
0.928571 0.999990
0.928571 0.999990
0.571425 0.999990
0.999990 0.000010
0.714284 0.999990
0.999990 0.000010
0.928571 0.999990
0.857142 0.999990
0.928571 0.999990
0.999990 0.833335
0.714292 0.000010
0.999990 0.000010
0.999990 0.000010
0.928571 0.999990
0.999990 0.000010
0.857142 0.999990
0.714284 0.999990
0.999990 0.833335
0.999990 0.000010
0.999990 0.833335
0.714284 0.999990
0.999990 0.000010
0.999990 0.000010
0.999990 0.000010
0.999990 0.000010
0.999990 0.000010
0.999990 0.333332
0.928571 0.999990
0.857142 0.999990
0.857150 0.166660
0.928571 0.999990
0.857151 0.000010
0.857142 0.999990
0.999990 0.000010
0.714284 0.999990
0.714288 0.499998
0.714284 0.999990
0.928571 0.999990
0.857142 0.999990
0.999990 0.000010
0.785713 0.999990
0.714284 0.999990
0.928571 0.999990
0.928571 0.999990
0.999990 0.000010
0.928571 0.999990
0.999990 0.000010
0.928571 0.999990
0.999990 0.666669
0.928571 0.999990
0.999990 0.000010
0.857142 0.999990
0.999990 0.000010
0.928571 0.999990
0.928571 0.999990
0.999990 0.000010
0.928571 0.999990
0.857142 0.999990
0.857142 0.999990
0.714284 0.999990
0.928571 0.999990
0.928571 0.999990
0.999990 0.166662
0.999990 0.000010
0.714284 0.999990
0.999990 0.000010
0.999990 0.000010
0.928571 0.999990
0.999990 0.000010
0.928571 0.999990
0.928571 0.999990
0.928571 0.999990
0.928571 0.999990
0.999990 0.000010
0.999990 0.000010
0.999990 0.000010
0.928571 0.999990
0.999990 0.000010
0.857142 0.999990
0.857142 0.999990
0.999990 0.000010
0.928571 0.999990
0.999990 0.000010
0.999990 0.000010
0.999990 0.000010
0.928571 0.999990
0.928571 0.999990
0.999990 0.000010
0.928571 0.999990
0.928571 0.999990
0.857142 0.999990
0.714284 0.999990
0.999990 0.166662
0.928571 0.999990
0.928571 0.999990
0.999990 0.000010
0.857142 0.999990
0.999990 0.000010
0.999990 0.000010
0.928571 0.999990
0.857142 0.999990
0.928571 0.999990
0.999990 0.000010
0.999990 0.000010
0.999990 0.000010
0.857142 0.999990
0.928571 0.999990
0.857142 0.999990
0.714284 0.999990
0.999990 0.500001
0.999990 0.000010
0.928571 0.999990
0.928571 0.999990
0.999990 0.000010
0.999990 0.000010
0.999990 0.000010
0.999990 0.833335
0.928571 0.999990
0.714284 0.999990
0.928571 0.999990
0.857142 0.999990
0.999990 0.000010
0.857151 0.000010
0.857142 0.999990
0.857142 0.999990
0.999990 0.500001
0.999990 0.500001
0.714284 0.999990
0.999990 0.000010
0.999990 0.000010
0.999990 0.000010
0.999990 0.000010
0.999990 0.000010
0.928571 0.999990
0.999990 0.000010
0.999990 0.000010
0.999990 0.000010
0.928571 0.999990
0.999990 0.666669
0.928571 0.999990
0.928571 0.999990
0.999990 0.666669
0.999990 0.000010
0.714284 0.999990
0.999990 0.000010
0.928571 0.999990
0.857142 0.999990
0.714284 0.999990
0.928571 0.999990
0.999990 0.000010
0.857142 0.999990
0.714284 0.999990
0.999990 0.000010
0.999990 0.000010
0.999990 0.000010
0.999990 0.000010
0.928571 0.999990
0.999990 0.000010
0.928571 0.999990
0.928571 0.999990
0.928571 0.999990
0.714284 0.999990
0.857142 0.999990
0.999990 0.000010
0.857142 0.999990
0.571428 0.666668
0.999990 0.000010
0.928571 0.999990
0.928571 0.999990
0.928571 0.999990
0.928571 0.999990
0.928571 0.999990
0.999990 0.000010
0.999990 0.000010
0.999990 0.000010
0.714284 0.999990
0.857151 0.000010
0.999990 0.000010
0.999990 0.166662
0.999990 0.000010
0.928571 0.999990
0.714284 0.999990
0.928571 0.999990
0.928571 0.999990
0.928571 0.999990
0.785713 0.999990
0.928571 0.999990
0.714284 0.999990
0.714284 0.999990
0.999990 0.833335
0.999990 0.833335
0.999990 0.833335
0.714284 0.999990
0.857142 0.999990
0.928571 0.999990
0.857142 0.999990
0.928571 0.999990
0.928571 0.999990
0.928571 0.999990
0.999990 0.000010
0.928571 0.999990
0.999990 0.000010
0.999990 0.000010
0.999990 0.000010
0.928571 0.999990
0.857142 0.999990
0.285708 0.999990
0.928571 0.999990
0.999990 0.000010
0.857142 0.999990
0.999990 0.833335
0.928571 0.999990
0.857142 0.999990
0.928571 0.999990
0.999990 0.000010
0.999990 0.833335
0.928571 0.999990
0.999990 0.000010
0.999990 0.000010
0.999990 0.000010
0.999990 0.000010
0.285708 0.999990
0.928571 0.999990
0.928571 0.999990
0.571425 0.999990
0.999990 0.166662
0.928571 0.999990
0.999990 0.000010
0.928571 0.999990
0.999990 0.000010
0.999990 0.000010
0.999990 0.000010
0.999990 0.000010
0.928580 0.000010
0.785721 0.000010
0.428567 0.999990
0.999990 0.000010
0.999990 0.000010
0.999990 0.833335
0.714284 0.999990
0.999990 0.166662
0.928571 0.999990
0.928571 0.999990
0.428567 0.999990
0.928571 0.999990
0.857142 0.999990
0.857142 0.999990
0.999990 0.000010
0.999990 0.000010
0.999990 0.000010
0.857142 0.999990
0.857142 0.999990
0.714284 0.999990
0.999990 0.000010
0.999990 0.000010
0.285708 0.999990
0.714284 0.999990
0.928571 0.999990
0.999990 0.000010
0.999990 0.000010
0.999990 0.833335
0.714284 0.999990
0.999990 0.000010
0.999990 0.000010
0.999990 0.000010
0.999990 0.000010
0.857142 0.999990
0.999990 0.000010
0.999990 0.000010
0.785713 0.999990
0.857142 0.999990
0.928571 0.999990
0.857142 0.999990
0.999990 0.000010
0.999990 0.000010
0.857142 0.999990
0.857142 0.999990
0.785713 0.999990
0.999990 0.166662
0.785713 0.999990
0.857142 0.999990
0.785713 0.999990
0.999990 0.000010
0.999990 0.000010
0.928571 0.999990
0.999990 0.000010
0.928571 0.999990
0.857142 0.999990
0.999990 0.000010
0.999990 0.000010
0.999990 0.000010
0.499996 0.999990
0.928571 0.999990
0.999990 0.666669
0.857142 0.999990
0.857142 0.999990
0.714284 0.999990
0.999990 0.000010
0.857142 0.999990
0.857142 0.999990
0.857142 0.999990
0.857142 0.999990
0.999990 0.000010
0.928571 0.999990
0.999990 0.000010
0.857142 0.999990
0.928571 0.999990
0.999990 0.000010
0.857142 0.999990
0.999990 0.000010
0.999990 0.000010
0.857142 0.999990
0.928571 0.999990
0.857142 0.999990
0.999990 0.000010
0.499996 0.999990
0.999990 0.833335
0.928571 0.999990
0.999990 0.333332
0.857151 0.000010
0.928571 0.999990
0.928571 0.999990
0.999990 0.666669
0.928571 0.999990
0.499996 0.999990
0.999990 0.666669
0.928571 0.999990
0.714284 0.999990
0.999990 0.000010
0.857142 0.999990
0.428567 0.999990
0.999990 0.000010
0.857142 0.999990
0.999990 0.000010
0.928571 0.999990
0.928571 0.999990
0.999990 0.000010
0.999990 0.000010
0.857142 0.999990
0.999990 0.666669
0.928571 0.999990
0.999990 0.000010
0.857142 0.999990
0.999990 0.000010
0.999990 0.833335
0.999990 0.833335
0.928571 0.999990
0.999990 0.000010
0.999990 0.833335
0.999990 0.000010
0.928571 0.999990
0.928571 0.999990
0.999990 0.000010
0.928571 0.999990
0.999990 0.000010
0.285708 0.999990
0.857142 0.999990
0.999990 0.333332
0.857142 0.999990
0.999990 0.833335
0.928571 0.999990
0.928571 0.999990
0.999990 0.000010
0.857142 0.999990
0.999990 0.000010
0.928571 0.999990
0.928571 0.999990
0.999990 0.000010
0.928571 0.999990
0.999990 0.000010
0.928571 0.999990
0.999990 0.000010
0.928571 0.999990
0.785713 0.999990
0.928571 0.999990
0.857142 0.999990
0.999990 0.500001
0.999990 0.500001
0.785713 0.999990
0.999990 0.000010
0.928571 0.999990
0.999990 0.000010
0.857142 0.999990
0.999990 0.833335
0.928571 0.999990
0.999990 0.000010
0.857142 0.999990
0.928571 0.999990
0.999990 0.000010
0.857142 0.999990
0.857142 0.999990
0.999990 0.833335
0.928571 0.999990
0.999990 0.500001
0.928571 0.999990
0.999990 0.000010
0.999990 0.000010
0.928571 0.999990
0.928571 0.999990
0.999990 0.000010
0.857142 0.999990
0.928571 0.999990
0.928571 0.999990
0.714284 0.999990
0.999990 0.000010
0.928571 0.999990
0.999990 0.000010
0.999990 0.000010
0.928571 0.999990
0.928571 0.999990
0.999990 0.000010
0.928571 0.999990
0.857142 0.999990
0.571425 0.999990
0.999990 0.666669
0.999990 0.333332
0.999990 0.000010
0.999990 0.833335
0.999990 0.000010
0.714284 0.999990
0.999990 0.666669
0.857142 0.999990
0.857142 0.999990
0.857142 0.999990
0.999990 0.000010
0.999990 0.000010
0.571425 0.999990
0.857142 0.999990
0.999990 0.833335
0.999990 0.000010
0.714284 0.999990
0.999990 0.833335
0.857142 0.999990
0.857142 0.999990
0.999990 0.833335
0.999990 0.000010
0.999990 0.000010
0.857142 0.999990
0.928571 0.999990
0.999990 0.000010
0.999990 0.000010
0.928571 0.999990
0.999990 0.000010
0.857142 0.999990
0.928571 0.999990
0.714284 0.999990
0.714284 0.999990
0.999990 0.000010
0.857142 0.999990
0.999990 0.000010
0.999990 0.000010
0.857142 0.999990
0.714284 0.999990
0.857151 0.000010
0.857142 0.999990
0.999990 0.833335
0.857142 0.999990
0.714284 0.999990
0.928571 0.999990
0.999990 0.000010
0.928571 0.999990
0.999990 0.000010
0.999990 0.666669
0.857142 0.999990
0.999990 0.833335
0.857142 0.999990
0.999990 0.000010
0.999990 0.000010
0.999990 0.000010
0.571425 0.999990
0.928571 0.999990
0.999990 0.000010
0.999990 0.833335
0.999990 0.000010
0.928571 0.999990
0.857142 0.999990
0.857142 0.999990
0.999990 0.000010
0.999990 0.000010
0.857142 0.999990
0.999990 0.833335
0.999990 0.000010
0.857142 0.999990
0.857142 0.999990
0.857142 0.999990
0.714284 0.999990
0.857142 0.999990
0.857142 0.999990
0.999990 0.833335
0.714284 0.999990
0.857142 0.999990
0.999990 0.000010
0.928571 0.999990
0.928571 0.999990
0.857142 0.999990
0.999990 0.000010
0.928571 0.999990
0.857142 0.999990
0.928571 0.999990
0.714284 0.999990
0.999990 0.000010
0.928571 0.999990
0.928571 0.999990
0.999990 0.000010
0.999990 0.833335
0.857142 0.999990
0.928571 0.999990
0.714284 0.999990
0.857142 0.999990
0.714284 0.999990
0.999990 0.000010
0.999990 0.000010
0.857142 0.999990
0.999990 0.833335
0.857142 0.999990
0.928571 0.999990
0.928571 0.999990
0.928571 0.999990
0.999990 0.000010
0.999990 0.000010
0.928571 0.999990
0.785713 0.999990
0.714284 0.999990
0.928571 0.999990
0.999990 0.000010
0.928571 0.999990
0.999990 0.833335
0.928571 0.999990
0.714284 0.999990
0.999990 0.166662
0.999990 0.000010
0.928571 0.999990
0.785713 0.999990
0.999990 0.833335
0.999990 0.166662
0.999990 0.000010
0.928571 0.999990
0.857142 0.999990
0.785713 0.999990
0.928571 0.999990
0.999990 0.000010
0.999990 0.000010
0.928571 0.999990
0.928571 0.999990
0.928571 0.999990
0.928571 0.999990
0.857142 0.999990
0.928571 0.999990
0.857142 0.999990
0.857142 0.999990
0.857142 0.999990
0.785713 0.999990
0.857142 0.999990
0.928571 0.999990
0.928571 0.999990
0.928571 0.999990
0.928571 0.999990
0.999990 0.500001
0.928571 0.999990
0.999990 0.000010
0.928571 0.999990
0.928571 0.999990
0.999990 0.000010
0.999990 0.000010
0.857142 0.999990
0.999990 0.833335
0.857142 0.999990
0.999990 0.000010
0.999990 0.000010
0.714284 0.999990
0.999990 0.666669
0.857142 0.999990
0.928571 0.999990
0.928571 0.999990
0.999990 0.000010
0.999990 0.000010
0.999990 0.833335
0.857142 0.999990
0.714284 0.999990
0.999990 0.000010
0.999990 0.000010
0.999990 0.000010
0.928571 0.999990
0.999990 0.000010
0.285708 0.999990
0.999990 0.000010
0.857142 0.999990
0.857142 0.999990
0.928571 0.999990
0.999990 0.000010
0.928571 0.999990
0.999990 0.000010
0.928571 0.999990
0.928571 0.999990
0.999990 0.000010
0.928571 0.999990
0.999990 0.000010
0.714284 0.999990
0.714284 0.999990
0.999990 0.000010
0.999990 0.000010
0.714284 0.999990
0.857142 0.999990
0.999990 0.000010
0.857142 0.999990
0.928571 0.999990
0.999990 0.000010
0.999990 0.000010
0.857142 0.999990
0.999990 0.000010
0.857142 0.999990
0.999990 0.000010
0.999990 0.833335
0.928571 0.999990
0.857142 0.999990
0.499996 0.999990
0.714284 0.999990
0.999990 0.000010
0.714284 0.999990
0.928571 0.999990
0.999990 0.000010
0.999990 0.000010
0.857142 0.999990
0.928571 0.999990
0.714284 0.999990
0.999990 0.833335
0.928571 0.999990
0.928571 0.999990
0.785715 0.666665
0.785721 0.000010
0.857142 0.999990
0.999990 0.000010
0.928571 0.999990
0.999990 0.833335
0.928571 0.999990
0.999990 0.833335
0.999990 0.000010
0.928571 0.999990
0.999990 0.833335
0.999990 0.166662
0.999990 0.833335
0.999990 0.666669
0.928571 0.999990
0.857142 0.999990
0.785713 0.999990
0.857142 0.999990
0.999990 0.000010
0.999990 0.666669
0.857142 0.999990
0.928571 0.999990
0.928571 0.999990
0.857142 0.999990
0.857142 0.999990
0.857142 0.999990
0.857142 0.999990
0.999990 0.000010
0.785713 0.999990
0.857142 0.999990
0.999990 0.833335
0.999990 0.833335
0.714284 0.999990
0.999990 0.000010
0.999990 0.833335
0.999990 0.166662
0.999990 0.000010
0.928571 0.999990
0.928571 0.999990
0.928571 0.999990
0.999990 0.333332
0.999990 0.500001
0.999990 0.833335
0.999990 0.000010
0.999990 0.000010
0.999990 0.000010
0.857142 0.999990
0.999990 0.000010
0.928571 0.999990
0.857142 0.999990
0.928571 0.999990
0.857142 0.999990
0.857142 0.999990
0.928571 0.999990
0.928571 0.999990
0.999990 0.000010
0.714284 0.999990
0.999990 0.000010
0.928571 0.999990
0.999990 0.000010
0.928571 0.999990
0.999990 0.000010
0.999990 0.000010
0.928571 0.999990
0.999990 0.000010
0.928571 0.999990
0.928574 0.666664
0.928571 0.999990
0.714284 0.999990
0.999990 0.000010
0.999990 0.000010
0.999990 0.000010
0.999990 0.000010
0.857142 0.999990
0.857142 0.999990
0.928571 0.999990
0.928571 0.999990
0.999990 0.000010
0.857142 0.999990
0.857142 0.999990
0.857142 0.999990
0.857142 0.999990
0.857142 0.999990
0.428567 0.999990
0.857142 0.999990
0.857142 0.999990
0.999990 0.833335
0.857142 0.999990
0.928571 0.999990
0.999990 0.000010
0.999990 0.000010
0.999990 0.000010
0.928571 0.999990
0.928571 0.999990
0.928571 0.999990
0.999990 0.000010
0.928571 0.999990
0.928571 0.999990
0.857142 0.999990
0.428567 0.999990
0.857142 0.999990
0.928571 0.999990
0.857142 0.999990
0.928571 0.999990
0.999990 0.000010
0.999990 0.833335
0.999990 0.833335
0.857142 0.999990
0.999990 0.000010
0.857142 0.999990
0.785713 0.999990
0.999990 0.000010
0.928571 0.999990
0.857142 0.999990
0.928571 0.999990
0.857142 0.999990
0.928571 0.999990
0.928571 0.999990
0.999990 0.666669
0.857142 0.999990
0.857142 0.999990
0.928571 0.999990
0.999990 0.000010
0.714284 0.999990
0.714292 0.000010
0.999990 0.000010
0.857142 0.999990
0.857142 0.999990
0.714284 0.999990
0.857142 0.999990
0.999990 0.000010
0.928571 0.999990
0.714284 0.999990
0.999990 0.000010
0.714284 0.999990
0.928571 0.999990
0.999990 0.833335
0.999990 0.000010
0.999990 0.000010
0.999990 0.000010
0.928571 0.999990
0.928571 0.999990
0.928571 0.999990
0.999990 0.000010
0.999990 0.000010
0.928571 0.999990
0.999990 0.833335
0.999990 0.000010
0.928571 0.999990
0.928571 0.999990
0.857142 0.999990
0.714284 0.999990
0.857151 0.000010
0.928571 0.999990
0.857142 0.999990
0.928571 0.999990
0.928571 0.999990
0.999990 0.000010
0.928571 0.999990
0.857142 0.999990
0.928571 0.999990
0.999990 0.000010
0.999990 0.000010
0.928571 0.999990
0.714284 0.999990
0.999990 0.000010
0.999990 0.000010
0.714284 0.999990
0.857142 0.999990
0.714284 0.999990
0.714284 0.999990
0.714284 0.999990
0.999990 0.833335
0.928571 0.999990
0.857142 0.999990
0.999990 0.666669
0.999990 0.000010
0.785713 0.999990
0.714284 0.999990
0.928571 0.999990
0.999990 0.000010
0.999990 0.000010
0.714284 0.999990
0.999990 0.000010
0.928571 0.999990
0.999990 0.000010
0.928571 0.999990
0.999990 0.000010
0.999990 0.000010
0.928571 0.999990
0.999990 0.000010
0.714284 0.999990
0.857142 0.999990
0.999990 0.000010
0.928571 0.999990
0.999990 0.000010
0.999990 0.833335
0.928571 0.999990
0.714284 0.999990
0.928571 0.999990
0.857142 0.999990
0.785713 0.999990
0.714284 0.999990
0.999990 0.166662
0.999990 0.000010
0.999990 0.000010
0.928571 0.999990
0.999990 0.000010
0.999990 0.000010
0.999990 0.000010
0.928571 0.999990
0.857142 0.999990
0.999990 0.000010
0.999990 0.000010
0.999990 0.000010
0.857142 0.999990
0.928571 0.999990
0.857142 0.999990
0.999990 0.000010
0.999990 0.000010
0.785713 0.999990
0.999990 0.000010
0.857142 0.999990
0.999990 0.000010
0.928571 0.999990
0.999990 0.166662
0.999990 0.000010
0.714284 0.999990
0.999990 0.833335
0.857142 0.999990
0.785713 0.999990
0.928571 0.999990
0.928571 0.999990
0.999990 0.166662
0.785713 0.999990
0.928571 0.999990
0.857142 0.999990
0.999990 0.000010
0.999990 0.000010
0.857142 0.999990
0.999990 0.833335
0.928571 0.999990
0.999990 0.333332
0.857142 0.999990
0.857142 0.999990
0.999990 0.000010
0.642855 0.999990
0.785713 0.999990
0.999990 0.166662
0.928571 0.999990
0.928571 0.999990
0.785713 0.999990
0.928571 0.999990
0.785713 0.999990
0.928571 0.999990
0.785713 0.999990
0.928571 0.999990
0.928571 0.999990
0.999990 0.000010
0.928571 0.999990
0.928571 0.999990
0.999990 0.833335
0.999990 0.833335
0.857142 0.999990
0.999990 0.833335
0.857142 0.999990
0.999990 0.000010
0.785713 0.999990
0.999990 0.000010
0.857142 0.999990
0.928571 0.999990
0.999990 0.666669
0.928571 0.999990
0.857142 0.999990
0.999990 0.000010
0.714292 0.000010
0.714290 0.333330
0.928571 0.999990
0.428567 0.999990
0.571425 0.999990
0.714284 0.999990
0.999990 0.000010
0.999990 0.833335
0.928571 0.999990
0.999990 0.833335
0.999990 0.166662
0.928571 0.999990
0.999990 0.000010
0.928571 0.999990
0.999990 0.000010
0.857142 0.999990
0.999990 0.000010
0.999990 0.000010
0.928571 0.999990
0.999990 0.000010
0.999990 0.000010
0.999990 0.500001
0.714284 0.999990
0.999990 0.000010
0.857142 0.999990
0.999990 0.000010
0.857142 0.999990
0.857142 0.999990
0.999990 0.500001
0.999990 0.000010
0.714284 0.999990
0.571425 0.999990
0.857142 0.999990
0.857142 0.999990
0.857142 0.999990
0.999990 0.000010
0.999990 0.000010
0.999990 0.833335
0.857142 0.999990
0.999990 0.000010
0.857142 0.999990
0.999990 0.000010
0.928571 0.999990
0.928571 0.999990
0.999990 0.000010
0.857142 0.999990
0.999990 0.000010
0.857142 0.999990
0.428567 0.999990
0.999990 0.000010
0.714284 0.999990
0.999990 0.000010
0.999990 0.500001
0.999990 0.833335
0.714284 0.999990
0.928571 0.999990
0.714284 0.999990
0.714284 0.999990
0.928571 0.999990
0.999990 0.833335
0.928571 0.999990
0.928571 0.999990
0.928571 0.999990
0.999990 0.166662
0.714284 0.999990
0.857142 0.999990
0.928571 0.999990
0.928571 0.999990
0.857142 0.999990
0.857142 0.999990
0.714284 0.999990
0.714284 0.999990
0.999990 0.000010
0.714284 0.999990
0.714284 0.999990
0.928571 0.999990
0.857142 0.999990
0.714284 0.999990
0.999990 0.000010
0.999990 0.000010
0.999990 0.000010
0.857142 0.999990
0.857142 0.999990
0.999990 0.833335
0.999990 0.000010
0.999990 0.000010
0.928571 0.999990
0.857142 0.999990
0.999990 0.000010
0.999990 0.000010
0.928571 0.999990
0.999990 0.000010
0.714284 0.999990
0.999990 0.000010
0.857142 0.999990
0.999990 0.833335
0.999990 0.000010
0.928571 0.999990
0.999990 0.833335
0.857142 0.999990
0.714284 0.999990
0.999990 0.000010
0.785713 0.999990
0.999990 0.000010
0.785713 0.999990
0.928571 0.999990
0.999990 0.000010
0.571425 0.999990
0.999990 0.500001
0.999990 0.000010
0.928571 0.999990
0.999990 0.000010
0.714284 0.999990
0.999990 0.500001
0.857142 0.999990
0.928571 0.999990
0.928571 0.999990
0.999990 0.000010
0.999990 0.000010
0.714284 0.999990
0.999990 0.833335
0.999990 0.000010
0.999990 0.000010
0.999990 0.000010
0.999990 0.000010
0.999990 0.000010
0.999990 0.833335
0.928571 0.999990
0.928571 0.999990
0.999990 0.833335
0.857142 0.999990
0.999990 0.000010
0.999990 0.000010
0.928571 0.999990
0.999990 0.000010
0.999990 0.000010
0.928571 0.999990
0.714284 0.999990
0.999990 0.833335
0.999990 0.000010
0.928571 0.999990
0.928571 0.999990
0.714284 0.999990
0.857142 0.999990
0.999990 0.833335
0.571425 0.999990
0.857142 0.999990
0.785713 0.999990
0.999990 0.833335
0.928571 0.999990
0.928571 0.999990
0.714284 0.999990
0.999990 0.833335
0.999990 0.000010
0.928571 0.999990
0.999990 0.000010
0.999990 0.833335
0.999990 0.000010
0.999990 0.000010
0.999990 0.000010
0.857142 0.999990
0.857142 0.999990
0.714284 0.999990
0.714284 0.999990
0.857142 0.999990
0.999990 0.000010
0.928571 0.999990
0.928571 0.999990
0.714284 0.999990
0.928571 0.999990
0.999990 0.000010
0.928571 0.999990
0.999990 0.000010
0.928571 0.999990
0.999990 0.000010
0.857142 0.999990
0.999990 0.833335
0.999990 0.000010
0.999990 0.166662
0.999990 0.000010
0.714284 0.999990
0.857142 0.999990
0.857142 0.999990
0.857142 0.999990
0.999990 0.000010
0.999990 0.000010
0.857142 0.999990
0.928571 0.999990
0.999990 0.000010
0.857142 0.999990
0.928574 0.666664
0.714284 0.999990
0.928571 0.999990
0.785713 0.999990
0.928580 0.000010
0.999990 0.000010
0.857142 0.999990
0.999990 0.833335
0.857142 0.999990
0.999990 0.000010
0.999990 0.833335
0.999990 0.000010
0.857142 0.999990
0.928571 0.999990
0.857142 0.999990
0.928571 0.999990
0.928571 0.999990
0.928571 0.999990
0.928571 0.999990
0.571425 0.999990
0.999990 0.833335
0.928571 0.999990
0.999990 0.000010
0.999990 0.166662
0.999990 0.000010
0.999990 0.500001
0.999990 0.166662
0.928571 0.999990
0.999990 0.833335
0.928571 0.999990
0.928571 0.999990
0.928571 0.999990
0.928571 0.999990
0.857142 0.999990
0.857142 0.999990
0.999990 0.000010
0.999990 0.000010
0.999990 0.000010
0.928571 0.999990
0.999990 0.000010
0.928571 0.999990
0.999990 0.000010
0.857142 0.999990
0.714284 0.999990
0.928571 0.999990
0.999990 0.000010
0.857142 0.999990
0.857142 0.999990
0.928571 0.999990
0.857142 0.999990
0.714284 0.999990
0.857142 0.999990
0.999990 0.000010
0.999990 0.000010
0.928571 0.999990
0.857142 0.999990
0.928571 0.999990
0.928571 0.999990
0.857142 0.999990
0.714284 0.999990
0.857142 0.999990
0.999990 0.833335
0.928571 0.999990
0.928571 0.999990
0.714284 0.999990
0.857142 0.999990
0.857142 0.999990
0.857142 0.999990
0.999990 0.000010
0.857142 0.999990
0.999990 0.000010
0.928571 0.999990
0.857142 0.999990
0.928571 0.999990
0.857142 0.999990
0.999990 0.000010
0.928571 0.999990
0.857142 0.999990
0.714284 0.999990
0.857142 0.999990
0.999990 0.000010
0.714284 0.999990
0.857142 0.999990
0.928571 0.999990
0.714284 0.999990
0.999990 0.000010
0.999990 0.000010
0.999990 0.833335
0.714284 0.999990
0.714284 0.999990
0.714284 0.999990
0.928571 0.999990
0.999990 0.000010
0.428567 0.999990
0.999990 0.000010
0.714292 0.000010
0.857142 0.999990
0.857142 0.999990
0.928571 0.999990
0.999990 0.833335
0.928571 0.999990
0.857142 0.999990
0.999990 0.833335
0.928571 0.999990
0.999990 0.666669
0.928571 0.999990
0.999990 0.000010
0.928571 0.999990
0.928571 0.999990
0.999990 0.000010
0.857142 0.999990
0.857142 0.999990
0.928571 0.999990
0.857142 0.999990
0.999990 0.000010
0.999990 0.000010
0.928571 0.999990
0.928571 0.999990
0.928571 0.999990
0.999990 0.833335
0.999990 0.000010
0.999990 0.500001
0.999990 0.000010
0.999990 0.500001
0.999990 0.000010
0.785721 0.000010
0.857151 0.000010
0.999990 0.000010
0.999990 0.000010
0.999990 0.833335
0.857142 0.999990
0.999990 0.000010
0.857142 0.999990
0.857142 0.999990
0.999990 0.000010
0.928571 0.999990
0.999990 0.000010
0.714284 0.999990
0.714284 0.999990
0.999990 0.000010
0.714284 0.999990
0.857142 0.999990
0.999990 0.000010
0.857142 0.999990
0.928571 0.999990
0.999990 0.000010
0.714284 0.999990
0.714284 0.999990
0.999990 0.500001
0.928571 0.999990
0.999990 0.000010
0.999990 0.000010
0.999990 0.000010
0.857142 0.999990
0.999990 0.000010
0.928571 0.999990
0.857142 0.999990
0.928571 0.999990
0.928571 0.999990
0.928571 0.999990
0.857142 0.999990
0.999990 0.333332
0.857142 0.999990
0.999990 0.000010
0.857142 0.999990
0.857142 0.999990
0.857142 0.999990
0.999990 0.000010
0.999990 0.000010
0.928571 0.999990
0.999990 0.166662
0.857142 0.999990
0.857142 0.999990
0.999990 0.000010
0.857142 0.999990
0.857142 0.999990
0.928571 0.999990
0.928571 0.999990
0.928571 0.999990
0.999990 0.000010
0.857142 0.999990
0.785721 0.000010
0.928571 0.999990
0.857142 0.999990
0.999990 0.000010
0.785713 0.999990
0.857142 0.999990
0.999990 0.000010
0.999990 0.000010
0.714284 0.999990
0.428567 0.999990
0.999990 0.000010
0.999990 0.833335
0.999990 0.000010
0.999990 0.000010
0.928571 0.999990
0.999990 0.500001
0.928571 0.999990
0.999990 0.000010
0.928571 0.999990
0.999990 0.833335
0.928571 0.999990
0.857142 0.999990
0.999990 0.000010
0.857142 0.999990
0.928571 0.999990
0.928571 0.999990
0.714284 0.999990
0.928571 0.999990
0.857142 0.999990
0.928571 0.999990
0.999990 0.000010
0.499996 0.999990
0.857142 0.999990
0.928571 0.999990
0.857142 0.999990
0.999990 0.833335
0.999990 0.833335
0.999990 0.000010
0.714284 0.999990
0.999990 0.000010
0.928571 0.999990
0.714284 0.999990
0.857142 0.999990
0.571425 0.999990
0.857142 0.999990
0.928571 0.999990
0.999990 0.000010
0.928571 0.999990
0.999990 0.000010
0.857142 0.999990
0.999990 0.000010
0.928571 0.999990
0.928571 0.999990
0.999990 0.000010
0.857142 0.999990
0.999990 0.000010
0.928571 0.999990
0.928571 0.999990
0.999990 0.000010
0.714284 0.999990
0.928571 0.999990
0.999990 0.833335
0.999990 0.000010
0.857142 0.999990
0.928571 0.999990
0.571425 0.999990
0.928571 0.999990
0.928571 0.999990
0.928571 0.999990
0.857142 0.999990
0.857142 0.999990
0.714284 0.999990
0.999990 0.166662
0.999990 0.000010
0.857142 0.999990
0.928571 0.999990
0.714284 0.999990
0.857142 0.999990
0.999990 0.000010
0.999990 0.833335
0.928571 0.999990
0.857142 0.999990
0.928571 0.999990
0.857142 0.999990
0.928571 0.999990
0.857142 0.999990
0.857142 0.999990
0.999990 0.000010
0.428567 0.999990
0.857142 0.999990
0.928571 0.999990
0.999990 0.833335
0.999990 0.000010
0.999990 0.000010
0.999990 0.000010
0.714284 0.999990
0.999990 0.000010
0.999990 0.833335
0.999990 0.833335
0.714284 0.999990
0.285708 0.999990
0.928571 0.999990
0.857142 0.999990
0.785713 0.999990
0.857142 0.999990
0.999990 0.000010
0.714284 0.999990
0.999990 0.000010
0.857142 0.999990
0.857142 0.999990
0.857142 0.999990
0.999990 0.000010
0.999990 0.000010
0.999990 0.833335
0.928571 0.999990
0.999990 0.000010
0.928571 0.999990
0.928571 0.999990
0.999990 0.000010
0.571425 0.999990
0.428567 0.999990
0.999990 0.000010
0.928571 0.999990
0.999990 0.000010
0.999990 0.000010
0.999990 0.833335
0.999990 0.000010
0.928571 0.999990
0.714284 0.999990
0.857142 0.999990
0.999990 0.000010
0.999990 0.833335
0.714284 0.999990
0.999990 0.000010
0.999990 0.000010
0.999990 0.000010
0.928571 0.999990
0.999990 0.000010
0.928571 0.999990
0.285708 0.999990
0.928571 0.999990
0.999990 0.000010
0.857142 0.999990
0.999990 0.000010
0.714284 0.999990
0.857142 0.999990
0.999990 0.500001
0.285708 0.999990
0.857142 0.999990
0.857142 0.999990
0.999990 0.166662
0.857142 0.999990
0.999990 0.166662
0.857142 0.999990
0.999990 0.833335
0.999990 0.000010
0.928571 0.999990
0.928571 0.999990
0.999990 0.000010
0.499998 0.666668
0.928571 0.999990
0.714284 0.999990
0.714284 0.999990
0.999990 0.000010
0.999990 0.000010
0.857142 0.999990
0.999990 0.000010
0.999990 0.500001
0.857142 0.999990
0.999990 0.500001
0.999990 0.000010
0.999990 0.000010
0.857151 0.000010
0.857142 0.999990
0.857142 0.999990
0.928571 0.999990
0.928571 0.999990
0.857142 0.999990
0.928571 0.999990
0.999990 0.000010
0.999990 0.000010
0.714284 0.999990
0.999990 0.000010
0.928571 0.999990
0.857142 0.999990
0.928571 0.999990
0.857142 0.999990
0.999990 0.000010
0.928571 0.999990
0.999990 0.000010
0.999990 0.000010
0.999990 0.000010
0.857142 0.999990
0.928571 0.999990
0.928571 0.999990
0.928571 0.999990
0.999990 0.833335
0.928571 0.999990
0.999990 0.000010
0.714292 0.000010
0.857142 0.999990
0.928571 0.999990
0.928571 0.999990
0.999990 0.833335
0.999990 0.000010
0.857142 0.999990
0.928571 0.999990
0.857142 0.999990
0.999990 0.000010
0.999990 0.000010
0.928571 0.999990
0.999990 0.833335
0.999990 0.000010
0.999990 0.000010
0.999990 0.000010
0.857145 0.666665
0.857142 0.999990
0.999990 0.000010
0.857142 0.999990
0.999990 0.500001
0.928571 0.999990
0.999990 0.833335
0.857142 0.999990
0.928571 0.999990
0.857142 0.999990
0.928571 0.999990
0.714292 0.000010
0.928571 0.999990
0.999990 0.833335
0.999990 0.500001
0.999990 0.166662
0.999990 0.000010
0.999990 0.500001
0.928571 0.999990
0.999990 0.000010
0.928571 0.999990
0.928571 0.999990
0.714284 0.999990
0.857142 0.999990
0.714284 0.999990
0.999990 0.000010
0.999990 0.000010
0.714284 0.999990
0.928571 0.999990
0.857142 0.999990
0.999990 0.000010
0.999990 0.000010
0.785713 0.999990
0.857142 0.999990
0.928571 0.999990
0.999990 0.000010
0.857142 0.999990
0.928571 0.999990
0.928571 0.999990
0.928571 0.999990
0.999990 0.000010
0.999990 0.500001
0.928580 0.000010
0.928571 0.999990
0.857142 0.999990
0.714284 0.999990
0.857142 0.999990
0.857142 0.999990
0.928571 0.999990
0.999990 0.000010
0.999990 0.500001
0.857142 0.999990
0.928571 0.999990
0.928571 0.999990
0.714284 0.999990
0.928571 0.999990
0.999990 0.000010
0.999990 0.000010
0.999990 0.333332
0.999990 0.500001
0.428567 0.999990
0.857142 0.999990
0.857142 0.999990
0.928571 0.999990
0.857142 0.999990
0.999990 0.000010
0.785713 0.999990
0.999990 0.000010
0.928571 0.999990
0.999990 0.500001
0.928571 0.999990
0.928571 0.999990
0.928571 0.999990
0.857142 0.999990
0.928571 0.999990
0.999990 0.333332
0.999990 0.000010
0.928571 0.999990
0.928571 0.999990
0.857142 0.999990
0.857142 0.999990
0.714284 0.999990
0.999990 0.000010
0.928571 0.999990
0.999990 0.000010
0.714284 0.999990
0.999990 0.666669
0.999990 0.000010
0.857142 0.999990
0.857142 0.999990
0.928571 0.999990
0.928571 0.999990
0.999990 0.000010
0.928571 0.999990
0.857142 0.999990
0.928571 0.999990
0.999990 0.000010
0.857142 0.999990
0.999990 0.000010
0.857142 0.999990
0.928571 0.999990
0.714284 0.999990
0.714284 0.999990
0.928571 0.999990
0.857142 0.999990
0.857142 0.999990
0.999990 0.833335
0.928571 0.999990
0.857142 0.999990
0.928571 0.999990
0.999990 0.000010
0.785713 0.999990
0.714284 0.999990
0.999990 0.000010
0.999990 0.000010
0.857142 0.999990
0.928571 0.999990
0.857142 0.999990
0.999990 0.000010
0.999990 0.666669
0.785713 0.999990
0.857142 0.999990
0.928571 0.999990
0.928571 0.999990
0.999990 0.000010
0.928571 0.999990
0.999990 0.666669
0.785721 0.000010
0.999990 0.000010
0.928571 0.999990
0.928571 0.999990
0.999990 0.000010
0.928571 0.999990
0.714284 0.999990
0.999990 0.166662
0.999990 0.000010
0.999990 0.166662
0.714284 0.999990
0.999990 0.000010
0.714284 0.999990
```
