## Supplementary File 8. Zonkey (Schubert et al. 2017) report for donkey specimen Ancient8. for "No genetic evidence yet for hinnies at Mazongshan (400-160 BCE), northwestern China": incl_ts.3.log

```
****                   ADMIXTURE Version 1.3.0                  ****
****                    Copyright 2008-2015                     ****
****           David Alexander, Suyash Shringarpure,            ****
****                John  Novembre, Ken Lange                   ****
****                                                            ****
****                 Please cite our paper!                     ****
****   Information at www.genetics.ucla.edu/software/admixture  ****

Random seed: 19908
Point estimation method: Block relaxation algorithm
Convergence acceleration algorithm: QuasiNewton, 3 secant conditions
Point estimation will terminate when objective function delta < 0.0001
Estimation of standard errors disabled; will compute point estimates only.
Supervised analysis mode.  Examining .pop file...
Size of G: 10x472716
Performing five EM steps to prime main algorithm
1 (EM) 	Elapsed: 0.201	Loglikelihood: -1.81512e+06	(delta): 7.42876e+06
2 (EM) 	Elapsed: 0.194	Loglikelihood: -1.51818e+06	(delta): 296940
3 (EM) 	Elapsed: 0.194	Loglikelihood: -1.38126e+06	(delta): 136924
4 (EM) 	Elapsed: 0.231	Loglikelihood: -1.32186e+06	(delta): 59403.1
5 (EM) 	Elapsed: 0.235	Loglikelihood: -1.29147e+06	(delta): 30385.5
Initial loglikelihood: -1.29147e+06
Starting main algorithm
1 (QN/Block) 	Elapsed: 1.793	Loglikelihood: -1.2431e+06	(delta): 48366.4
2 (QN/Block) 	Elapsed: 1.723	Loglikelihood: -1.24256e+06	(delta): 548.107
3 (QN/Block) 	Elapsed: 2.227	Loglikelihood: -1.24256e+06	(delta): 0.594475
4 (QN/Block) 	Elapsed: 1.986	Loglikelihood: -1.24256e+06	(delta): 2.51457e-08
Summary: 
Converged in 4 iterations (9.426 sec)
Loglikelihood: -1242555.266371
Fst divergences between estimated populations: 
	Pop0	Pop1	
Pop0	
Pop1	0.752	
Pop2	0.359	0.757	
Writing output files.
```
