## Supplementary File 8. Zonkey (Schubert et al. 2017) report for donkey specimen Ancient8. for "No genetic evidence yet for hinnies at Mazongshan (400-160 BCE), northwestern China": incl_ts.3.P (part 1 of 13)

```
0.999990 0.333325 0.999990
0.999990 0.999990 0.666665
0.999990 0.833333 0.999990
0.999990 0.999990 0.666665
0.999990 0.000010 0.999990
0.499994 0.999990 0.999990
0.499994 0.999990 0.999990
0.999990 0.000010 0.999990
0.499994 0.999990 0.999990
0.999990 0.000010 0.999990
0.999990 0.833333 0.999990
0.499994 0.999990 0.999990
0.999990 0.999990 0.833333
0.999990 0.999990 0.833333
0.499994 0.999990 0.999990
0.999990 0.999990 0.833333
0.874999 0.999990 0.999990
0.999990 0.000010 0.999990
0.999990 0.999990 0.666665
0.999990 0.999990 0.666665
0.874999 0.999990 0.999990
0.874999 0.999990 0.999990
0.999990 0.000010 0.999990
0.999990 0.999990 0.833333
0.749998 0.999990 0.999990
0.999990 0.999990 0.833333
0.999990 0.999990 0.000010
0.999990 0.833333 0.999990
0.999990 0.999990 0.833333
0.750000 0.999990 0.666665
0.999990 0.000010 0.999990
0.999990 0.000010 0.666671
0.999990 0.999990 0.833333
0.999990 0.666665 0.999990
0.999990 0.000010 0.999990
0.999990 0.999990 0.833333
0.624996 0.999990 0.999990
0.999990 0.999990 0.833333
0.999990 0.333325 0.999990
0.499994 0.999990 0.999990
0.999990 0.000010 0.999990
0.999990 0.000010 0.999990
0.999990 0.999990 0.833333
0.749998 0.999990 0.999990
0.999990 0.000010 0.999990
0.749998 0.999990 0.999990
0.999990 0.833333 0.999990
0.000010 0.999990 0.999990
0.000010 0.999990 0.999990
0.999990 0.999990 0.666665
0.999990 0.999990 0.666665
0.874999 0.999990 0.999990
0.999990 0.999990 0.666665
0.999990 0.833333 0.999990
0.624996 0.999990 0.999990
0.999990 0.833333 0.999990
0.999990 0.166653 0.999990
0.999990 0.000010 0.999990
0.999990 0.166653 0.999990
0.874999 0.999990 0.999990
0.999990 0.499996 0.999990
0.999990 0.000010 0.999990
0.999990 0.999990 0.666665
0.999990 0.000010 0.999990
0.874999 0.999990 0.999990
0.749998 0.999990 0.999990
0.999990 0.000010 0.999990
0.999990 0.999990 0.666665
0.999990 0.000010 0.999990
0.999990 0.000010 0.999990
0.999990 0.000010 0.999990
0.999990 0.999990 0.666665
0.999990 0.000010 0.999990
0.999990 0.499996 0.999990
0.499994 0.999990 0.833336
0.999990 0.999990 0.833333
0.999990 0.999990 0.666665
0.499994 0.999990 0.999990
0.749998 0.999990 0.999990
0.749998 0.999990 0.999990
0.999990 0.999990 0.833333
0.499994 0.999990 0.999990
0.874999 0.999990 0.999990
0.999990 0.833333 0.999990
0.999990 0.999990 0.666665
0.874999 0.999990 0.999990
0.499994 0.999990 0.999990
0.499994 0.999990 0.999990
0.999990 0.999990 0.666665
0.999990 0.000010 0.999990
0.749998 0.999990 0.999990
0.999990 0.000010 0.999990
0.999990 0.999990 0.833333
0.749998 0.999990 0.999990
0.999990 0.999990 0.666665
0.999990 0.000010 0.999990
0.749998 0.999990 0.999990
0.874999 0.999990 0.999990
0.999990 0.000010 0.999990
0.874999 0.999990 0.999990
0.999990 0.000010 0.999990
0.999990 0.999990 0.666665
0.999990 0.000010 0.999990
0.749998 0.999990 0.999990
0.749998 0.999990 0.999990
0.999990 0.000010 0.999990
0.999990 0.000010 0.999990
0.999990 0.000010 0.999990
0.999990 0.000010 0.999990
0.999990 0.000010 0.999990
0.749998 0.999990 0.999990
0.999990 0.666665 0.999990
0.499994 0.999990 0.999990
0.999990 0.000010 0.999990
0.749998 0.999990 0.999990
0.999990 0.999990 0.666665
0.999990 0.000010 0.999990
0.874999 0.999990 0.999990
0.999990 0.666665 0.999990
0.999990 0.666665 0.999990
0.999990 0.999990 0.666665
0.749998 0.999990 0.999990
0.999990 0.000010 0.999990
0.750000 0.666665 0.999990
0.874999 0.999990 0.999990
0.999990 0.999990 0.000010
0.999990 0.999990 0.666665
0.749998 0.999990 0.999990
0.000010 0.999990 0.999990
0.999990 0.999990 0.833333
0.999990 0.000010 0.999990
0.749998 0.999990 0.999990
0.499994 0.999990 0.833336
0.749998 0.999990 0.999990
0.999990 0.000010 0.999990
0.499995 0.999990 0.666667
0.999990 0.999990 0.833333
0.999990 0.000010 0.999990
0.999990 0.999990 0.833333
0.749998 0.999990 0.999990
0.749998 0.999990 0.999990
0.874999 0.999990 0.999990
0.999990 0.000010 0.999990
0.874999 0.999990 0.999990
0.999990 0.000010 0.999990
0.874999 0.999990 0.999990
0.999990 0.999990 0.000010
0.999990 0.999990 0.833333
0.999990 0.000010 0.999990
0.749998 0.999990 0.999990
0.749998 0.999990 0.999990
0.874999 0.999990 0.999990
0.749998 0.999990 0.999990
0.749998 0.999990 0.999990
0.749998 0.999990 0.999990
0.999990 0.000010 0.999990
0.999990 0.666665 0.999990
0.749998 0.999990 0.999990
0.999990 0.666665 0.999990
0.999990 0.999990 0.833333
0.749998 0.999990 0.999990
0.999990 0.999990 0.833333
0.874999 0.999990 0.999990
0.999990 0.000010 0.999990
0.999990 0.999990 0.833333
0.874999 0.999990 0.999990
0.999990 0.000010 0.999990
0.999990 0.999990 0.499996
0.999990 0.000010 0.999990
0.874999 0.999990 0.999990
0.999990 0.000010 0.999990
0.999990 0.999990 0.499996
0.999990 0.999990 0.833333
0.999990 0.000010 0.999990
0.749998 0.999990 0.999990
0.999990 0.000010 0.999990
0.999990 0.999990 0.833333
0.999990 0.999990 0.833333
0.874999 0.999990 0.999990
0.999990 0.166653 0.999990
0.999990 0.999990 0.833333
0.999990 0.999990 0.666665
0.999990 0.999990 0.666665
0.999990 0.000010 0.999990
0.749998 0.999990 0.999990
0.499995 0.666667 0.999990
0.999990 0.000010 0.999990
0.999990 0.999990 0.666665
0.749998 0.999990 0.999990
0.999990 0.999990 0.833333
0.999990 0.999990 0.000010
0.625003 0.999990 0.000010
0.999990 0.999990 0.666665
0.999990 0.000010 0.999990
0.999990 0.000010 0.999990
0.499994 0.999990 0.999990
0.999990 0.000010 0.999990
0.999990 0.000010 0.999990
0.999990 0.333325 0.999990
0.999990 0.999990 0.666665
0.624996 0.999990 0.999990
0.999990 0.999990 0.666665
0.999990 0.000010 0.999990
0.999990 0.999990 0.666665
0.999990 0.999990 0.833333
0.749998 0.999990 0.999990
0.874999 0.999990 0.999990
0.749998 0.999990 0.999990
0.999990 0.833333 0.999990
0.999990 0.000010 0.999990
0.999990 0.000010 0.999990
0.999990 0.999990 0.000010
0.499994 0.999990 0.999990
0.999990 0.999990 0.833333
0.999990 0.999990 0.000010
0.499994 0.999990 0.999990
0.999990 0.000010 0.999990
0.999990 0.000010 0.999990
0.999990 0.000010 0.999990
0.874999 0.999990 0.999990
0.999990 0.999990 0.833333
0.749998 0.999990 0.999990
0.999990 0.000010 0.999990
0.999990 0.999990 0.666665
0.999990 0.000010 0.999990
0.999990 0.000010 0.999990
0.999990 0.000010 0.999990
0.999990 0.000010 0.999990
0.999990 0.000010 0.999990
0.999990 0.000010 0.999990
0.999990 0.000010 0.999990
0.999990 0.999990 0.833333
0.999990 0.999990 0.666665
0.999990 0.999990 0.666665
0.999990 0.000010 0.999990
0.999990 0.000010 0.999990
0.999990 0.999990 0.833333
0.999990 0.333325 0.999990
0.999990 0.999990 0.666665
0.499994 0.999990 0.999990
0.749998 0.999990 0.999990
0.999990 0.999990 0.666665
0.999990 0.000010 0.999990
0.499995 0.999990 0.666667
0.999990 0.000010 0.833340
0.999990 0.999990 0.833333
0.999990 0.000010 0.999990
0.999990 0.333325 0.999990
0.999990 0.000010 0.999990
0.999990 0.000010 0.999990
0.999990 0.999990 0.666665
0.999990 0.999990 0.666665
0.499994 0.999990 0.999990
0.999990 0.999990 0.833333
0.999990 0.333325 0.999990
0.999990 0.000010 0.999990
0.999990 0.000010 0.999990
0.874999 0.999990 0.999990
0.999990 0.000010 0.999990
0.999990 0.000010 0.999990
0.999990 0.999990 0.833333
0.999990 0.000010 0.999990
0.999990 0.999990 0.666665
0.499994 0.999990 0.999990
0.499994 0.999990 0.999990
0.874999 0.999990 0.999990
0.875008 0.000010 0.999990
0.999990 0.000010 0.999990
0.999990 0.999990 0.666665
0.999990 0.999990 0.666665
0.499994 0.999990 0.999990
0.874999 0.999990 0.999990
0.999990 0.999990 0.833333
0.999990 0.000010 0.999990
0.999990 0.000010 0.999990
0.999990 0.999990 0.666665
0.999990 0.000010 0.999990
0.999990 0.999990 0.833333
0.999990 0.999990 0.333325
0.499994 0.999990 0.999990
0.999990 0.000010 0.999990
0.999990 0.000010 0.999990
0.874999 0.999990 0.999990
0.999990 0.999990 0.833333
0.999990 0.000010 0.999990
0.999990 0.000010 0.999990
0.999990 0.000010 0.999990
0.999990 0.833333 0.999990
0.500000 0.999990 0.000010
0.624996 0.999990 0.999990
0.999990 0.833333 0.999990
0.874999 0.999990 0.999990
0.749998 0.999990 0.999990
0.999990 0.833333 0.999990
0.499994 0.999990 0.999990
0.999990 0.000010 0.999990
0.999990 0.000010 0.999990
0.625003 0.000010 0.999990
0.749998 0.999990 0.999990
0.999990 0.000010 0.999990
0.749998 0.999990 0.999990
0.499994 0.999990 0.999990
0.999990 0.999990 0.666665
0.249993 0.999990 0.333330
0.499994 0.999990 0.999990
0.999990 0.833333 0.999990
0.749998 0.999990 0.999990
0.999990 0.999990 0.833333
0.999990 0.999990 0.666665
0.750005 0.000010 0.999990
0.999990 0.999990 0.833333
0.874999 0.999990 0.999990
0.749998 0.999990 0.999990
0.999990 0.000010 0.999990
0.999990 0.000010 0.999990
0.999990 0.000010 0.999990
0.750001 0.499995 0.999990
0.749998 0.999990 0.999990
0.749998 0.999990 0.999990
0.999990 0.499996 0.999990
0.999990 0.000010 0.666671
0.499994 0.999990 0.999990
0.999990 0.000010 0.999990
0.749998 0.999990 0.999990
0.749998 0.999990 0.999990
0.999990 0.999990 0.666665
0.999990 0.000010 0.999990
0.749998 0.999990 0.833334
0.999990 0.000010 0.999990
0.499994 0.999990 0.999990
0.999990 0.999990 0.666665
0.999990 0.999990 0.833333
0.999990 0.000010 0.999990
0.999990 0.999990 0.666665
0.999990 0.999990 0.666665
0.999990 0.499996 0.999990
0.999990 0.999990 0.666665
0.749998 0.999990 0.999990
0.999990 0.833333 0.999990
0.999990 0.999990 0.666665
0.749998 0.999990 0.999990
0.999990 0.000010 0.999990
0.999990 0.000010 0.999990
0.999990 0.999990 0.666665
0.499994 0.999990 0.999990
0.999990 0.999990 0.833333
0.999990 0.999990 0.833333
0.999990 0.999990 0.666665
0.999990 0.000010 0.999990
0.749998 0.999990 0.999990
0.999990 0.000010 0.999990
0.999990 0.000010 0.999990
0.749998 0.999990 0.999990
0.999990 0.000010 0.999990
0.999990 0.000010 0.999990
0.750005 0.000010 0.999990
0.875008 0.000010 0.999990
0.999990 0.000010 0.999990
0.999990 0.000010 0.999990
0.999990 0.999990 0.666665
0.750001 0.499995 0.999990
0.874999 0.999990 0.999990
0.999990 0.999990 0.666665
0.500000 0.999990 0.000010
0.999990 0.999990 0.666665
0.999990 0.999990 0.666665
0.999990 0.833333 0.999990
0.999990 0.999990 0.666665
0.999990 0.999990 0.666665
0.999990 0.999990 0.833333
0.999990 0.000010 0.999990
0.999990 0.999990 0.666665
0.499994 0.999990 0.999990
0.999990 0.999990 0.833333
0.999990 0.000010 0.999990
0.999990 0.000010 0.999990
0.999990 0.000010 0.999990
0.999990 0.000010 0.999990
0.874999 0.999990 0.999990
0.749998 0.999990 0.999990
0.874999 0.999990 0.999990
0.999990 0.000010 0.999990
0.874999 0.999990 0.999990
0.999990 0.000010 0.999990
0.999990 0.000010 0.999990
0.999990 0.000010 0.999990
0.999990 0.000010 0.999990
0.999990 0.000010 0.999990
0.999990 0.000010 0.999990
0.999990 0.999990 0.666665
0.874999 0.999990 0.999990
0.749998 0.999990 0.999990
0.999990 0.999990 0.333325
0.874999 0.999990 0.999990
0.874999 0.999990 0.999990
0.999990 0.000010 0.999990
0.999990 0.000010 0.999990
0.999990 0.000010 0.999990
0.999990 0.333325 0.999990
0.499994 0.999990 0.999990
0.999990 0.000010 0.999990
0.749998 0.999990 0.999990
0.874999 0.999990 0.999990
0.499994 0.999990 0.999990
0.499994 0.999990 0.999990
0.999990 0.000010 0.999990
0.999990 0.999990 0.666665
0.999990 0.999990 0.666665
0.999990 0.999990 0.000010
0.999990 0.999990 0.666665
0.749998 0.999990 0.999990
0.999990 0.666665 0.999990
0.999990 0.000010 0.999990
0.499994 0.999990 0.999990
0.999990 0.000010 0.999990
0.499994 0.999990 0.999990
0.999990 0.000010 0.666671
0.999990 0.999990 0.833333
0.499994 0.999990 0.999990
0.999990 0.000010 0.999990
0.999990 0.499996 0.999990
0.999990 0.000010 0.999990
0.999990 0.000010 0.999990
0.999990 0.999990 0.666665
0.999990 0.000010 0.999990
0.999990 0.999990 0.666665
0.500000 0.000010 0.999990
0.999990 0.000010 0.999990
0.999990 0.000010 0.999990
0.999990 0.000010 0.999990
0.999990 0.833333 0.999990
0.874999 0.999990 0.999990
0.874999 0.999990 0.999990
0.999990 0.999990 0.833333
0.624996 0.999990 0.999990
0.000010 0.999990 0.999990
0.874999 0.999990 0.999990
0.999990 0.999990 0.666665
0.999990 0.999990 0.833333
0.999990 0.666666 0.666666
0.999990 0.999990 0.833333
0.874999 0.999990 0.999990
0.999990 0.000010 0.999990
0.999990 0.999990 0.000010
0.999990 0.999990 0.666665
0.999990 0.000010 0.999990
0.749998 0.999990 0.999990
0.499994 0.999990 0.999990
0.999990 0.999990 0.666665
0.999990 0.666665 0.999990
0.999990 0.999990 0.833333
0.999990 0.000010 0.999990
0.999990 0.999990 0.666665
0.999990 0.999990 0.666665
0.999990 0.000010 0.999990
0.999990 0.000010 0.999990
0.749998 0.999990 0.999990
0.749998 0.999990 0.999990
0.999990 0.999990 0.666665
0.999990 0.166653 0.999990
0.999990 0.000010 0.999990
0.999990 0.999990 0.833333
0.999990 0.166653 0.999990
0.999990 0.000010 0.666671
0.999990 0.000010 0.999990
0.499994 0.999990 0.999990
0.999990 0.000010 0.999990
0.874999 0.999990 0.999990
0.999990 0.999990 0.833333
0.874999 0.999990 0.999990
0.999990 0.333325 0.999990
0.999990 0.000010 0.999990
0.875008 0.000010 0.999990
0.249988 0.999990 0.999990
0.750003 0.333325 0.999990
0.999990 0.000010 0.999990
0.749998 0.999990 0.999990
0.999990 0.000010 0.999990
0.999990 0.000010 0.999990
0.999990 0.999990 0.833333
0.999990 0.999990 0.666665
0.999990 0.833333 0.999990
0.999990 0.999990 0.666665
0.999990 0.999990 0.833333
0.999990 0.000010 0.999990
0.624996 0.999990 0.999990
0.750005 0.000010 0.999990
0.999990 0.666665 0.999990
0.874999 0.999990 0.999990
0.999990 0.000010 0.999990
0.499994 0.999990 0.999990
0.999990 0.000010 0.999990
0.874999 0.999990 0.999990
0.999990 0.999990 0.666665
0.874999 0.999990 0.999990
0.999990 0.000010 0.999990
0.999990 0.499996 0.999990
0.749998 0.999990 0.999990
0.874999 0.999990 0.999990
0.999990 0.000010 0.999990
0.999990 0.000010 0.999990
0.999990 0.666665 0.999990
0.374998 0.999990 0.166658
0.749998 0.999990 0.999990
0.999990 0.999990 0.833333
0.999990 0.999990 0.833333
0.999990 0.999990 0.833333
0.999990 0.000010 0.999990
0.499994 0.999990 0.999990
0.999990 0.000010 0.999990
0.999990 0.000010 0.999990
0.999990 0.000010 0.999990
0.999990 0.999990 0.833333
0.999990 0.999990 0.833333
0.749998 0.999990 0.999990
0.999990 0.000010 0.999990
0.999990 0.999990 0.833333
0.874999 0.999990 0.999990
0.999990 0.999990 0.833333
0.624996 0.999990 0.833335
0.999990 0.000010 0.999990
0.749998 0.999990 0.999990
0.499994 0.999990 0.999990
0.999990 0.999990 0.666665
0.999990 0.999990 0.666665
0.749998 0.999990 0.999990
0.999990 0.999990 0.833333
0.749998 0.999990 0.999990
0.874999 0.999990 0.999990
0.749998 0.999990 0.999990
0.999990 0.999990 0.833333
0.749998 0.999990 0.999990
0.749998 0.999990 0.999990
0.874999 0.999990 0.999990
0.999990 0.000010 0.999990
0.999990 0.999990 0.666665
0.249988 0.999990 0.999990
0.999990 0.999990 0.666665
0.999990 0.000010 0.999990
0.750005 0.000010 0.999990
0.999990 0.000010 0.999990
0.750000 0.999990 0.666665
0.999990 0.999990 0.833333
0.999990 0.000010 0.999990
0.999990 0.999990 0.666665
0.624996 0.999990 0.999990
0.999990 0.000010 0.999990
0.999990 0.000010 0.999990
0.999990 0.166653 0.999990
0.999990 0.000010 0.999990
0.499994 0.999990 0.999990
0.999990 0.000010 0.999990
0.999990 0.000010 0.999990
0.999990 0.166653 0.999990
0.874999 0.999990 0.999990
0.874999 0.999990 0.999990
0.999990 0.833333 0.999990
0.999990 0.999990 0.833333
0.999990 0.833333 0.999990
0.874999 0.999990 0.999990
0.499994 0.999990 0.999990
0.999990 0.000010 0.999990
0.999990 0.000010 0.999990
0.624996 0.999990 0.999990
0.999990 0.999990 0.833333
0.999990 0.000010 0.500001
0.624996 0.999990 0.999990
0.499994 0.999990 0.999990
0.999990 0.000010 0.666671
0.999990 0.666665 0.833335
0.874999 0.999990 0.999990
0.999990 0.000010 0.999990
0.999990 0.000010 0.999990
0.999990 0.000010 0.999990
0.999990 0.000010 0.999990
0.999990 0.833333 0.999990
0.999990 0.000010 0.999990
0.999990 0.000010 0.999990
0.374991 0.999990 0.999990
0.999990 0.999990 0.666665
0.874999 0.999990 0.999990
0.999990 0.000010 0.999990
0.749998 0.999990 0.999990
0.999990 0.999990 0.666665
0.499997 0.999990 0.499998
0.749998 0.999990 0.999990
0.999990 0.000010 0.833340
0.999990 0.999990 0.833333
0.999990 0.999990 0.666665
0.999990 0.999990 0.833333
0.749998 0.999990 0.999990
0.999990 0.000010 0.999990
0.999990 0.000010 0.999990
0.999990 0.000010 0.999990
0.999990 0.000010 0.999990
0.999990 0.000010 0.999990
0.874999 0.999990 0.999990
0.999990 0.999990 0.666665
0.999990 0.000010 0.999990
0.999990 0.000010 0.999990
0.999990 0.000010 0.999990
0.999990 0.999990 0.833333
0.999990 0.999990 0.666665
0.999990 0.000010 0.999990
0.624996 0.999990 0.999990
0.999990 0.000010 0.666671
0.999990 0.999990 0.833333
0.749998 0.999990 0.999990
0.999990 0.000010 0.999990
0.999990 0.999990 0.833333
0.499994 0.999990 0.999990
0.874999 0.999990 0.999990
0.749998 0.999990 0.999990
0.999990 0.999990 0.833333
0.124984 0.999990 0.999990
0.999990 0.000010 0.999990
0.499994 0.999990 0.999990
0.749998 0.999990 0.999990
0.999990 0.833333 0.999990
0.499994 0.999990 0.999990
0.999990 0.999990 0.833333
0.999990 0.000010 0.999990
0.749998 0.999990 0.999990
0.874999 0.999990 0.999990
0.999990 0.000010 0.999990
0.999990 0.999990 0.833333
0.624996 0.999990 0.999990
0.999990 0.833333 0.999990
0.999990 0.833333 0.999990
0.874999 0.999990 0.999990
0.999990 0.999990 0.833333
0.499994 0.999990 0.999990
0.999990 0.999990 0.333325
0.999990 0.833333 0.999990
0.999990 0.000010 0.999990
0.999990 0.999990 0.666665
0.875002 0.999990 0.666663
0.999990 0.499996 0.999990
0.874999 0.999990 0.999990
0.749998 0.999990 0.999990
0.999990 0.999990 0.333325
0.999990 0.333325 0.999990
0.999990 0.999990 0.666665
0.999990 0.000010 0.999990
0.999990 0.333325 0.999990
0.999990 0.999990 0.833333
0.750000 0.999990 0.666665
0.999990 0.000010 0.999990
0.874999 0.999990 0.999990
0.999990 0.000010 0.999990
0.874999 0.999990 0.999990
0.999990 0.999990 0.333325
0.999990 0.000010 0.999990
0.999990 0.166653 0.999990
0.499994 0.999990 0.999990
0.999990 0.999990 0.833333
0.749998 0.999990 0.999990
0.749998 0.999990 0.999990
0.999990 0.000010 0.999990
0.999990 0.999990 0.833333
0.624996 0.999990 0.999990
0.750005 0.999990 0.000010
0.999990 0.999990 0.666665
0.874999 0.999990 0.999990
0.749998 0.999990 0.999990
0.999990 0.999990 0.666665
0.999990 0.833333 0.999990
0.999990 0.000010 0.999990
0.999990 0.000010 0.999990
0.999990 0.999990 0.666665
0.999990 0.166653 0.999990
0.874999 0.999990 0.999990
0.999990 0.000010 0.999990
0.999990 0.999990 0.666665
0.999990 0.000010 0.999990
0.874999 0.999990 0.999990
0.749998 0.999990 0.999990
0.499994 0.999990 0.999990
0.874999 0.999990 0.999990
0.499994 0.999990 0.999990
0.999990 0.999990 0.666665
0.874999 0.999990 0.999990
0.999990 0.833333 0.999990
0.999990 0.999990 0.666665
0.999990 0.000010 0.999990
0.999990 0.000010 0.999990
0.999990 0.999990 0.666665
0.999990 0.999990 0.666665
0.999990 0.166653 0.999990
0.999990 0.833333 0.999990
0.999990 0.999990 0.666665
0.499994 0.999990 0.999990
0.999990 0.166653 0.999990
0.999990 0.000010 0.999990
0.875008 0.000010 0.999990
0.999990 0.000010 0.999990
0.999990 0.000010 0.999990
0.999990 0.999990 0.833333
0.999990 0.833333 0.999990
0.999990 0.999990 0.666665
0.624996 0.999990 0.999990
0.999990 0.833333 0.999990
0.999990 0.000010 0.999990
0.624996 0.999990 0.999990
0.999990 0.499996 0.999990
0.999990 0.499996 0.999990
0.499994 0.999990 0.999990
0.999990 0.999990 0.833333
0.749998 0.999990 0.999990
0.999990 0.499996 0.999990
0.999990 0.000010 0.999990
0.999990 0.833333 0.999990
0.999990 0.000010 0.999990
0.999990 0.000010 0.999990
0.999990 0.000010 0.999990
0.999990 0.000010 0.999990
0.999990 0.666665 0.999990
0.874999 0.999990 0.999990
0.999990 0.999990 0.666665
0.999990 0.000010 0.999990
0.999990 0.833333 0.999990
0.999990 0.000010 0.999990
0.999990 0.999990 0.833333
0.999990 0.833333 0.999990
0.999990 0.999990 0.666665
0.999990 0.166653 0.999990
0.999990 0.000010 0.999990
0.999990 0.000010 0.999990
0.999990 0.000010 0.999990
0.999990 0.833333 0.999990
0.874999 0.999990 0.999990
0.124984 0.999990 0.999990
0.999990 0.000010 0.999990
0.999990 0.999990 0.833333
0.999990 0.000010 0.999990
0.999990 0.000010 0.999990
0.999990 0.000010 0.999990
0.999990 0.000010 0.999990
0.874999 0.999990 0.999990
0.999990 0.833333 0.999990
0.999990 0.000010 0.999990
0.999990 0.999990 0.833333
0.499994 0.999990 0.999990
0.499994 0.999990 0.999990
0.500000 0.000010 0.999990
0.999990 0.000010 0.999990
0.999990 0.000010 0.999990
0.749998 0.999990 0.999990
0.999990 0.999990 0.666665
0.749998 0.999990 0.999990
0.999990 0.833333 0.999990
0.999990 0.999990 0.666665
0.999990 0.999990 0.833333
0.999990 0.833333 0.999990
0.999990 0.833333 0.999990
0.999990 0.000010 0.999990
0.999990 0.000010 0.999990
0.999990 0.000010 0.999990
0.499995 0.833338 0.666667
0.999990 0.499996 0.999990
0.499994 0.999990 0.999990
0.999990 0.833333 0.999990
0.999990 0.999990 0.666665
0.999990 0.000010 0.999990
0.999990 0.999990 0.666665
0.624996 0.999990 0.999990
0.499994 0.999990 0.999990
0.999990 0.999990 0.166653
0.999990 0.833333 0.999990
0.999990 0.000010 0.999990
0.749998 0.999990 0.999990
0.999990 0.499996 0.999990
0.999990 0.499996 0.999990
0.999990 0.999990 0.666665
0.999990 0.999990 0.666665
0.999990 0.000010 0.999990
0.875000 0.833333 0.999990
0.999990 0.000010 0.999990
0.499994 0.999990 0.999990
0.999990 0.000010 0.999990
0.999990 0.666665 0.999990
0.499994 0.999990 0.999990
0.999990 0.999990 0.666665
0.874999 0.999990 0.999990
0.249993 0.999990 0.333330
0.999990 0.000010 0.999990
0.874999 0.999990 0.999990
0.999990 0.999990 0.833333
0.874999 0.999990 0.999990
0.874999 0.999990 0.999990
0.999990 0.999990 0.833333
0.874999 0.999990 0.999990
0.999990 0.999990 0.666665
0.999990 0.666665 0.999990
0.999990 0.999990 0.499996
0.749998 0.999990 0.999990
0.999990 0.000010 0.999990
0.875010 0.000010 0.666669
0.999990 0.999990 0.666665
0.875005 0.333323 0.999990
0.874999 0.999990 0.999990
0.499994 0.999990 0.999990
0.874999 0.999990 0.999990
0.999990 0.000010 0.999990
0.999990 0.000010 0.999990
0.874999 0.999990 0.999990
0.624996 0.999990 0.999990
0.999990 0.999990 0.833333
0.999990 0.000010 0.999990
0.999990 0.000010 0.999990
0.999990 0.999990 0.666665
0.749998 0.999990 0.999990
0.749998 0.999990 0.999990
0.874999 0.999990 0.999990
0.749998 0.999990 0.999990
0.999990 0.000010 0.999990
0.999990 0.000010 0.999990
0.749998 0.999990 0.999990
0.749998 0.999990 0.999990
0.624996 0.999990 0.999990
0.499994 0.999990 0.999990
0.749998 0.999990 0.999990
0.874999 0.999990 0.999990
0.999990 0.000010 0.999990
0.874999 0.999990 0.999990
0.999990 0.999990 0.833333
0.999990 0.999990 0.833333
0.999990 0.999990 0.833333
0.999990 0.999990 0.666665
0.999990 0.000010 0.999990
0.999990 0.999990 0.666665
0.999990 0.999990 0.666665
0.999990 0.000010 0.999990
0.874999 0.999990 0.999990
0.999990 0.000010 0.999990
0.999990 0.999990 0.666665
0.999990 0.000010 0.999990
0.749998 0.999990 0.999990
0.999990 0.000010 0.999990
0.499994 0.999990 0.999990
0.999990 0.999990 0.666665
0.999990 0.000010 0.999990
0.499994 0.999990 0.999990
0.499994 0.999990 0.999990
0.874999 0.999990 0.999990
0.999990 0.000010 0.999990
0.999990 0.000010 0.999990
0.749998 0.999990 0.999990
0.749998 0.999990 0.999990
0.999990 0.833333 0.999990
0.874999 0.999990 0.999990
0.999990 0.000010 0.999990
0.749998 0.999990 0.999990
0.999990 0.666665 0.999990
0.374991 0.999990 0.999990
0.499994 0.999990 0.999990
0.999990 0.999990 0.833333
0.999990 0.000010 0.999990
0.999990 0.000010 0.999990
0.999990 0.000010 0.999990
0.999990 0.999990 0.833333
0.374991 0.999990 0.999990
0.874999 0.999990 0.999990
0.624996 0.999990 0.999990
0.999990 0.999990 0.833333
0.999990 0.833333 0.999990
0.999990 0.999990 0.666665
0.874999 0.999990 0.999990
0.999990 0.000010 0.999990
0.999990 0.000010 0.999990
0.999990 0.833333 0.999990
0.999990 0.999990 0.833333
0.374991 0.999990 0.999990
0.999990 0.000010 0.999990
0.999990 0.999990 0.833333
0.999990 0.000010 0.999990
0.874999 0.999990 0.999990
0.874999 0.999990 0.999990
0.999990 0.000010 0.999990
0.999990 0.000010 0.999990
0.999990 0.999990 0.666665
0.999990 0.000010 0.999990
0.999990 0.999990 0.833333
0.999990 0.000010 0.999990
0.749998 0.999990 0.999990
0.499994 0.999990 0.999990
0.624996 0.999990 0.999990
0.499994 0.999990 0.999990
0.999990 0.999990 0.833333
0.874999 0.999990 0.999990
0.999990 0.999990 0.833333
0.999990 0.000010 0.999990
0.874999 0.999990 0.999990
0.999990 0.999990 0.666665
0.999990 0.000010 0.999990
0.999990 0.999990 0.833333
0.874999 0.999990 0.999990
0.999990 0.833333 0.999990
0.624996 0.999990 0.999990
0.999990 0.999990 0.833333
0.749998 0.999990 0.999990
0.999990 0.999990 0.833333
0.999990 0.000010 0.999990
0.999990 0.000010 0.999990
0.999990 0.999990 0.833333
0.499994 0.999990 0.999990
0.999990 0.499996 0.999990
0.874999 0.999990 0.999990
0.999990 0.000010 0.999990
0.500000 0.999990 0.000010
0.624996 0.999990 0.999990
0.999990 0.833333 0.999990
0.499994 0.999990 0.999990
0.999990 0.999990 0.833333
0.999990 0.999990 0.666665
0.749998 0.999990 0.999990
0.999990 0.999990 0.333325
0.749998 0.999990 0.999990
0.874999 0.999990 0.999990
0.999990 0.999990 0.833333
0.999990 0.000010 0.833340
0.499994 0.999990 0.999990
0.874999 0.999990 0.999990
0.999990 0.666665 0.999990
0.999990 0.999990 0.833333
0.749998 0.999990 0.999990
0.999990 0.999990 0.833333
0.999990 0.000010 0.999990
0.999990 0.999990 0.833333
0.874999 0.999990 0.999990
0.999990 0.000010 0.999990
0.999990 0.999990 0.666665
0.874999 0.999990 0.999990
0.999990 0.499996 0.999990
0.999990 0.499996 0.999990
0.999990 0.999990 0.666665
0.999990 0.999990 0.666665
0.874999 0.999990 0.999990
0.875003 0.999990 0.499994
0.874999 0.999990 0.999990
0.999990 0.999990 0.499996
0.999990 0.999990 0.833333
0.999990 0.999990 0.833333
0.999990 0.999990 0.833333
0.749998 0.999990 0.999990
0.749998 0.999990 0.999990
0.874999 0.999990 0.999990
0.874999 0.999990 0.999990
0.499994 0.999990 0.999990
0.749998 0.999990 0.999990
0.874999 0.999990 0.999990
0.999990 0.999990 0.666665
0.999990 0.000010 0.999990
0.874999 0.999990 0.999990
0.999990 0.000010 0.999990
0.875008 0.000010 0.999990
0.749998 0.999990 0.999990
0.999990 0.999990 0.666665
0.875008 0.999990 0.000010
0.999990 0.999990 0.833333
0.999990 0.999990 0.000010
0.999990 0.833333 0.999990
0.999990 0.999990 0.000010
0.999990 0.833333 0.999990
0.874999 0.999990 0.999990
0.999990 0.999990 0.833333
0.999990 0.499996 0.999990
0.999990 0.000010 0.999990
0.999990 0.999990 0.833333
0.999990 0.999990 0.333325
0.874999 0.999990 0.999990
0.999990 0.000010 0.999990
0.999990 0.000010 0.999990
0.749998 0.999990 0.999990
0.874999 0.999990 0.999990
0.999990 0.000010 0.999990
0.999990 0.000010 0.999990
0.999990 0.999990 0.666665
0.999990 0.000010 0.999990
0.999990 0.999990 0.666665
0.874999 0.999990 0.999990
0.874999 0.999990 0.999990
0.875002 0.999990 0.666663
0.999990 0.999990 0.833333
0.749998 0.999990 0.833334
0.999990 0.999990 0.833333
0.999990 0.000010 0.999990
0.999990 0.000010 0.999990
0.999990 0.000010 0.999990
0.999990 0.999990 0.833333
0.749998 0.999990 0.999990
0.999990 0.000010 0.999990
0.999990 0.000010 0.999990
0.999990 0.833333 0.999990
0.999990 0.000010 0.999990
0.999990 0.000010 0.999990
0.999990 0.999990 0.833333
0.999990 0.999990 0.666665
0.749998 0.999990 0.999990
0.749998 0.999990 0.999990
0.999990 0.999990 0.833333
0.999990 0.833333 0.999990
0.624996 0.999990 0.999990
0.874999 0.999990 0.999990
0.999990 0.999990 0.666665
0.749998 0.833334 0.999990
0.499994 0.999990 0.999990
0.999990 0.999990 0.833333
0.749998 0.999990 0.999990
0.750005 0.000010 0.833341
0.749998 0.999990 0.999990
0.750005 0.000010 0.999990
0.999990 0.999990 0.833333
0.749998 0.999990 0.999990
0.999990 0.000010 0.999990
0.999990 0.000010 0.999990
0.999990 0.000010 0.999990
0.999990 0.499996 0.999990
0.999990 0.999990 0.666665
0.999990 0.000010 0.999990
0.999990 0.833333 0.999990
0.999990 0.000010 0.999990
0.999990 0.000010 0.999990
0.999990 0.666665 0.999990
0.999990 0.000010 0.999990
0.999990 0.000010 0.999990
0.999990 0.000010 0.999990
0.999990 0.999990 0.666665
0.499994 0.999990 0.999990
0.999990 0.000010 0.999990
0.874999 0.999990 0.999990
0.999990 0.999990 0.833333
0.999990 0.000010 0.999990
0.874999 0.999990 0.999990
0.999990 0.333325 0.999990
0.999990 0.000010 0.999990
0.999990 0.000010 0.999990
0.999990 0.999990 0.666665
0.999990 0.999990 0.833333
0.874999 0.999990 0.999990
0.499994 0.999990 0.999990
0.624996 0.999990 0.999990
0.999990 0.999990 0.666665
0.999990 0.999990 0.666665
0.999990 0.999990 0.666665
0.999990 0.999990 0.833333
0.874999 0.999990 0.999990
0.999990 0.999990 0.666665
0.750005 0.000010 0.999990
0.999990 0.000010 0.999990
0.999990 0.000010 0.999990
0.999990 0.999990 0.666665
0.999990 0.999990 0.833333
0.999990 0.000010 0.999990
0.499994 0.999990 0.999990
0.499994 0.999990 0.999990
0.999990 0.999990 0.666665
0.999990 0.999990 0.666665
0.999990 0.000010 0.999990
0.749998 0.999990 0.999990
0.749998 0.999990 0.999990
0.999990 0.000010 0.999990
0.749998 0.999990 0.999990
0.749998 0.999990 0.999990
0.749998 0.999990 0.999990
0.999990 0.000010 0.999990
0.999990 0.000010 0.999990
0.499994 0.999990 0.999990
0.999990 0.000010 0.999990
0.874999 0.999990 0.999990
0.999990 0.999990 0.666665
0.999990 0.000010 0.999990
0.999990 0.999990 0.833333
0.749998 0.999990 0.999990
0.999990 0.833333 0.999990
0.999990 0.833333 0.999990
0.874999 0.999990 0.999990
0.749998 0.999990 0.999990
0.999990 0.999990 0.666665
0.875008 0.000010 0.999990
0.999990 0.999990 0.833333
0.999990 0.000010 0.999990
0.999990 0.666665 0.999990
0.999990 0.999990 0.666665
0.999990 0.666665 0.833335
0.999990 0.999990 0.833333
0.999990 0.999990 0.833333
0.000010 0.999990 0.999990
0.999990 0.000010 0.999990
0.999990 0.000010 0.999990
0.000010 0.999990 0.999990
0.999990 0.000010 0.999990
0.999990 0.000010 0.999990
0.999990 0.333325 0.999990
0.999990 0.999990 0.833333
0.999990 0.000010 0.999990
0.999990 0.000010 0.999990
0.999990 0.000010 0.999990
0.999990 0.000010 0.999990
0.999990 0.999990 0.833333
0.874999 0.999990 0.999990
0.999990 0.666665 0.999990
0.999990 0.000010 0.999990
0.749998 0.999990 0.999990
0.750000 0.999990 0.666665
0.874999 0.999990 0.999990
0.999990 0.666665 0.999990
0.999990 0.999990 0.666665
0.999990 0.999990 0.666665
0.499994 0.999990 0.999990
0.999990 0.833333 0.999990
0.499994 0.999990 0.999990
0.999990 0.999990 0.833333
0.999990 0.499996 0.999990
0.999990 0.000010 0.999990
0.999990 0.999990 0.666665
0.999990 0.666665 0.833335
0.999990 0.000010 0.999990
0.999990 0.000010 0.999990
0.999990 0.666665 0.999990
0.999990 0.000010 0.999990
0.999990 0.999990 0.833333
0.999990 0.000010 0.999990
0.999990 0.000010 0.999990
0.999990 0.999990 0.833333
0.999990 0.000010 0.999990
0.999990 0.999990 0.833333
0.999990 0.999990 0.666665
0.999990 0.999990 0.000010
0.999990 0.000010 0.999990
0.999990 0.666665 0.999990
0.999990 0.833333 0.999990
0.999990 0.999990 0.666665
0.999990 0.000010 0.999990
0.999990 0.000010 0.999990
0.749998 0.999990 0.999990
0.749998 0.999990 0.999990
0.999990 0.999990 0.666665
0.874999 0.999990 0.999990
0.999990 0.833333 0.999990
0.749998 0.999990 0.999990
0.999990 0.000010 0.999990
0.750000 0.666665 0.999990
0.999990 0.999990 0.833333
0.749998 0.999990 0.999990
0.749998 0.999990 0.833334
0.999990 0.999990 0.833333
0.999990 0.499996 0.999990
0.999990 0.833333 0.999990
0.999990 0.000010 0.999990
0.999990 0.000010 0.999990
0.875002 0.666663 0.999990
0.999990 0.999990 0.666665
0.999990 0.000010 0.999990
0.874999 0.999990 0.999990
0.875008 0.000010 0.999990
0.874999 0.999990 0.999990
0.999990 0.166653 0.999990
0.999990 0.000010 0.999990
0.999990 0.000010 0.999990
0.874999 0.999990 0.999990
0.999990 0.999990 0.833333
0.749998 0.999990 0.999990
0.874999 0.999990 0.999990
0.750005 0.000010 0.999990
0.624998 0.666666 0.999990
0.874999 0.999990 0.999990
0.999990 0.999990 0.499996
0.749998 0.999990 0.999990
0.624996 0.999990 0.999990
0.874999 0.999990 0.999990
0.999990 0.999990 0.833333
0.999990 0.000010 0.999990
0.999990 0.000010 0.999990
0.999990 0.999990 0.833333
0.999990 0.333325 0.999990
0.749998 0.999990 0.999990
0.999990 0.000010 0.999990
0.999990 0.000010 0.999990
0.749998 0.999990 0.999990
0.999990 0.666665 0.999990
0.999990 0.000010 0.999990
0.999990 0.999990 0.833333
0.999990 0.000010 0.999990
0.874999 0.999990 0.999990
0.999990 0.833333 0.999990
0.999990 0.000010 0.833340
0.999990 0.333325 0.999990
0.999990 0.000010 0.999990
0.999990 0.999990 0.833333
0.999990 0.999990 0.833333
0.624996 0.999990 0.999990
0.000010 0.999990 0.999990
0.874999 0.999990 0.999990
0.499994 0.999990 0.999990
0.999990 0.000010 0.999990
0.999990 0.000010 0.999990
0.999990 0.833333 0.999990
0.999990 0.333325 0.999990
0.749998 0.999990 0.999990
0.999990 0.000010 0.999990
0.499994 0.999990 0.999990
0.999990 0.000010 0.999990
0.749998 0.999990 0.999990
0.999990 0.000010 0.999990
0.999990 0.000010 0.666671
0.999990 0.999990 0.833333
0.999990 0.000010 0.999990
0.999990 0.999990 0.666665
0.999990 0.999990 0.666665
0.999990 0.999990 0.666665
0.999990 0.999990 0.833333
0.999990 0.000010 0.999990
0.999990 0.000010 0.999990
0.874999 0.999990 0.999990
0.499994 0.999990 0.999990
0.499994 0.999990 0.999990
0.874999 0.999990 0.999990
0.999990 0.999990 0.833333
0.999990 0.000010 0.999990
0.874999 0.999990 0.999990
0.999990 0.000010 0.999990
0.624996 0.999990 0.999990
0.999990 0.000010 0.999990
0.999990 0.000010 0.999990
0.499994 0.999990 0.999990
0.874999 0.999990 0.999990
0.999990 0.000010 0.999990
0.624996 0.999990 0.999990
0.999990 0.000010 0.999990
0.999990 0.000010 0.999990
0.750000 0.666665 0.999990
0.499994 0.999990 0.999990
0.999990 0.999990 0.833333
0.999990 0.999990 0.666665
0.999990 0.166653 0.999990
0.999990 0.000010 0.999990
0.499994 0.999990 0.999990
0.999990 0.999990 0.666665
0.999990 0.999990 0.833333
0.999990 0.833333 0.999990
0.999990 0.999990 0.666665
0.999990 0.000010 0.999990
0.874999 0.999990 0.999990
0.999990 0.000010 0.999990
0.999990 0.000010 0.999990
0.999990 0.833333 0.999990
0.749998 0.999990 0.999990
0.999990 0.999990 0.666665
0.999990 0.999990 0.666665
0.999990 0.999990 0.833333
0.999990 0.999990 0.666665
0.999990 0.999990 0.833333
0.874999 0.999990 0.999990
0.499994 0.999990 0.999990
0.999990 0.333325 0.999990
0.999990 0.999990 0.833333
0.999990 0.999990 0.666665
0.999990 0.999990 0.833333
0.999990 0.999990 0.833333
0.875007 0.999990 0.166653
0.874999 0.999990 0.999990
0.999990 0.000010 0.999990
0.999990 0.999990 0.499996
0.999990 0.000010 0.999990
0.749998 0.999990 0.999990
0.749998 0.999990 0.999990
0.999990 0.000010 0.999990
0.874999 0.999990 0.999990
0.999990 0.999990 0.833333
0.499994 0.999990 0.999990
0.999990 0.000010 0.999990
0.999990 0.999990 0.833333
0.999990 0.000010 0.999990
0.999990 0.000010 0.999990
0.999990 0.999990 0.833333
0.999990 0.833333 0.999990
0.999990 0.999990 0.833333
0.499994 0.999990 0.999990
0.999990 0.000010 0.999990
0.999990 0.999990 0.666665
0.999990 0.999990 0.833333
0.999990 0.999990 0.666665
0.749998 0.999990 0.999990
0.999990 0.999990 0.833333
0.999990 0.999990 0.666665
0.999990 0.000010 0.999990
0.749998 0.999990 0.999990
0.749998 0.999990 0.999990
0.999990 0.833333 0.999990
0.999990 0.999990 0.666665
0.999990 0.000010 0.999990
0.999990 0.999990 0.666665
0.499994 0.999990 0.999990
0.999990 0.000010 0.999990
0.999990 0.999990 0.833333
0.999990 0.000010 0.999990
0.999990 0.999990 0.833333
0.999990 0.999990 0.833333
0.875008 0.999990 0.000010
0.999990 0.000010 0.999990
0.749998 0.999990 0.999990
0.999990 0.000010 0.999990
0.499994 0.999990 0.999990
0.999990 0.000010 0.999990
0.624996 0.999990 0.999990
0.999990 0.999990 0.666665
0.999990 0.999990 0.666665
0.999990 0.999990 0.666665
0.874999 0.999990 0.999990
0.999990 0.000010 0.999990
0.499994 0.999990 0.833336
0.374996 0.999990 0.333328
0.999990 0.999990 0.666665
0.749998 0.999990 0.999990
0.624996 0.999990 0.999990
0.999990 0.999990 0.833333
0.999990 0.999990 0.833333
0.124984 0.999990 0.999990
0.874999 0.999990 0.999990
0.499995 0.999990 0.666667
0.874999 0.999990 0.999990
0.999990 0.000010 0.999990
0.999990 0.000010 0.999990
0.499994 0.999990 0.999990
0.749998 0.999990 0.999990
0.999990 0.999990 0.833333
0.999990 0.000010 0.999990
0.624996 0.999990 0.999990
0.874999 0.999990 0.999990
0.750000 0.666665 0.999990
0.874999 0.999990 0.999990
0.999990 0.999990 0.666665
0.999990 0.999990 0.833333
0.999990 0.000010 0.999990
0.999990 0.666665 0.999990
0.999990 0.000010 0.999990
0.874999 0.999990 0.999990
0.999990 0.999990 0.666665
0.999990 0.999990 0.666665
0.624996 0.999990 0.999990
0.999990 0.999990 0.833333
0.874999 0.999990 0.999990
0.624996 0.999990 0.999990
0.999990 0.999990 0.833333
0.999990 0.999990 0.666665
0.999990 0.999990 0.666665
0.874999 0.999990 0.999990
0.999990 0.666665 0.999990
0.999990 0.999990 0.833333
0.999990 0.999990 0.666665
0.749998 0.999990 0.999990
0.999990 0.166653 0.999990
0.749998 0.999990 0.999990
0.999990 0.000010 0.999990
0.999990 0.000010 0.999990
0.749998 0.999990 0.999990
0.874999 0.999990 0.999990
0.749998 0.999990 0.999990
0.499994 0.999990 0.999990
0.749998 0.999990 0.999990
0.999990 0.000010 0.999990
0.999990 0.833333 0.999990
0.999990 0.833333 0.999990
0.999990 0.000010 0.999990
0.999990 0.000010 0.999990
0.999990 0.000010 0.999990
0.749998 0.999990 0.999990
0.749998 0.999990 0.999990
0.999990 0.000010 0.999990
0.499994 0.999990 0.999990
0.999990 0.999990 0.333325
0.999990 0.000010 0.999990
0.874999 0.999990 0.999990
0.999990 0.999990 0.666665
0.999990 0.999990 0.833333
0.999990 0.999990 0.000010
0.749998 0.999990 0.999990
0.624996 0.999990 0.999990
0.750000 0.666665 0.999990
0.999990 0.999990 0.833333
0.999990 0.999990 0.666665
0.999990 0.000010 0.999990
0.999990 0.999990 0.666665
0.999990 0.666665 0.999990
0.874999 0.999990 0.999990
0.999990 0.999990 0.666665
0.999990 0.666665 0.999990
0.999990 0.000010 0.999990
0.999990 0.166653 0.999990
0.999990 0.999990 0.666665
0.999990 0.999990 0.333325
0.999990 0.000010 0.999990
0.624996 0.999990 0.999990
0.874999 0.999990 0.999990
0.999990 0.999990 0.499996
0.999990 0.000010 0.999990
0.499994 0.999990 0.999990
0.999990 0.999990 0.333325
0.999990 0.999990 0.833333
0.999990 0.000010 0.999990
0.999990 0.999990 0.666665
0.999990 0.833333 0.999990
0.874999 0.999990 0.999990
0.999990 0.000010 0.999990
0.999990 0.000010 0.999990
0.999990 0.999990 0.666665
0.999990 0.000010 0.999990
0.874999 0.999990 0.999990
0.874999 0.999990 0.999990
0.874999 0.999990 0.999990
0.999990 0.999990 0.666665
0.999990 0.999990 0.666665
0.999990 0.999990 0.666665
0.999990 0.833333 0.999990
0.999990 0.999990 0.833333
0.749998 0.999990 0.999990
0.874999 0.999990 0.999990
0.999990 0.666665 0.999990
0.999990 0.000010 0.999990
0.999990 0.999990 0.666665
0.999990 0.000010 0.999990
0.999990 0.999990 0.833333
0.749998 0.999990 0.999990
0.999990 0.999990 0.833333
0.999990 0.000010 0.999990
0.749998 0.999990 0.999990
0.999990 0.166653 0.999990
0.999990 0.666665 0.999990
0.999990 0.999990 0.833333
0.999990 0.000010 0.999990
0.999990 0.000010 0.999990
0.874999 0.999990 0.999990
0.874999 0.999990 0.999990
0.999990 0.999990 0.666665
0.999990 0.000010 0.999990
0.999990 0.999990 0.666665
0.999990 0.333325 0.999990
0.999990 0.999990 0.666665
0.499994 0.999990 0.999990
0.874999 0.999990 0.999990
0.999990 0.833333 0.999990
0.499994 0.999990 0.999990
0.374991 0.999990 0.999990
0.999990 0.999990 0.833333
0.499994 0.999990 0.999990
0.999990 0.000010 0.999990
0.999990 0.000010 0.999990
0.874999 0.999990 0.999990
0.999990 0.999990 0.833333
0.999990 0.999990 0.833333
0.999990 0.666666 0.666666
0.749998 0.999990 0.999990
0.749998 0.999990 0.999990
0.999990 0.000010 0.666671
0.999990 0.000010 0.999990
0.749998 0.999990 0.999990
0.999990 0.000010 0.999990
0.249990 0.999990 0.666670
0.999990 0.833333 0.999990
0.999990 0.499996 0.999990
0.999990 0.000010 0.999990
0.999990 0.000010 0.999990
0.999990 0.000010 0.999990
0.999990 0.999990 0.833333
0.999990 0.999990 0.833333
0.999990 0.833333 0.999990
0.499994 0.999990 0.999990
0.999990 0.999990 0.666665
0.999990 0.999990 0.666665
0.999990 0.999990 0.833333
0.499994 0.999990 0.999990
0.500000 0.999990 0.000010
0.000010 0.999990 0.999990
0.999990 0.000010 0.999990
0.874999 0.999990 0.999990
0.999990 0.999990 0.833333
0.999990 0.999990 0.833333
0.999990 0.666665 0.833335
0.999990 0.000010 0.999990
0.999990 0.999990 0.833333
0.999990 0.000010 0.999990
0.999990 0.000010 0.999990
0.999990 0.999990 0.833333
0.999990 0.000010 0.999990
0.999990 0.999990 0.666665
0.999990 0.000010 0.999990
0.999990 0.999990 0.666665
0.499994 0.999990 0.999990
0.999990 0.999990 0.666665
0.999990 0.000010 0.999990
0.999990 0.833333 0.999990
0.999990 0.000010 0.999990
0.999990 0.000010 0.999990
0.999990 0.999990 0.833333
0.874999 0.999990 0.999990
0.999990 0.000010 0.999990
0.999990 0.999990 0.833333
0.999990 0.999990 0.833333
0.999990 0.999990 0.833333
0.999990 0.000010 0.999990
0.999990 0.999990 0.666665
0.999990 0.999990 0.666665
0.999990 0.000010 0.999990
0.999990 0.000010 0.999990
0.999990 0.999990 0.666665
0.999990 0.833333 0.999990
0.999990 0.000010 0.999990
0.999990 0.000010 0.999990
0.999990 0.999990 0.666665
0.999990 0.999990 0.833333
0.624996 0.999990 0.999990
0.874999 0.999990 0.999990
0.999990 0.000010 0.999990
0.750005 0.999990 0.000010
0.999990 0.999990 0.833333
0.999990 0.000010 0.999990
0.999990 0.000010 0.999990
0.999990 0.999990 0.666665
0.624996 0.999990 0.999990
0.999990 0.666665 0.999990
0.749998 0.999990 0.999990
0.749998 0.999990 0.999990
0.749998 0.999990 0.999990
0.999990 0.666665 0.999990
0.874999 0.999990 0.999990
0.749998 0.999990 0.999990
0.999990 0.666665 0.999990
0.999990 0.999990 0.666665
0.874999 0.999990 0.999990
0.874999 0.999990 0.999990
0.999990 0.999990 0.666665
0.999990 0.333325 0.999990
0.874999 0.999990 0.999990
0.999990 0.000010 0.999990
0.999990 0.999990 0.833333
0.999990 0.166653 0.999990
0.999990 0.999990 0.499996
0.999990 0.999990 0.833333
0.999990 0.999990 0.666665
0.999990 0.000010 0.999990
0.999990 0.999990 0.666665
0.999990 0.000010 0.999990
0.999990 0.000010 0.999990
0.999990 0.666665 0.999990
0.999990 0.000010 0.999990
0.999990 0.166653 0.999990
0.999990 0.999990 0.833333
0.499995 0.999990 0.666667
0.999990 0.999990 0.000010
0.999990 0.999990 0.666665
0.000010 0.999990 0.999990
0.999990 0.999990 0.000010
0.999990 0.999990 0.666665
0.999990 0.000010 0.999990
0.749998 0.999990 0.999990
0.999990 0.000010 0.999990
0.999990 0.000010 0.999990
0.874999 0.999990 0.999990
0.499994 0.999990 0.999990
0.999990 0.999990 0.833333
0.624996 0.999990 0.999990
0.499994 0.999990 0.999990
0.999990 0.999990 0.833333
0.874999 0.999990 0.999990
0.999990 0.833333 0.999990
0.874999 0.999990 0.999990
0.999990 0.999990 0.000010
0.999990 0.000010 0.999990
0.999990 0.666665 0.833335
0.749998 0.999990 0.999990
0.999990 0.000010 0.999990
0.999990 0.999990 0.666665
0.874999 0.999990 0.999990
0.999990 0.833333 0.999990
0.749998 0.999990 0.999990
0.999990 0.000010 0.999990
0.999990 0.000010 0.999990
0.999990 0.000010 0.999990
0.999990 0.999990 0.833333
0.999990 0.000010 0.999990
0.999990 0.999990 0.666665
0.874999 0.999990 0.999990
0.499994 0.999990 0.999990
0.999990 0.999990 0.666665
0.999990 0.999990 0.833333
0.999990 0.000010 0.999990
0.499994 0.999990 0.999990
0.999990 0.000010 0.999990
0.999990 0.000010 0.999990
0.999990 0.000010 0.999990
0.999990 0.999990 0.833333
0.999990 0.999990 0.000010
0.999990 0.000010 0.999990
0.999990 0.833333 0.999990
0.999990 0.999990 0.833333
0.999990 0.833333 0.999990
0.999990 0.000010 0.999990
0.874999 0.999990 0.999990
0.999990 0.000010 0.999990
0.999990 0.000010 0.999990
0.999990 0.499996 0.999990
0.999990 0.499996 0.999990
0.749998 0.999990 0.999990
0.999990 0.000010 0.999990
0.999990 0.999990 0.833333
0.874999 0.999990 0.999990
0.999990 0.000010 0.999990
0.999990 0.333325 0.999990
0.624996 0.999990 0.999990
0.999990 0.999990 0.833333
0.999990 0.999990 0.833333
0.874999 0.999990 0.999990
0.999990 0.999990 0.833333
0.999990 0.000010 0.999990
0.999990 0.000010 0.999990
0.999990 0.000010 0.999990
0.999990 0.000010 0.999990
0.999990 0.999990 0.833333
0.999990 0.999990 0.666665
0.999990 0.000010 0.999990
0.999990 0.000010 0.999990
0.999990 0.000010 0.999990
0.999990 0.999990 0.833333
0.999990 0.499996 0.999990
0.874999 0.999990 0.999990
0.999990 0.000010 0.999990
0.999990 0.999990 0.666665
0.874999 0.999990 0.999990
0.999990 0.000010 0.999990
0.999990 0.999990 0.666665
0.999990 0.833333 0.999990
0.999990 0.999990 0.000010
0.999990 0.000010 0.999990
0.999990 0.000010 0.999990
0.624996 0.999990 0.999990
0.874999 0.999990 0.999990
0.874999 0.999990 0.999990
0.999990 0.999990 0.666665
0.999990 0.333325 0.999990
0.999990 0.999990 0.833333
0.999990 0.333325 0.999990
0.999990 0.000010 0.999990
0.999990 0.999990 0.333325
0.999990 0.999990 0.833333
0.999990 0.000010 0.999990
0.999990 0.000010 0.999990
0.999990 0.000010 0.999990
0.999990 0.000010 0.999990
0.999990 0.000010 0.999990
0.624996 0.999990 0.999990
0.999990 0.666665 0.999990
0.999990 0.999990 0.833333
0.999990 0.999990 0.833333
0.999990 0.999990 0.833333
0.999990 0.333325 0.999990
0.999990 0.000010 0.999990
0.999990 0.000010 0.999990
0.999990 0.833333 0.999990
0.999990 0.000010 0.999990
0.999990 0.000010 0.999990
0.874999 0.999990 0.999990
0.999990 0.999990 0.833333
0.999990 0.000010 0.999990
0.999990 0.000010 0.999990
0.999990 0.666666 0.666666
0.999990 0.000010 0.999990
0.874999 0.999990 0.999990
0.874999 0.999990 0.999990
0.999990 0.833333 0.999990
0.999990 0.000010 0.666671
0.749998 0.999990 0.999990
0.999990 0.000010 0.999990
0.999990 0.999990 0.666665
0.999990 0.999990 0.666665
0.499994 0.999990 0.999990
0.749998 0.999990 0.999990
0.874999 0.999990 0.999990
0.999990 0.999990 0.833333
0.999990 0.999990 0.833333
0.999990 0.000010 0.999990
0.999990 0.999990 0.000010
0.999990 0.000010 0.999990
0.749998 0.999990 0.999990
0.999990 0.000010 0.999990
0.999990 0.000010 0.999990
0.999990 0.000010 0.999990
0.499994 0.999990 0.999990
0.999990 0.000010 0.999990
0.999990 0.000010 0.999990
0.499994 0.999990 0.999990
0.999990 0.000010 0.999990
0.874999 0.999990 0.999990
0.874999 0.999990 0.999990
0.499994 0.999990 0.999990
0.999990 0.000010 0.999990
0.999990 0.000010 0.999990
0.999990 0.000010 0.999990
0.999990 0.999990 0.833333
0.999990 0.999990 0.666665
0.999990 0.000010 0.999990
0.499994 0.999990 0.999990
0.874999 0.999990 0.999990
0.999990 0.000010 0.999990
0.874999 0.999990 0.999990
0.999990 0.666665 0.999990
0.749998 0.999990 0.999990
0.999990 0.000010 0.999990
0.624996 0.999990 0.999990
0.999990 0.999990 0.833333
0.625003 0.000010 0.999990
0.999990 0.000010 0.999990
0.999990 0.999990 0.666665
0.999990 0.999990 0.666665
0.999990 0.999990 0.833333
0.999990 0.999990 0.833333
0.999990 0.999990 0.666665
0.749998 0.999990 0.999990
0.999990 0.999990 0.666665
0.999990 0.000010 0.999990
0.749998 0.999990 0.999990
0.999990 0.333325 0.999990
0.874999 0.999990 0.999990
0.999990 0.499996 0.999990
0.749998 0.999990 0.999990
0.999990 0.999990 0.666665
0.999990 0.000010 0.999990
0.999990 0.666665 0.999990
0.999990 0.000010 0.999990
0.999990 0.000010 0.999990
0.999990 0.000010 0.999990
0.750000 0.666665 0.999990
0.999990 0.499996 0.999990
0.999990 0.999990 0.666665
0.999990 0.999990 0.666665
0.999990 0.999990 0.666665
0.999990 0.999990 0.833333
0.999990 0.999990 0.833333
0.999990 0.999990 0.833333
0.999990 0.000010 0.999990
0.749998 0.999990 0.999990
0.999990 0.999990 0.833333
0.999990 0.000010 0.999990
0.999990 0.999990 0.833333
0.874999 0.999990 0.999990
0.874999 0.999990 0.999990
0.999990 0.499996 0.999990
0.999990 0.000010 0.999990
0.999990 0.000010 0.999990
0.999990 0.000010 0.999990
0.999990 0.333325 0.999990
0.999990 0.333325 0.999990
0.999990 0.333325 0.999990
0.874999 0.999990 0.999990
0.999990 0.666665 0.999990
0.750000 0.999990 0.666665
0.999990 0.833334 0.833334
0.999990 0.999990 0.833333
0.999990 0.999990 0.666665
0.999990 0.000010 0.999990
0.874999 0.999990 0.999990
0.999990 0.000010 0.999990
0.999990 0.833333 0.999990
0.999990 0.000010 0.999990
0.874999 0.999990 0.999990
0.874999 0.999990 0.999990
0.999990 0.999990 0.833333
0.999990 0.999990 0.833333
0.999990 0.000010 0.999990
0.500000 0.999990 0.000010
0.749998 0.999990 0.999990
0.999990 0.666665 0.999990
0.749998 0.999990 0.999990
0.999990 0.999990 0.833333
0.749998 0.999990 0.999990
0.999990 0.000010 0.999990
0.999990 0.999990 0.666665
0.999990 0.000010 0.999990
0.999990 0.000010 0.999990
0.999990 0.999990 0.666665
0.999990 0.000010 0.999990
0.999990 0.000010 0.999990
0.749998 0.999990 0.999990
0.999990 0.000010 0.999990
0.749998 0.999990 0.999990
0.999990 0.000010 0.999990
0.999990 0.000010 0.999990
0.999990 0.999990 0.833333
0.999990 0.999990 0.666665
0.499994 0.999990 0.999990
0.999990 0.999990 0.833333
0.749998 0.999990 0.999990
0.999990 0.000010 0.999990
0.999990 0.499996 0.999990
0.499994 0.999990 0.999990
0.999990 0.999990 0.666665
0.999990 0.999990 0.666665
0.750005 0.000010 0.999990
0.999990 0.999990 0.833333
0.999990 0.999990 0.000010
0.749998 0.999990 0.999990
0.999990 0.000010 0.999990
0.999990 0.000010 0.999990
0.749998 0.999990 0.999990
0.999990 0.999990 0.833333
0.749998 0.999990 0.999990
0.999990 0.000010 0.999990
0.999990 0.999990 0.833333
0.999990 0.000010 0.999990
0.749998 0.999990 0.999990
0.999990 0.999990 0.833333
0.999990 0.000010 0.999990
0.999990 0.999990 0.666665
0.999990 0.999990 0.833333
0.749998 0.999990 0.999990
0.874999 0.999990 0.999990
0.999990 0.666665 0.999990
0.999990 0.000010 0.999990
0.999990 0.999990 0.833333
0.999990 0.833333 0.999990
0.999990 0.000010 0.999990
0.874999 0.999990 0.999990
0.999990 0.999990 0.833333
0.874999 0.999990 0.999990
0.749998 0.999990 0.999990
0.999990 0.999990 0.833333
0.499994 0.999990 0.999990
0.999990 0.999990 0.499996
0.999990 0.000010 0.999990
0.999990 0.999990 0.499996
0.749998 0.999990 0.999990
0.999990 0.000010 0.999990
0.999990 0.000010 0.999990
0.999990 0.999990 0.666665
0.999990 0.999990 0.333325
0.999990 0.000010 0.999990
0.999990 0.000010 0.999990
0.999990 0.999990 0.833333
0.999990 0.000010 0.999990
0.749998 0.999990 0.999990
0.999990 0.000010 0.999990
0.999990 0.000010 0.999990
0.999990 0.000010 0.999990
0.999990 0.000010 0.999990
0.999990 0.999990 0.833333
0.999990 0.499996 0.999990
0.999990 0.999990 0.833333
0.999990 0.666665 0.999990
0.499994 0.999990 0.999990
0.999990 0.999990 0.833333
0.999990 0.999990 0.666665
0.874999 0.999990 0.999990
0.999990 0.999990 0.666665
0.999990 0.999990 0.666665
0.749998 0.999990 0.999990
0.999990 0.499996 0.999990
0.749998 0.999990 0.999990
0.999990 0.999990 0.000010
0.999990 0.833333 0.999990
0.875002 0.666663 0.999990
0.874999 0.999990 0.999990
0.999990 0.000010 0.999990
0.999990 0.000010 0.999990
0.999990 0.000010 0.999990
0.999990 0.000010 0.999990
0.999990 0.999990 0.666665
0.999990 0.999990 0.833333
0.499994 0.999990 0.999990
0.749998 0.999990 0.999990
0.749998 0.999990 0.999990
0.624996 0.999990 0.999990
0.999990 0.833333 0.999990
0.999990 0.000010 0.999990
0.625003 0.999990 0.000010
0.999990 0.333325 0.999990
0.874999 0.999990 0.999990
0.999990 0.000010 0.999990
0.999990 0.000010 0.999990
0.624996 0.999990 0.999990
0.499994 0.999990 0.999990
0.874999 0.999990 0.999990
0.999990 0.000010 0.999990
0.749998 0.999990 0.999990
0.999990 0.833333 0.999990
0.999990 0.833333 0.999990
0.999990 0.999990 0.833333
0.874999 0.999990 0.999990
0.999990 0.999990 0.666665
0.999990 0.999990 0.666665
0.999990 0.833333 0.999990
0.999990 0.000010 0.999990
0.999990 0.000010 0.999990
0.749998 0.999990 0.999990
0.999990 0.999990 0.833333
0.999990 0.000010 0.999990
0.999990 0.000010 0.999990
0.874999 0.999990 0.999990
0.999990 0.166653 0.999990
0.999990 0.000010 0.999990
0.874999 0.999990 0.999990
0.874999 0.999990 0.999990
0.874999 0.999990 0.999990
0.999990 0.833333 0.999990
0.999990 0.999990 0.499996
0.999990 0.999990 0.333325
0.499994 0.999990 0.999990
0.999990 0.000010 0.999990
0.999990 0.999990 0.666665
0.999990 0.999990 0.000010
0.999990 0.000010 0.999990
0.999990 0.000010 0.999990
0.999990 0.000010 0.999990
0.874999 0.999990 0.999990
0.874999 0.999990 0.999990
0.999990 0.000010 0.999990
0.749998 0.999990 0.999990
0.999990 0.999990 0.666665
0.624996 0.999990 0.999990
0.499994 0.999990 0.999990
0.499994 0.999990 0.999990
0.999990 0.999990 0.833333
0.999990 0.000010 0.999990
0.874999 0.999990 0.999990
0.999990 0.000010 0.999990
0.624996 0.999990 0.999990
0.999990 0.166653 0.999990
0.999990 0.999990 0.666665
0.999990 0.999990 0.833333
0.999990 0.999990 0.833333
0.999990 0.999990 0.000010
0.999990 0.000010 0.999990
0.999990 0.000010 0.999990
0.874999 0.999990 0.999990
0.999990 0.000010 0.999990
0.999990 0.999990 0.666665
0.874999 0.999990 0.999990
0.999990 0.000010 0.999990
0.874999 0.999990 0.999990
0.625003 0.000010 0.999990
0.999990 0.999990 0.833333
0.874999 0.999990 0.999990
0.999990 0.000010 0.999990
0.874999 0.999990 0.999990
0.749998 0.999990 0.999990
0.999990 0.000010 0.999990
0.874999 0.999990 0.999990
0.999990 0.999990 0.833333
0.999990 0.999990 0.666665
0.749998 0.999990 0.999990
0.999990 0.999990 0.833333
0.999990 0.000010 0.999990
0.999990 0.000010 0.999990
0.499994 0.999990 0.999990
0.999990 0.999990 0.833333
0.499994 0.999990 0.999990
0.999990 0.000010 0.999990
0.999990 0.000010 0.999990
0.749998 0.999990 0.999990
0.499994 0.999990 0.999990
0.999990 0.000010 0.999990
0.874999 0.999990 0.999990
0.999990 0.833333 0.999990
0.624996 0.999990 0.999990
0.499994 0.999990 0.999990
0.999990 0.999990 0.833333
0.749998 0.999990 0.999990
0.999990 0.000010 0.999990
0.999990 0.000010 0.999990
0.999990 0.000010 0.999990
0.999990 0.000010 0.999990
0.999990 0.999990 0.833333
0.999990 0.833333 0.999990
0.999990 0.833333 0.999990
0.999990 0.000010 0.999990
0.999990 0.999990 0.833333
0.874999 0.999990 0.999990
0.999990 0.000010 0.999990
0.999990 0.999990 0.833333
0.999990 0.000010 0.999990
0.999990 0.000010 0.999990
0.874999 0.999990 0.999990
0.999990 0.000010 0.999990
0.999990 0.499996 0.999990
0.874999 0.999990 0.999990
0.999990 0.999990 0.666665
0.999990 0.999990 0.833333
0.999990 0.000010 0.999990
0.999990 0.000010 0.999990
0.999990 0.999990 0.333325
0.999990 0.999990 0.166653
0.999990 0.999990 0.666665
0.999990 0.000010 0.999990
0.999990 0.999990 0.499996
0.999990 0.000010 0.999990
0.749998 0.999990 0.999990
0.999990 0.000010 0.999990
0.749998 0.999990 0.999990
0.999990 0.999990 0.833333
0.999990 0.666665 0.999990
0.999990 0.833333 0.999990
0.999990 0.000010 0.999990
0.999990 0.000010 0.999990
0.999990 0.999990 0.666665
0.874999 0.999990 0.999990
0.999990 0.666665 0.999990
0.874999 0.999990 0.999990
0.999990 0.000010 0.999990
0.999990 0.999990 0.000010
0.999990 0.999990 0.666665
0.999990 0.000010 0.999990
0.999990 0.000010 0.999990
0.999990 0.999990 0.666665
0.999990 0.000010 0.999990
0.999990 0.999990 0.833333
0.625002 0.000010 0.833342
0.999990 0.999990 0.833333
0.749998 0.999990 0.999990
0.999990 0.833333 0.999990
0.874999 0.999990 0.999990
0.999990 0.000010 0.999990
0.999990 0.999990 0.833333
0.999990 0.666665 0.833335
0.999990 0.999990 0.666665
0.999990 0.000010 0.999990
0.499994 0.999990 0.999990
0.999990 0.999990 0.833333
0.999990 0.999990 0.833333
0.999990 0.000010 0.999990
0.999990 0.000010 0.999990
0.999990 0.999990 0.833333
0.999990 0.000010 0.999990
0.874999 0.999990 0.999990
0.999990 0.000010 0.999990
0.999990 0.000010 0.999990
0.749998 0.999990 0.999990
0.999990 0.833333 0.999990
0.999990 0.999990 0.666665
0.999990 0.833333 0.999990
0.999990 0.000010 0.999990
0.999990 0.000010 0.999990
0.874999 0.999990 0.999990
0.999990 0.166653 0.999990
0.999990 0.999990 0.833333
0.499994 0.999990 0.999990
0.999990 0.000010 0.999990
0.999990 0.999990 0.833333
0.999990 0.000010 0.999990
0.999990 0.999990 0.666665
0.999990 0.000010 0.999990
0.749998 0.999990 0.999990
0.749998 0.999990 0.999990
0.749998 0.999990 0.999990
0.999990 0.999990 0.666665
0.999990 0.000010 0.999990
0.874999 0.999990 0.999990
0.624996 0.999990 0.999990
0.874999 0.999990 0.999990
0.999990 0.000010 0.999990
0.749998 0.999990 0.999990
0.999990 0.000010 0.999990
0.999990 0.999990 0.666665
0.749998 0.999990 0.999990
0.999990 0.999990 0.833333
0.999990 0.999990 0.833333
0.624996 0.999990 0.999990
0.999990 0.166653 0.999990
0.249988 0.999990 0.999990
0.749998 0.999990 0.999990
0.874999 0.999990 0.999990
0.999990 0.999990 0.666665
0.999990 0.000010 0.999990
0.749998 0.999990 0.999990
0.624996 0.999990 0.999990
0.999990 0.833333 0.999990
0.874999 0.999990 0.999990
0.999990 0.999990 0.833333
0.999990 0.999990 0.833333
0.999990 0.999990 0.833333
0.999990 0.000010 0.999990
0.999990 0.999990 0.666665
0.999990 0.999990 0.833333
0.999990 0.999990 0.666665
0.749998 0.999990 0.999990
0.999990 0.833333 0.999990
0.999990 0.833333 0.999990
0.874999 0.999990 0.999990
0.999990 0.833333 0.999990
0.999990 0.833333 0.999990
0.999990 0.000010 0.999990
0.999990 0.000010 0.999990
0.749998 0.999990 0.999990
0.999990 0.000010 0.999990
0.999990 0.999990 0.833333
0.749998 0.999990 0.999990
0.999990 0.999990 0.833333
0.999990 0.999990 0.833333
0.749998 0.999990 0.999990
0.999990 0.999990 0.333325
0.999990 0.000010 0.999990
0.999990 0.999990 0.833333
0.999990 0.000010 0.999990
0.624996 0.999990 0.999990
0.499994 0.999990 0.999990
0.999990 0.999990 0.833333
0.999990 0.999990 0.833333
0.499994 0.999990 0.999990
0.999990 0.000010 0.999990
0.874999 0.999990 0.999990
0.999990 0.999990 0.666665
0.999990 0.000010 0.999990
0.999990 0.000010 0.999990
0.999990 0.999990 0.833333
0.999990 0.999990 0.666665
0.750005 0.166654 0.999990
0.749998 0.999990 0.999990
0.999990 0.000010 0.999990
0.999990 0.000010 0.999990
0.499994 0.999990 0.999990
0.999990 0.999990 0.666665
0.999990 0.000010 0.999990
0.999990 0.999990 0.666665
0.999990 0.999990 0.666665
0.999990 0.999990 0.833333
0.999990 0.000010 0.999990
0.874999 0.999990 0.999990
0.999990 0.000010 0.999990
0.999990 0.999990 0.833333
0.999990 0.333325 0.999990
0.999990 0.999990 0.833333
0.999987 0.333325 0.999990
0.999990 0.000010 0.999990
0.874999 0.999990 0.999990
0.999990 0.999990 0.833333
0.749998 0.999990 0.999990
0.999990 0.000010 0.999990
0.999990 0.999990 0.666665
0.874999 0.999990 0.999990
0.999990 0.999990 0.666665
0.999990 0.999990 0.666665
0.999990 0.999990 0.833333
0.499994 0.999990 0.999990
0.999990 0.999990 0.833333
0.999990 0.999990 0.666665
0.999990 0.999990 0.666665
0.999990 0.999990 0.666665
0.500000 0.999990 0.000010
0.999990 0.999990 0.833333
0.749998 0.999990 0.999990
0.999990 0.499996 0.999990
0.999990 0.999990 0.666665
0.999990 0.000010 0.999990
0.999990 0.999990 0.833333
0.999990 0.000010 0.999990
0.999990 0.833333 0.999990
0.874999 0.999990 0.999990
0.749998 0.999990 0.999990
0.874999 0.999990 0.999990
0.999990 0.833333 0.999990
0.874999 0.999990 0.999990
0.999990 0.000010 0.999990
0.999990 0.000010 0.999990
0.999990 0.499996 0.999990
0.999990 0.000010 0.999990
0.999990 0.999990 0.833333
0.999990 0.000010 0.999990
0.999990 0.000010 0.999990
0.999990 0.000010 0.999990
0.999990 0.000010 0.999990
0.624996 0.999990 0.999990
0.499994 0.999990 0.999990
0.999990 0.999990 0.666665
0.999990 0.999990 0.666665
0.999990 0.166653 0.999990
0.999990 0.000010 0.999990
0.624996 0.999990 0.999990
0.999990 0.999990 0.833333
0.999990 0.000010 0.999990
0.999990 0.999990 0.833333
0.999990 0.000010 0.999990
0.999990 0.999990 0.666665
0.999990 0.999990 0.833333
0.749998 0.999990 0.999990
0.999990 0.000010 0.999990
0.999990 0.999990 0.833333
0.499994 0.999990 0.999990
0.624996 0.999990 0.999990
0.999990 0.000010 0.999990
0.624996 0.999990 0.999990
0.999990 0.833333 0.999990
0.999990 0.000010 0.999990
0.999990 0.000010 0.999990
0.999990 0.999990 0.666665
0.749998 0.999990 0.999990
0.874999 0.999990 0.999990
0.000010 0.999990 0.999990
0.999990 0.000010 0.999990
0.999990 0.999990 0.333325
0.874999 0.999990 0.999990
0.749998 0.999990 0.999990
0.999990 0.999990 0.833333
0.999990 0.833333 0.999990
0.499994 0.999990 0.999990
0.874999 0.999990 0.999990
0.999990 0.999990 0.833333
0.499994 0.999990 0.999990
0.874999 0.999990 0.999990
0.999990 0.999990 0.666665
0.999990 0.999990 0.833333
0.499994 0.999990 0.833336
0.999990 0.000010 0.999990
0.999990 0.000010 0.999990
0.874999 0.999990 0.999990
0.999990 0.999990 0.666665
0.999990 0.000010 0.999990
0.749998 0.999990 0.999990
0.999990 0.000010 0.999990
0.999990 0.000010 0.999990
0.999990 0.999990 0.833333
0.999990 0.999990 0.666665
0.999990 0.166653 0.999990
0.999990 0.999990 0.666665
0.999990 0.499996 0.999990
0.874999 0.999990 0.999990
0.999990 0.999990 0.666665
0.749998 0.999990 0.999990
0.999990 0.000010 0.999990
0.999990 0.999990 0.833333
0.999990 0.833333 0.999990
0.999990 0.999990 0.833333
0.999990 0.999990 0.833333
0.999990 0.999990 0.833333
0.999990 0.999990 0.833333
0.999990 0.000010 0.999990
0.999990 0.999990 0.833333
0.749998 0.999990 0.999990
0.874999 0.999990 0.999990
0.999990 0.000010 0.999990
0.999990 0.000010 0.999990
0.999990 0.000010 0.999990
0.999990 0.833333 0.999990
0.999990 0.999990 0.666665
0.999990 0.000010 0.999990
0.999990 0.833333 0.999990
0.999990 0.999990 0.666665
0.999990 0.999990 0.833333
0.875008 0.999990 0.000010
0.999990 0.999990 0.833333
0.874999 0.999990 0.999990
0.999990 0.833333 0.999990
0.999990 0.999990 0.666665
0.999990 0.999990 0.833333
0.999990 0.000010 0.999990
0.999990 0.999990 0.333325
0.624996 0.999990 0.999990
0.874999 0.999990 0.999990
0.999990 0.999990 0.666665
0.749998 0.999990 0.999990
0.999990 0.000010 0.999990
0.749998 0.999990 0.999990
0.999990 0.333325 0.999990
0.999990 0.000010 0.999990
0.999990 0.000010 0.999990
0.999990 0.000010 0.999990
0.999990 0.999990 0.666665
0.999990 0.999990 0.666665
0.874999 0.999990 0.999990
0.874999 0.999990 0.999990
0.874999 0.999990 0.999990
0.874999 0.999990 0.999990
0.999990 0.166653 0.999990
0.999990 0.499996 0.999990
0.999990 0.833333 0.999990
0.999990 0.000010 0.999990
0.999990 0.999990 0.666665
0.999990 0.000010 0.999990
0.999990 0.000010 0.999990
0.999990 0.999990 0.833333
0.999990 0.999990 0.833333
0.750005 0.000010 0.999990
0.999990 0.999990 0.833333
0.999990 0.000010 0.999990
0.999990 0.000010 0.999990
0.625003 0.999990 0.000010
0.874999 0.999990 0.999990
0.999990 0.999990 0.666665
0.999990 0.833333 0.999990
0.999990 0.999990 0.833333
0.874999 0.999990 0.999990
0.999990 0.833333 0.999990
0.749998 0.999990 0.999990
0.999990 0.999990 0.833333
0.749998 0.999990 0.999990
0.749998 0.999990 0.999990
0.999990 0.000010 0.999990
0.999990 0.166653 0.999990
0.999990 0.000010 0.999990
0.749998 0.999990 0.999990
0.749998 0.999990 0.999990
0.999990 0.000010 0.999990
0.999990 0.000010 0.999990
0.999990 0.000010 0.999990
0.749998 0.999990 0.999990
0.999990 0.999990 0.833333
0.624996 0.999990 0.999990
0.874999 0.999990 0.999990
0.999990 0.999990 0.833333
0.499994 0.999990 0.999990
0.999990 0.333325 0.999990
0.999990 0.999990 0.833333
0.999990 0.833333 0.999990
0.999990 0.000010 0.999990
0.999990 0.000010 0.999990
0.999990 0.000010 0.999990
0.749998 0.999990 0.999990
0.999990 0.999990 0.666665
0.749998 0.999990 0.999990
0.999990 0.999990 0.666665
0.999990 0.999990 0.833333
0.999990 0.833333 0.999990
0.499994 0.999990 0.999990
0.999990 0.999990 0.666665
0.875002 0.666663 0.999990
0.999990 0.000010 0.999990
0.999990 0.999990 0.000010
0.499994 0.833336 0.999990
0.749998 0.999990 0.999990
0.999990 0.999990 0.666665
0.874999 0.999990 0.999990
0.999990 0.999990 0.666665
0.999990 0.000010 0.999990
0.499994 0.999990 0.999990
0.999990 0.999990 0.666665
0.999990 0.999990 0.666665
0.874999 0.999990 0.999990
0.499994 0.999990 0.999990
0.999990 0.999990 0.833333
0.999990 0.999990 0.833333
0.999990 0.000010 0.999990
0.999990 0.000010 0.999990
0.999990 0.999990 0.666665
0.999990 0.000010 0.999990
0.750000 0.999990 0.666665
0.999990 0.999990 0.833333
0.999990 0.999990 0.833333
0.999990 0.000010 0.999990
0.999990 0.000010 0.999990
0.999990 0.999990 0.833333
0.999990 0.999990 0.666665
0.499994 0.999990 0.999990
0.874999 0.999990 0.999990
0.999990 0.999990 0.833333
0.999990 0.000010 0.999990
0.999990 0.000010 0.999990
0.999990 0.999990 0.666665
0.499994 0.999990 0.999990
0.999990 0.999990 0.833333
0.749998 0.999990 0.999990
0.999990 0.000010 0.999990
0.749998 0.999990 0.999990
0.999990 0.999990 0.833333
0.874999 0.999990 0.999990
0.999990 0.999990 0.833333
0.999990 0.999990 0.833333
0.999990 0.999990 0.833333
0.999990 0.000010 0.999990
0.999990 0.999990 0.666665
0.999990 0.000010 0.999990
0.999990 0.000010 0.999990
0.999990 0.000010 0.999990
0.874999 0.999990 0.999990
0.999990 0.000010 0.999990
0.999990 0.999990 0.666665
0.499994 0.999990 0.999990
0.874999 0.999990 0.999990
0.999990 0.000010 0.999990
0.999990 0.000010 0.999990
0.749998 0.999990 0.999990
0.999990 0.833333 0.999990
0.999990 0.000010 0.999990
0.999990 0.999990 0.833333
0.999990 0.833333 0.999990
0.749998 0.999990 0.999990
0.999990 0.999990 0.833333
0.999990 0.000010 0.999990
0.999990 0.999990 0.833333
0.749998 0.999990 0.999990
0.999990 0.000010 0.999990
0.500000 0.000010 0.999990
0.999990 0.999990 0.666665
0.999990 0.999990 0.666665
0.999990 0.999990 0.333325
0.999990 0.000010 0.999990
0.999990 0.000010 0.999990
0.999990 0.999990 0.666665
0.999990 0.999990 0.666665
0.999990 0.000010 0.999990
0.624996 0.999990 0.999990
0.499994 0.999990 0.999990
0.999990 0.999990 0.666665
0.499994 0.999990 0.999990
0.999990 0.000010 0.999990
0.999990 0.000010 0.999990
0.999990 0.999990 0.666665
0.999990 0.000010 0.999990
0.999990 0.000010 0.999990
0.999990 0.000010 0.999990
0.999990 0.000010 0.999990
0.999990 0.000010 0.999990
0.499994 0.999990 0.999990
0.999990 0.999990 0.333325
0.999990 0.000010 0.999990
0.874999 0.999990 0.999990
0.999990 0.000010 0.999990
0.749998 0.999990 0.999990
0.999990 0.000010 0.999990
0.999990 0.833333 0.999990
0.874999 0.999990 0.999990
0.499994 0.999990 0.999990
0.624996 0.999990 0.999990
0.999990 0.999990 0.666665
0.999990 0.000010 0.999990
0.999990 0.999990 0.666665
0.999990 0.999990 0.833333
0.749998 0.999990 0.999990
0.999990 0.000010 0.999990
0.999990 0.999990 0.666665
0.999990 0.000010 0.999990
0.749998 0.999990 0.999990
0.999990 0.000010 0.999990
0.999990 0.000010 0.999990
0.749998 0.999990 0.999990
0.999990 0.000010 0.999990
0.624996 0.999990 0.999990
0.874999 0.999990 0.999990
0.999990 0.000010 0.999990
0.999990 0.999990 0.666665
0.499994 0.999990 0.999990
0.999990 0.999990 0.666665
0.874999 0.999990 0.999990
0.999990 0.999990 0.666665
0.499994 0.999990 0.999990
0.999990 0.999990 0.833333
0.999990 0.833333 0.999990
0.999990 0.999990 0.000010
0.624996 0.999990 0.999990
0.499994 0.999990 0.999990
0.999990 0.000010 0.999990
0.999990 0.000010 0.999990
0.999990 0.999990 0.333325
0.749998 0.999990 0.999990
0.999990 0.999990 0.666665
0.999990 0.000010 0.999990
0.999990 0.000010 0.999990
0.749998 0.999990 0.999990
0.999990 0.999990 0.666665
0.999990 0.000010 0.999990
0.874999 0.999990 0.999990
0.999990 0.000010 0.999990
0.999990 0.000010 0.999990
0.999990 0.999990 0.833333
0.999990 0.000010 0.999990
0.749998 0.999990 0.999990
0.999990 0.999990 0.000010
0.874999 0.999990 0.999990
0.999990 0.999990 0.666665
0.999990 0.999990 0.833333
0.499994 0.999990 0.999990
0.999990 0.999990 0.833333
0.749998 0.999990 0.999990
0.874999 0.999990 0.999990
0.999990 0.999990 0.833333
0.874999 0.999990 0.999990
0.999990 0.000010 0.999990
0.874999 0.999990 0.999990
0.999990 0.000010 0.999990
0.874999 0.999990 0.999990
0.999990 0.999990 0.666665
0.874999 0.999990 0.999990
0.999990 0.499996 0.999990
0.999990 0.000010 0.999990
0.624996 0.999990 0.999990
0.874999 0.999990 0.999990
0.999990 0.000010 0.999990
0.999990 0.000010 0.999990
0.999990 0.833333 0.999990
0.999990 0.000010 0.999990
0.999990 0.000010 0.999990
0.999990 0.999990 0.666665
0.874999 0.999990 0.999990
0.999990 0.000010 0.999990
0.999990 0.999990 0.833333
0.999990 0.999990 0.666665
0.999990 0.999990 0.833333
0.999990 0.000010 0.999990
0.999990 0.999990 0.666665
0.999990 0.000010 0.999990
0.749998 0.999990 0.999990
0.749998 0.999990 0.999990
0.999990 0.999990 0.000010
0.999990 0.999990 0.833333
0.999990 0.000010 0.999990
0.999990 0.000010 0.999990
0.499994 0.999990 0.999990
0.999990 0.000010 0.999990
0.874999 0.999990 0.999990
0.999990 0.000010 0.999990
0.999990 0.999990 0.833333
0.874999 0.999990 0.999990
0.999990 0.999990 0.833333
0.999990 0.000010 0.999990
0.249988 0.999990 0.999990
0.999990 0.000010 0.999990
0.999990 0.999990 0.166653
0.749998 0.999990 0.999990
0.999990 0.000010 0.999990
0.999990 0.999990 0.666665
0.999990 0.000010 0.999990
0.999990 0.999990 0.833333
0.999990 0.999990 0.833333
0.999990 0.999990 0.833333
0.999990 0.999990 0.833333
0.999990 0.999990 0.666665
0.999990 0.999990 0.666665
0.499994 0.999990 0.999990
0.999990 0.999990 0.666665
0.999990 0.000010 0.999990
0.999990 0.000010 0.999990
0.999990 0.000010 0.999990
0.999990 0.000010 0.999990
0.000010 0.999990 0.833340
0.749998 0.999990 0.999990
0.999990 0.333325 0.999990
0.999990 0.000010 0.999990
0.999990 0.999990 0.833333
0.999990 0.999990 0.666665
0.999990 0.000010 0.999990
0.749998 0.999990 0.999990
0.999990 0.999990 0.666665
0.874999 0.999990 0.999990
0.999990 0.166653 0.999990
0.749998 0.999990 0.999990
0.999990 0.999990 0.666665
0.999990 0.000010 0.999990
0.999990 0.000010 0.999990
0.999990 0.833333 0.999990
0.874999 0.999990 0.999990
0.999990 0.999990 0.833333
0.999990 0.999990 0.666665
0.374991 0.999990 0.999990
0.999990 0.999990 0.666665
0.999990 0.000010 0.999990
0.999990 0.999990 0.833333
0.999990 0.000010 0.999990
0.999990 0.000010 0.999990
0.999990 0.000010 0.999990
0.999990 0.000010 0.999990
0.874999 0.999990 0.999990
0.874999 0.999990 0.999990
0.999990 0.999990 0.833333
0.999990 0.833333 0.999990
0.999990 0.000010 0.999990
0.999990 0.000010 0.999990
0.999990 0.666665 0.833335
0.874999 0.999990 0.999990
0.999990 0.999990 0.666665
0.999990 0.999990 0.833333
0.874999 0.999990 0.999990
0.999990 0.000010 0.999990
0.749998 0.999990 0.999990
0.749998 0.999990 0.999990
0.999990 0.000010 0.999990
0.999990 0.000010 0.999990
0.999990 0.999990 0.666665
0.999990 0.000010 0.999990
0.999990 0.999990 0.833333
0.999990 0.999990 0.833333
0.999990 0.000010 0.999990
0.999990 0.833333 0.999990
0.624996 0.999990 0.999990
0.999990 0.000010 0.999990
0.999990 0.999990 0.833333
0.999990 0.999990 0.166653
0.875005 0.333323 0.999990
0.499994 0.999990 0.999990
0.999990 0.833333 0.999990
0.749998 0.999990 0.999990
0.999990 0.999990 0.833333
0.999990 0.999990 0.833333
0.999990 0.999990 0.833333
0.999990 0.000010 0.999990
0.999990 0.999990 0.833333
0.499994 0.999990 0.999990
0.874999 0.999990 0.999990
0.999990 0.000010 0.999990
0.999990 0.000010 0.999990
0.999990 0.999990 0.833333
0.999990 0.000010 0.999990
0.999990 0.833333 0.999990
0.999990 0.833333 0.999990
0.999990 0.999990 0.833333
0.874999 0.999990 0.999990
0.999990 0.000010 0.999990
0.624996 0.999990 0.999990
0.624996 0.999990 0.999990
0.999990 0.000010 0.999990
0.749998 0.999990 0.999990
0.749998 0.999990 0.999990
0.749998 0.999990 0.999990
0.499994 0.999990 0.999990
0.999990 0.000010 0.999990
0.749998 0.999990 0.999990
0.999990 0.000010 0.999990
0.999990 0.333325 0.999990
0.999990 0.999990 0.666665
0.999990 0.999990 0.833333
0.999990 0.000010 0.999990
0.999990 0.999990 0.833333
0.999990 0.999990 0.666665
0.874999 0.999990 0.999990
0.999990 0.000010 0.999990
0.624996 0.999990 0.999990
0.999990 0.000010 0.999990
0.749998 0.999990 0.999990
0.999990 0.999990 0.833333
0.999990 0.000010 0.999990
0.999990 0.999990 0.666665
0.999990 0.999990 0.666665
0.000010 0.999990 0.833340
0.000010 0.999990 0.999990
0.999990 0.999990 0.666665
0.749998 0.999990 0.999990
0.749998 0.999990 0.999990
0.000010 0.999990 0.999990
0.749998 0.999990 0.999990
0.749998 0.999990 0.999990
0.874999 0.999990 0.999990
0.999990 0.999990 0.666665
0.999990 0.999990 0.833333
0.999990 0.999990 0.833333
0.999990 0.000010 0.999990
0.999990 0.999990 0.833333
0.999990 0.000010 0.999990
0.999990 0.999990 0.833333
0.999990 0.000010 0.999990
0.999990 0.000010 0.999990
0.999990 0.999990 0.833333
0.624996 0.999990 0.999990
0.999990 0.999990 0.833333
0.999990 0.000010 0.999990
0.749998 0.999990 0.999990
0.999990 0.666665 0.999990
0.999990 0.999990 0.833333
0.999990 0.999990 0.833333
0.000010 0.999990 0.999990
0.999990 0.000010 0.666671
0.999990 0.999990 0.000010
0.999990 0.000010 0.999990
0.999990 0.000010 0.999990
0.999990 0.000010 0.999990
0.999990 0.999990 0.666665
0.999990 0.999990 0.833333
0.874999 0.999990 0.999990
0.999990 0.000010 0.999990
0.499994 0.999990 0.999990
0.749998 0.999990 0.999990
0.999990 0.999990 0.833333
0.874999 0.999990 0.999990
0.749998 0.999990 0.999990
0.999990 0.000010 0.999990
0.874999 0.999990 0.999990
0.499994 0.999990 0.999990
0.999990 0.999990 0.833333
0.874999 0.999990 0.999990
0.874999 0.999990 0.999990
0.999990 0.000010 0.999990
0.999990 0.000010 0.999990
0.874999 0.999990 0.999990
0.999990 0.999990 0.833333
0.999990 0.999990 0.666665
0.999990 0.999990 0.666665
0.999990 0.000010 0.999990
0.874999 0.999990 0.999990
0.999990 0.000010 0.999990
0.874999 0.999990 0.999990
0.999990 0.000010 0.999990
0.999990 0.000010 0.999990
0.749998 0.999990 0.999990
0.875008 0.000010 0.999990
0.999990 0.000010 0.999990
0.874999 0.999990 0.999990
0.499994 0.999990 0.999990
0.999990 0.999990 0.666665
0.999990 0.000010 0.999990
0.999990 0.999990 0.833333
0.999990 0.000010 0.999990
0.624996 0.999990 0.999990
0.999990 0.000010 0.999990
0.874999 0.999990 0.999990
0.999990 0.000010 0.999990
0.999990 0.999990 0.833333
0.999990 0.999990 0.833333
0.749998 0.999990 0.999990
0.999990 0.999990 0.833333
0.749998 0.999990 0.999990
0.624996 0.999990 0.999990
0.999990 0.999990 0.666665
0.999990 0.999990 0.666665
0.499994 0.999990 0.999990
0.874999 0.999990 0.999990
0.999990 0.999990 0.666665
0.999990 0.000010 0.999990
0.999990 0.000010 0.999990
0.999990 0.999990 0.666665
0.499994 0.999990 0.999990
0.749998 0.999990 0.999990
0.999990 0.000010 0.999990
0.999990 0.000010 0.999990
0.874999 0.999990 0.999990
0.999990 0.999990 0.666665
0.999990 0.166653 0.999990
0.999990 0.000010 0.999990
0.999990 0.499996 0.999990
0.749998 0.999990 0.999990
0.999990 0.000010 0.999990
0.999990 0.000010 0.999990
0.999990 0.833333 0.999990
0.874999 0.999990 0.999990
0.999990 0.000010 0.999990
0.999990 0.000010 0.999990
0.874999 0.999990 0.999990
0.875000 0.999990 0.833333
0.874999 0.999990 0.999990
0.999990 0.000010 0.999990
0.999990 0.000010 0.999990
0.749998 0.999990 0.999990
0.749998 0.999990 0.999990
0.874999 0.999990 0.999990
0.874999 0.999990 0.999990
0.999990 0.000010 0.999990
0.999990 0.833333 0.999990
0.999990 0.999990 0.833333
0.999990 0.000010 0.999990
0.999990 0.000010 0.999990
0.999990 0.000010 0.999990
0.750005 0.999990 0.000010
0.999990 0.166653 0.999990
0.999990 0.999990 0.833333
0.999990 0.000010 0.999990
0.499995 0.666667 0.999990
0.999990 0.000010 0.999990
0.999990 0.999990 0.833333
0.999990 0.000010 0.999990
0.999990 0.999990 0.666665
0.999990 0.999990 0.833333
0.999990 0.999990 0.666665
0.999990 0.000010 0.999990
0.874999 0.999990 0.999990
0.999990 0.999990 0.833333
0.874999 0.999990 0.999990
0.999990 0.999990 0.833333
0.999990 0.999990 0.000010
0.625003 0.000010 0.999990
0.874999 0.999990 0.999990
0.874999 0.999990 0.999990
0.999990 0.999990 0.666665
0.999990 0.000010 0.999990
0.999990 0.999990 0.833333
0.999990 0.999990 0.666665
0.999990 0.000010 0.999990
0.999990 0.833333 0.999990
0.874999 0.999990 0.999990
0.999990 0.999990 0.333325
0.999990 0.833333 0.999990
0.999990 0.000010 0.999990
0.999990 0.999990 0.000010
0.999990 0.833333 0.999990
0.999990 0.000010 0.999990
0.624996 0.999990 0.999990
0.874999 0.999990 0.999990
0.499994 0.999990 0.999990
0.999990 0.499996 0.999990
0.999990 0.499996 0.999990
0.499994 0.999990 0.999990
0.999990 0.000010 0.999990
0.999990 0.000010 0.999990
0.499994 0.999990 0.999990
0.999990 0.666665 0.999990
0.874999 0.999990 0.999990
0.999990 0.999990 0.833333
0.999990 0.000010 0.999990
0.999990 0.000010 0.999990
0.999990 0.999990 0.833333
0.999990 0.833333 0.999990
0.999990 0.333325 0.999990
0.999990 0.333325 0.999990
0.999990 0.999990 0.833333
0.999990 0.000010 0.999990
0.999990 0.000010 0.999990
0.999990 0.999990 0.833333
0.999990 0.000010 0.999990
0.999990 0.000010 0.999990
0.999990 0.999990 0.833333
0.999990 0.499996 0.999990
0.999990 0.000010 0.999990
0.499994 0.999990 0.999990
0.874999 0.999990 0.999990
0.999990 0.000010 0.999990
0.999990 0.999990 0.833333
0.999990 0.000010 0.999990
0.999990 0.000010 0.999990
0.999990 0.166653 0.999990
0.999990 0.000010 0.999990
0.999990 0.666665 0.999990
0.999990 0.999990 0.833333
0.499994 0.999990 0.999990
0.999990 0.000010 0.999990
0.999990 0.000010 0.999990
0.749998 0.999990 0.999990
0.999990 0.999990 0.666665
0.999990 0.999990 0.666665
0.874999 0.999990 0.999990
0.499994 0.999990 0.999990
0.999990 0.999990 0.833333
0.874999 0.999990 0.999990
0.999990 0.166653 0.999990
0.749998 0.999990 0.999990
0.499994 0.999990 0.999990
0.999990 0.000010 0.999990
0.999990 0.000010 0.999990
0.999990 0.999990 0.666665
0.999990 0.666665 0.999990
0.999990 0.000010 0.999990
0.874999 0.999990 0.999990
0.999990 0.666665 0.999990
0.874999 0.999990 0.999990
0.624996 0.999990 0.999990
0.999990 0.999990 0.833333
0.999990 0.000010 0.666671
0.999990 0.000010 0.999990
0.749998 0.999990 0.999990
0.249988 0.999990 0.999990
0.999990 0.499996 0.999990
0.749998 0.999990 0.999990
0.874999 0.999990 0.999990
0.874999 0.999990 0.999990
0.999990 0.000010 0.999990
0.624996 0.999990 0.999990
0.999990 0.999990 0.833333
0.999990 0.999990 0.666665
0.749998 0.999990 0.999990
0.874999 0.999990 0.999990
0.999990 0.000010 0.999990
0.999990 0.999990 0.833333
0.999990 0.000010 0.999990
0.999990 0.000010 0.999990
0.999990 0.833333 0.999990
0.999990 0.999990 0.833333
0.999990 0.000010 0.999990
0.999990 0.000010 0.999990
0.999990 0.999990 0.833333
0.999990 0.999990 0.833333
0.499994 0.999990 0.999990
0.999990 0.999990 0.833333
0.999990 0.000010 0.999990
0.999990 0.999990 0.666665
0.999990 0.000010 0.833340
0.999990 0.000010 0.999990
0.999990 0.000010 0.999990
0.999990 0.999990 0.833333
0.499994 0.999990 0.999990
0.999990 0.000010 0.999990
0.499994 0.999990 0.999990
0.999990 0.999990 0.000010
0.999990 0.999990 0.833333
0.749998 0.999990 0.999990
0.999990 0.999990 0.666665
0.874999 0.999990 0.999990
0.874999 0.999990 0.999990
0.749998 0.999990 0.999990
0.499994 0.999990 0.999990
0.749998 0.999990 0.999990
0.999990 0.999990 0.666665
0.999990 0.000010 0.999990
0.999990 0.166653 0.999990
0.999990 0.000010 0.999990
0.999990 0.000010 0.999990
0.999990 0.999990 0.666665
0.999990 0.999990 0.833333
0.999990 0.000010 0.999990
0.625003 0.999990 0.000010
0.749998 0.999990 0.999990
0.499994 0.999990 0.999990
0.999990 0.000010 0.999990
0.999990 0.000010 0.999990
0.999990 0.999990 0.666665
0.999990 0.000010 0.999990
0.999990 0.999990 0.666665
0.500000 0.999990 0.000010
0.999990 0.999990 0.833333
0.999990 0.000010 0.999990
0.999990 0.833333 0.999990
0.749998 0.999990 0.999990
0.999990 0.999990 0.833333
0.999990 0.000010 0.999990
0.874999 0.999990 0.999990
0.874999 0.999990 0.999990
0.874999 0.999990 0.999990
0.624996 0.999990 0.999990
0.999990 0.999990 0.666665
0.999990 0.000010 0.999990
0.999990 0.000010 0.999990
0.875008 0.999990 0.000010
0.999990 0.999990 0.666665
0.874999 0.999990 0.999990
0.999990 0.499996 0.999990
0.999990 0.000010 0.999990
0.749998 0.999990 0.999990
0.999990 0.000010 0.999990
0.499994 0.999990 0.999990
0.999990 0.000010 0.999990
0.999990 0.000010 0.999990
0.999990 0.999990 0.833333
0.749998 0.999990 0.999990
0.999990 0.000010 0.999990
0.874999 0.999990 0.999990
0.999990 0.499996 0.999990
0.999990 0.166653 0.999990
0.999990 0.000010 0.999990
0.999990 0.000010 0.999990
0.999990 0.000010 0.999990
0.749998 0.999990 0.999990
0.999990 0.000010 0.999990
0.999990 0.000010 0.999990
0.999990 0.999990 0.666665
0.999990 0.000010 0.999990
0.749998 0.999990 0.999990
0.999990 0.999990 0.666665
0.999990 0.000010 0.999990
0.749998 0.999990 0.999990
0.874999 0.999990 0.999990
0.999990 0.000010 0.999990
0.874999 0.999990 0.999990
0.999990 0.999990 0.666665
0.999990 0.000010 0.666671
0.999990 0.000010 0.999990
0.499994 0.999990 0.999990
0.999990 0.999990 0.833333
0.624996 0.999990 0.999990
0.999990 0.000010 0.999990
0.999990 0.000010 0.999990
0.499994 0.999990 0.999990
0.999990 0.999990 0.833333
0.999990 0.000010 0.999990
0.999990 0.000010 0.999990
0.874999 0.999990 0.999990
0.999990 0.833333 0.999990
0.999990 0.999990 0.833333
0.749998 0.999990 0.999990
0.874999 0.999990 0.999990
0.874999 0.999990 0.999990
0.999990 0.000010 0.999990
0.499994 0.999990 0.999990
0.624996 0.999990 0.999990
0.999990 0.999990 0.833333
0.999990 0.999990 0.666665
0.749998 0.999990 0.999990
0.249991 0.999990 0.500000
0.999990 0.999990 0.833333
0.750005 0.000010 0.999990
0.999990 0.999990 0.666665
0.749998 0.999990 0.999990
0.999990 0.999990 0.833333
0.999990 0.000010 0.999990
0.874999 0.999990 0.999990
0.874999 0.999990 0.999990
0.874999 0.999990 0.999990
0.999990 0.999990 0.666665
0.999990 0.000010 0.500001
0.874999 0.999990 0.999990
0.499994 0.999990 0.999990
0.999990 0.999990 0.833333
0.999990 0.999990 0.833333
0.624996 0.999990 0.999990
0.874999 0.999990 0.999990
0.999990 0.999990 0.833333
0.999990 0.999990 0.499996
0.999990 0.999990 0.666665
0.999990 0.000010 0.999990
0.875010 0.000010 0.666669
0.999990 0.666665 0.833335
0.999990 0.000010 0.999990
0.999990 0.000010 0.999990
0.999990 0.999990 0.000010
0.999990 0.999990 0.666665
0.749998 0.999990 0.999990
0.999990 0.000010 0.999990
0.875010 0.000010 0.666669
0.999990 0.000010 0.999990
0.999990 0.999990 0.833333
0.749998 0.999990 0.999990
0.999990 0.999990 0.000010
0.999990 0.000010 0.999990
0.999990 0.999990 0.833333
0.999990 0.999990 0.833333
0.999990 0.999990 0.833333
0.499994 0.999990 0.999990
0.999990 0.000010 0.999990
0.874999 0.999990 0.999990
0.999990 0.999990 0.666665
0.999990 0.999990 0.833333
0.999990 0.999990 0.833333
0.999990 0.999990 0.666665
0.499994 0.999990 0.999990
0.999990 0.000010 0.999990
0.999990 0.999990 0.666665
0.999990 0.000010 0.999990
0.499994 0.999990 0.999990
0.749998 0.999990 0.999990
0.749998 0.999990 0.999990
0.874999 0.999990 0.999990
0.499994 0.999990 0.999990
0.999990 0.000010 0.999990
0.999990 0.000010 0.999990
0.999990 0.999990 0.666665
0.999990 0.999990 0.833333
0.749998 0.999990 0.999990
0.999990 0.000010 0.999990
0.999990 0.000010 0.999990
0.999990 0.999990 0.833333
0.999990 0.000010 0.999990
0.749998 0.999990 0.999990
0.999990 0.000010 0.999990
0.999990 0.999990 0.833333
0.999990 0.000010 0.999990
0.874999 0.999990 0.999990
0.999990 0.999990 0.833333
0.999990 0.000010 0.999990
0.999990 0.999990 0.833333
0.749998 0.999990 0.999990
0.874999 0.999990 0.999990
0.999990 0.000010 0.999990
0.999990 0.999990 0.000010
0.999990 0.999990 0.666665
0.999990 0.999990 0.833333
0.999990 0.999990 0.833333
0.749998 0.999990 0.999990
0.999990 0.999990 0.833333
0.999990 0.499996 0.999990
0.749998 0.999990 0.999990
0.000010 0.999990 0.666669
0.499994 0.999990 0.999990
0.499994 0.999990 0.999990
0.874999 0.999990 0.999990
0.999990 0.000010 0.999990
0.999990 0.000010 0.999990
0.999990 0.000010 0.999990
0.999990 0.000010 0.999990
0.749998 0.999990 0.999990
0.999990 0.833333 0.999990
0.749998 0.999990 0.999990
0.874999 0.999990 0.999990
0.999990 0.000010 0.999990
0.999990 0.833333 0.999990
0.999990 0.833333 0.999990
0.499994 0.999990 0.999990
0.999990 0.999990 0.666665
0.999990 0.999990 0.666665
0.999990 0.999990 0.833333
0.999990 0.000010 0.999990
0.874999 0.999990 0.999990
0.999990 0.000010 0.999990
0.999990 0.999990 0.833333
0.249988 0.999990 0.999990
0.999990 0.999990 0.833333
0.499994 0.999990 0.999990
0.999990 0.000010 0.999990
0.999990 0.833333 0.999990
0.874999 0.999990 0.999990
0.999990 0.999990 0.833333
0.499994 0.999990 0.999990
0.499994 0.999990 0.999990
0.999990 0.999990 0.666665
0.999990 0.333325 0.999990
0.999990 0.000010 0.999990
0.999990 0.000010 0.999990
0.999990 0.000010 0.999990
0.749998 0.999990 0.999990
0.499994 0.999990 0.999990
0.999990 0.000010 0.999990
0.999990 0.999990 0.666665
0.874999 0.999990 0.999990
0.999990 0.999990 0.666665
0.999990 0.000010 0.999990
0.999990 0.999990 0.666665
0.999990 0.666665 0.999990
0.499999 0.999990 0.333327
0.999990 0.666665 0.999990
0.999990 0.999990 0.666665
0.749998 0.999990 0.999990
0.499994 0.999990 0.999990
0.749998 0.999990 0.999990
0.999990 0.999990 0.833333
0.999990 0.000010 0.999990
0.999990 0.000010 0.999990
0.999990 0.999990 0.833333
0.999990 0.000010 0.999990
0.749998 0.999990 0.999990
0.999990 0.666665 0.999990
0.999990 0.166653 0.999990
0.999990 0.999990 0.666665
0.999990 0.000010 0.999990
0.999990 0.833333 0.999990
0.999990 0.000010 0.999990
0.749998 0.999990 0.999990
0.999990 0.499996 0.999990
0.999990 0.999990 0.666665
0.874999 0.999990 0.999990
0.999990 0.000010 0.999990
0.874999 0.999990 0.999990
0.999990 0.333325 0.999990
0.999990 0.499996 0.999990
0.999990 0.999990 0.833333
0.499995 0.999990 0.666667
0.749998 0.999990 0.833334
0.999990 0.833333 0.999990
0.999990 0.999990 0.833333
0.999990 0.333325 0.999990
0.999990 0.000010 0.999990
0.874999 0.999990 0.999990
0.624996 0.999990 0.999990
0.999990 0.999990 0.666665
0.999990 0.999990 0.666665
0.749998 0.999990 0.999990
0.999990 0.999990 0.000010
0.999990 0.000010 0.999990
0.749998 0.999990 0.999990
0.999990 0.999990 0.666665
0.999990 0.999990 0.666665
0.999990 0.999990 0.666665
0.999990 0.000010 0.999990
0.999990 0.999990 0.833333
0.499994 0.999990 0.999990
0.999990 0.999990 0.666665
0.749998 0.999990 0.999990
0.999990 0.999990 0.833333
0.999990 0.999990 0.833333
0.999990 0.000010 0.999990
0.999990 0.999990 0.833333
0.999990 0.000010 0.999990
0.749998 0.999990 0.999990
0.999990 0.000010 0.999990
0.999990 0.000010 0.999990
0.749998 0.999990 0.999990
0.499994 0.999990 0.999990
0.999990 0.000010 0.999990
0.999990 0.999990 0.666665
0.749998 0.999990 0.999990
0.999990 0.000010 0.999990
0.999990 0.999990 0.666665
0.874999 0.999990 0.999990
0.499994 0.999990 0.999990
0.749998 0.999990 0.999990
0.999990 0.000010 0.999990
0.999990 0.000010 0.999990
0.999990 0.833333 0.999990
0.999990 0.833333 0.999990
0.999990 0.000010 0.999990
0.749998 0.999990 0.999990
0.999990 0.999990 0.833333
0.499994 0.999990 0.999990
0.999990 0.000010 0.999990
0.999990 0.000010 0.999990
0.999990 0.499996 0.999990
0.874999 0.999990 0.999990
0.999990 0.999990 0.833333
0.999990 0.999990 0.833333
0.749998 0.999990 0.999990
0.999990 0.000010 0.999990
0.999990 0.499995 0.833337
0.999990 0.999990 0.833333
0.999990 0.999990 0.000010
0.749998 0.999990 0.999990
0.999990 0.999990 0.833333
0.999990 0.999990 0.833333
0.749998 0.999990 0.999990
0.874999 0.999990 0.999990
0.999990 0.000010 0.999990
0.999990 0.833333 0.999990
0.999990 0.999990 0.666665
0.999990 0.000010 0.999990
0.750005 0.000010 0.999990
0.999990 0.000010 0.999990
0.749998 0.999990 0.999990
0.999990 0.999990 0.666665
0.000010 0.999990 0.999990
0.749998 0.999990 0.999990
0.999990 0.499996 0.999990
0.999990 0.833333 0.999990
0.999990 0.000010 0.999990
0.999990 0.000010 0.999990
0.999990 0.833333 0.999990
0.999990 0.999990 0.666665
0.999990 0.999990 0.833333
0.999990 0.999990 0.833333
0.999990 0.000010 0.999990
0.999990 0.666665 0.999990
0.999990 0.000010 0.999990
0.749998 0.999990 0.999990
0.750000 0.666665 0.999990
0.999990 0.999990 0.833333
0.500000 0.999990 0.000010
0.999990 0.000010 0.999990
0.999990 0.999990 0.333325
0.999990 0.999990 0.666665
0.999990 0.999990 0.666665
0.749998 0.999990 0.999990
0.874999 0.999990 0.999990
0.999990 0.000010 0.999990
0.999990 0.000010 0.999990
0.999990 0.833333 0.999990
0.999990 0.999990 0.000010
0.999990 0.833335 0.666665
0.999990 0.000010 0.999990
0.999990 0.000010 0.999990
0.999990 0.000010 0.999990
0.874999 0.999990 0.999990
0.999990 0.833333 0.999990
0.999990 0.000010 0.999990
0.749998 0.999990 0.999990
0.999990 0.000010 0.999990
0.749998 0.999990 0.999990
0.999990 0.999990 0.833333
0.999990 0.999990 0.666665
0.749998 0.999990 0.999990
0.999990 0.999990 0.833333
0.499994 0.999990 0.999990
0.999990 0.999990 0.833333
0.999990 0.999990 0.833333
0.999990 0.999990 0.666665
0.999990 0.000010 0.999990
0.999990 0.000010 0.999990
0.999990 0.999990 0.666665
0.499994 0.999990 0.999990
0.374991 0.999990 0.999990
0.874999 0.999990 0.999990
0.999990 0.000010 0.999990
0.999990 0.000010 0.999990
0.999990 0.999990 0.833333
0.749998 0.999990 0.999990
0.749998 0.999990 0.999990
0.999990 0.999990 0.499996
0.999990 0.333325 0.999990
0.874999 0.999990 0.999990
0.999990 0.999990 0.833333
0.999990 0.000010 0.999990
0.874999 0.999990 0.999990
0.999990 0.833333 0.999990
0.999990 0.999990 0.833333
0.749998 0.999990 0.999990
0.999990 0.999990 0.833333
0.999990 0.000010 0.999990
0.874999 0.999990 0.999990
0.999990 0.999990 0.833333
0.999990 0.999990 0.666665
0.499994 0.999990 0.999990
0.999990 0.000010 0.999990
0.999990 0.666665 0.833335
0.999990 0.999990 0.833333
0.999990 0.000010 0.999990
0.999990 0.999990 0.833333
0.499994 0.999990 0.999990
0.999990 0.999990 0.833333
0.999990 0.000010 0.999990
0.499994 0.999990 0.999990
0.999990 0.333325 0.999990
0.999990 0.999990 0.833333
0.999990 0.999990 0.666665
0.999990 0.333325 0.999990
0.999990 0.000010 0.999990
0.749998 0.999990 0.999990
0.999990 0.999990 0.833333
0.999990 0.000010 0.999990
0.499994 0.999990 0.999990
0.999990 0.000010 0.999990
0.999990 0.000010 0.999990
0.999990 0.999990 0.833333
0.999990 0.666665 0.999990
0.999990 0.000010 0.999990
0.999990 0.999990 0.666665
0.874999 0.999990 0.999990
0.999990 0.833333 0.999990
0.749998 0.999990 0.999990
0.999990 0.999990 0.333325
0.999990 0.999990 0.666665
0.749998 0.999990 0.999990
0.874999 0.999990 0.999990
0.999990 0.000010 0.999990
0.999990 0.999990 0.833333
0.999990 0.999990 0.666665
0.999990 0.000010 0.999990
0.749998 0.999990 0.999990
0.999990 0.999990 0.499996
0.999990 0.999990 0.833333
0.499994 0.999990 0.999990
0.499994 0.999990 0.999990
0.999990 0.999990 0.666665
0.999990 0.666665 0.999990
0.874999 0.999990 0.999990
0.999990 0.999990 0.666665
0.999990 0.999990 0.666665
0.874999 0.999990 0.999990
0.999990 0.999990 0.833333
0.999990 0.000010 0.999990
0.999990 0.000010 0.999990
0.999990 0.000010 0.999990
0.999990 0.000010 0.999990
0.999990 0.000010 0.999990
0.999990 0.999990 0.666665
0.999990 0.999990 0.666665
0.999990 0.000010 0.999990
0.999990 0.999990 0.666665
0.999990 0.999990 0.666665
0.999990 0.000010 0.999990
0.999990 0.000010 0.999990
0.874999 0.999990 0.999990
0.874999 0.999990 0.999990
0.999990 0.000010 0.999990
0.999990 0.999990 0.666665
0.999990 0.999990 0.666665
0.999990 0.999990 0.833333
0.999990 0.833333 0.999990
0.999990 0.000010 0.999990
0.999990 0.999990 0.833333
0.749998 0.999990 0.999990
0.874999 0.999990 0.999990
0.874999 0.999990 0.999990
0.999990 0.999990 0.833333
0.999990 0.000010 0.999990
0.999990 0.000010 0.999990
0.499994 0.999990 0.999990
0.749998 0.999990 0.999990
0.999990 0.000010 0.999990
0.999990 0.999990 0.666665
0.999990 0.999990 0.666665
0.999990 0.000010 0.999990
0.999990 0.999990 0.499996
0.999990 0.999990 0.833333
0.999990 0.999990 0.833333
0.999990 0.999990 0.833333
0.499994 0.999990 0.999990
0.999990 0.999990 0.833333
0.999990 0.000010 0.999990
0.999990 0.999990 0.833333
0.874999 0.999990 0.999990
0.874999 0.999990 0.999990
0.874999 0.999990 0.999990
0.999990 0.833333 0.999990
0.999990 0.999990 0.833333
0.000010 0.999990 0.999990
0.999990 0.999990 0.666665
0.999990 0.999990 0.833333
0.999990 0.999990 0.833333
0.999990 0.999990 0.833333
0.999990 0.999990 0.833333
0.999990 0.000010 0.999990
0.999990 0.833333 0.999990
0.999990 0.000010 0.999990
0.999990 0.000010 0.999990
0.999990 0.999990 0.833333
0.999990 0.000010 0.999990
0.999990 0.833333 0.999990
0.874999 0.999990 0.999990
0.999990 0.000010 0.999990
0.999990 0.999990 0.833333
0.999990 0.999990 0.666665
0.999990 0.000010 0.999990
0.874999 0.999990 0.999990
0.999990 0.999990 0.666665
0.749998 0.999990 0.999990
0.999990 0.000010 0.999990
0.999990 0.000010 0.999990
0.999990 0.000010 0.999990
0.749998 0.999990 0.999990
0.999990 0.999990 0.666665
0.749998 0.999990 0.999990
0.999990 0.999990 0.333325
0.999990 0.999990 0.833333
0.999990 0.999990 0.833333
0.875008 0.000010 0.999990
0.874999 0.999990 0.999990
0.999990 0.833333 0.999990
0.999990 0.833333 0.999990
0.999990 0.999990 0.833333
0.999990 0.000010 0.999990
0.999990 0.000010 0.999990
0.999990 0.833333 0.999990
0.999990 0.000010 0.999990
0.999990 0.000010 0.999990
0.874999 0.999990 0.999990
0.999990 0.999990 0.833333
0.999990 0.000010 0.999990
0.999990 0.999990 0.833333
0.999990 0.000010 0.999990
0.999990 0.999990 0.833333
0.999990 0.833333 0.999990
0.749998 0.999990 0.999990
0.000010 0.999990 0.666669
0.999990 0.000010 0.999990
0.999990 0.000010 0.999990
0.999990 0.333325 0.999990
0.999990 0.999990 0.833333
0.999990 0.999990 0.666665
0.999990 0.999990 0.833333
0.999990 0.333325 0.999990
0.999990 0.000010 0.999990
0.875000 0.833333 0.999990
0.874999 0.999990 0.999990
0.749998 0.999990 0.999990
0.999990 0.499996 0.999990
0.999990 0.999990 0.833333
0.999990 0.000010 0.999990
0.999990 0.000010 0.999990
0.999990 0.999990 0.833333
0.749998 0.999990 0.999990
0.999990 0.999990 0.666665
0.999990 0.000010 0.999990
0.999990 0.999990 0.333325
0.999990 0.000010 0.999990
0.874999 0.999990 0.999990
0.874999 0.999990 0.999990
0.624996 0.999990 0.999990
0.999990 0.666668 0.499997
0.999990 0.833333 0.999990
0.999990 0.000010 0.999990
0.999990 0.000010 0.999990
0.749998 0.999990 0.999990
0.999990 0.000010 0.999990
0.999990 0.833333 0.999990
0.499994 0.999990 0.999990
0.999990 0.999990 0.666665
0.874999 0.999990 0.999990
0.499994 0.999990 0.999990
0.999990 0.000010 0.999990
0.999990 0.000010 0.999990
0.874999 0.999990 0.999990
0.874999 0.999990 0.999990
0.999990 0.999990 0.666665
0.999990 0.833333 0.999990
0.874999 0.999990 0.999990
0.874999 0.999990 0.999990
0.999990 0.000010 0.999990
0.999990 0.000010 0.999990
0.999990 0.000010 0.999990
0.999990 0.000010 0.999990
0.999990 0.000010 0.999990
0.999990 0.999990 0.333325
0.999990 0.833333 0.999990
0.999990 0.000010 0.999990
0.874999 0.999990 0.999990
0.999990 0.000010 0.999990
0.999990 0.999990 0.666665
0.999990 0.999990 0.833333
0.874999 0.999990 0.999990
0.874999 0.999990 0.999990
0.999990 0.833333 0.999990
0.999990 0.999990 0.666665
0.999990 0.999990 0.666665
0.999990 0.000010 0.999990
0.999990 0.000010 0.999990
0.999990 0.999990 0.666665
0.874999 0.999990 0.999990
0.999990 0.999990 0.666665
0.499994 0.999990 0.999990
0.999990 0.999990 0.666665
0.999990 0.000010 0.999990
0.999990 0.000010 0.999990
0.999990 0.999990 0.833333
0.874999 0.999990 0.999990
0.999990 0.000010 0.999990
0.999990 0.833333 0.999990
0.999990 0.000010 0.999990
0.875010 0.000010 0.666669
0.749998 0.999990 0.999990
0.999990 0.000010 0.999990
0.999990 0.999990 0.666665
0.999990 0.000010 0.999990
0.999990 0.999990 0.666665
0.874999 0.999990 0.999990
0.999990 0.999990 0.666665
0.999990 0.000010 0.999990
0.999990 0.833333 0.999990
0.999990 0.000010 0.999990
0.999990 0.000010 0.999990
0.874999 0.999990 0.999990
0.749998 0.999990 0.999990
0.999990 0.999990 0.833333
0.999990 0.833333 0.999990
0.749998 0.999990 0.999990
0.499994 0.999990 0.999990
0.999990 0.999990 0.833333
0.999990 0.000010 0.999990
0.999990 0.499996 0.999990
0.999990 0.999990 0.666665
0.999990 0.666665 0.999990
0.999990 0.000010 0.999990
0.874999 0.999990 0.999990
0.999990 0.999990 0.833333
0.999990 0.000010 0.999990
0.999990 0.000010 0.999990
0.999990 0.000010 0.999990
0.999990 0.833333 0.999990
0.999990 0.000010 0.999990
0.999990 0.999990 0.833333
0.999990 0.000010 0.999990
0.999990 0.999990 0.666665
0.999990 0.000010 0.999990
0.999990 0.000010 0.999990
0.749998 0.999990 0.999990
0.874999 0.999990 0.999990
0.999990 0.999990 0.833333
0.999990 0.000010 0.833340
0.875008 0.000010 0.833340
0.999990 0.000010 0.999990
0.874999 0.999990 0.999990
0.999990 0.999990 0.833333
0.999990 0.000010 0.999990
0.999990 0.000010 0.999990
0.999990 0.000010 0.999990
0.749998 0.999990 0.999990
0.999990 0.000010 0.999990
0.999990 0.000010 0.999990
0.749998 0.999990 0.999990
0.999990 0.999990 0.833333
0.999990 0.833333 0.999990
0.999990 0.833333 0.999990
0.999990 0.166653 0.999990
0.999990 0.999990 0.833333
0.749998 0.999990 0.999990
0.999990 0.000010 0.999990
0.999990 0.000010 0.999990
0.999990 0.333325 0.999990
0.999990 0.000010 0.999990
0.874999 0.999990 0.999990
0.749998 0.999990 0.999990
0.999990 0.999990 0.833333
0.999990 0.000010 0.999990
0.999990 0.000010 0.999990
0.875008 0.999990 0.000010
0.999990 0.000010 0.833340
0.874999 0.999990 0.999990
0.999990 0.000010 0.999990
0.624996 0.999990 0.999990
0.874999 0.999990 0.999990
0.999990 0.999990 0.833333
0.874999 0.999990 0.999990
0.500000 0.000010 0.999990
0.999990 0.000010 0.999990
0.999990 0.666665 0.999990
0.999990 0.000010 0.999990
0.999990 0.999990 0.833333
0.999990 0.999990 0.666665
0.749998 0.999990 0.999990
0.999990 0.999990 0.833333
0.874999 0.999990 0.999990
0.999990 0.000010 0.999990
0.999990 0.000010 0.999990
0.874999 0.999990 0.999990
0.999990 0.999990 0.666665
0.874999 0.999990 0.999990
0.999990 0.999990 0.666665
0.999990 0.499996 0.999990
0.999990 0.000010 0.999990
0.999990 0.000010 0.999990
0.999990 0.000010 0.999990
0.999990 0.000010 0.999990
0.874999 0.999990 0.999990
0.999990 0.000010 0.999990
0.749998 0.999990 0.999990
0.874999 0.999990 0.999990
0.874999 0.999990 0.999990
0.999990 0.000010 0.999990
0.999990 0.000010 0.999990
0.625001 0.999990 0.333326
0.874999 0.999990 0.999990
0.999990 0.000010 0.999990
0.874999 0.999990 0.999990
0.499999 0.999990 0.333327
0.874999 0.999990 0.999990
0.999990 0.166653 0.999990
0.999990 0.833333 0.999990
0.874999 0.999990 0.999990
0.999990 0.000010 0.999990
0.749998 0.999990 0.999990
0.999990 0.000010 0.999990
0.999990 0.166653 0.999990
0.999990 0.833333 0.999990
0.999990 0.000010 0.999990
0.874999 0.999990 0.999990
0.999990 0.999990 0.833333
0.999990 0.000010 0.999990
0.999990 0.999990 0.833333
0.999990 0.166653 0.999990
0.999990 0.833333 0.999990
0.749998 0.999990 0.999990
0.999990 0.666665 0.999990
0.749998 0.999990 0.999990
0.874999 0.999990 0.999990
0.999990 0.999990 0.833333
0.874999 0.999990 0.999990
0.874999 0.999990 0.999990
0.875000 0.999990 0.833333
0.999990 0.666665 0.999990
0.999990 0.000010 0.999990
0.749998 0.999990 0.999990
0.999990 0.999990 0.833333
0.999990 0.999990 0.666665
0.874999 0.999990 0.999990
0.499994 0.999990 0.999990
0.999990 0.000010 0.999990
0.999990 0.999990 0.833333
0.874999 0.999990 0.999990
0.999990 0.000010 0.999990
0.874999 0.999990 0.999990
0.999990 0.000010 0.999990
0.999990 0.999990 0.666665
0.999990 0.000010 0.999990
0.874999 0.999990 0.999990
0.499994 0.999990 0.999990
0.999990 0.000010 0.999990
0.749998 0.999990 0.999990
0.999990 0.999990 0.833333
0.999990 0.000010 0.999990
0.999990 0.999990 0.833333
0.999990 0.166653 0.999990
0.624996 0.999990 0.999990
0.749998 0.999990 0.999990
0.499994 0.999990 0.999990
0.999990 0.999990 0.833333
0.999990 0.000010 0.999990
0.749998 0.999990 0.999990
0.999990 0.999990 0.833333
0.999990 0.999990 0.833333
0.999990 0.999990 0.666665
0.999990 0.000010 0.999990
0.999990 0.999990 0.833333
0.999990 0.000010 0.999990
0.999990 0.999990 0.833333
0.999990 0.999990 0.666665
0.999990 0.999990 0.833333
0.624996 0.999990 0.999990
0.999990 0.666665 0.999990
0.999990 0.999990 0.833333
0.750005 0.000010 0.999990
0.999990 0.000010 0.999990
0.999990 0.000010 0.999990
0.999990 0.000010 0.999990
0.999990 0.999990 0.833333
0.999990 0.999990 0.333325
0.999990 0.000010 0.999990
0.999990 0.999990 0.666665
0.500000 0.000010 0.999990
0.749998 0.999990 0.999990
0.999990 0.999990 0.666665
0.999990 0.999990 0.833333
0.999990 0.000010 0.999990
0.999990 0.999990 0.666665
0.999990 0.000010 0.999990
0.999990 0.000010 0.999990
0.999990 0.000010 0.999990
0.999990 0.999990 0.833333
0.999990 0.000010 0.999990
0.999990 0.999990 0.833333
0.499994 0.999990 0.999990
0.999990 0.999990 0.833333
0.999990 0.000010 0.999990
0.999990 0.000010 0.999990
0.749998 0.999990 0.999990
0.749998 0.999990 0.999990
0.999990 0.000010 0.999990
0.999990 0.000010 0.999990
0.999990 0.000010 0.999990
0.999990 0.999990 0.666665
0.999990 0.999990 0.666665
0.999990 0.999990 0.833333
0.999990 0.000010 0.999990
0.874999 0.999990 0.999990
0.999990 0.000010 0.999990
0.999990 0.000010 0.999990
0.999990 0.999990 0.833333
0.874999 0.999990 0.999990
0.499994 0.999990 0.999990
0.499994 0.999990 0.999990
0.874999 0.999990 0.999990
0.999990 0.000010 0.999990
0.999990 0.000010 0.999990
0.999990 0.000010 0.999990
0.999990 0.000010 0.999990
0.999990 0.000010 0.999990
0.999990 0.000010 0.999990
0.999990 0.999990 0.833333
0.999990 0.000010 0.999990
0.624996 0.999990 0.999990
0.999990 0.000010 0.999990
0.999990 0.000010 0.999990
0.874999 0.999990 0.999990
0.999990 0.999990 0.666665
0.999990 0.999990 0.833333
0.999990 0.999990 0.666665
0.749998 0.999990 0.999990
0.999990 0.999990 0.833333
0.999990 0.000010 0.999990
0.624996 0.999990 0.999990
0.999990 0.666665 0.999990
0.999990 0.000010 0.999990
0.999990 0.999990 0.666665
0.999990 0.999990 0.833333
0.874999 0.999990 0.999990
0.874999 0.999990 0.999990
0.999990 0.666665 0.999990
0.999990 0.166653 0.999990
0.499994 0.999990 0.999990
0.000010 0.999990 0.666669
0.999990 0.999990 0.833333
0.999990 0.999990 0.833333
0.999990 0.333325 0.833339
0.999990 0.000010 0.999990
0.999990 0.999990 0.000010
0.499994 0.999990 0.999990
0.999990 0.000010 0.999990
0.499994 0.999990 0.999990
0.624996 0.999990 0.999990
0.999990 0.000010 0.999990
0.999990 0.999990 0.666665
0.999990 0.999990 0.666665
0.999990 0.000010 0.500001
0.999990 0.999990 0.833333
0.999990 0.166653 0.999990
0.999990 0.000010 0.999990
0.999990 0.000010 0.666671
0.874999 0.999990 0.999990
0.624996 0.999990 0.999990
0.874999 0.999990 0.999990
0.999990 0.666665 0.999990
0.999990 0.999990 0.833333
0.999990 0.000010 0.999990
0.999990 0.999990 0.666665
0.999990 0.999990 0.666665
0.999990 0.000010 0.999990
0.999990 0.000010 0.999990
0.999990 0.000010 0.999990
0.999990 0.000010 0.999990
0.749998 0.999990 0.999990
0.749998 0.999990 0.999990
0.749998 0.999990 0.999990
0.874999 0.999990 0.999990
0.999990 0.999990 0.499996
0.749998 0.999990 0.999990
0.874999 0.999990 0.999990
0.874999 0.999990 0.999990
0.624996 0.999990 0.999990
0.999990 0.000010 0.999990
0.999990 0.000010 0.999990
0.999990 0.833333 0.999990
0.749998 0.999990 0.999990
0.874999 0.999990 0.999990
0.999990 0.000010 0.999990
0.874999 0.999990 0.999990
0.999990 0.999990 0.833333
0.999990 0.333325 0.999990
0.874999 0.999990 0.999990
0.875000 0.833333 0.999990
0.874999 0.999990 0.999990
0.874999 0.999990 0.999990
0.999990 0.999990 0.000010
0.999990 0.999990 0.666665
0.999990 0.000010 0.999990
0.999990 0.000010 0.999990
0.999990 0.999990 0.666665
0.999990 0.000010 0.999990
0.999990 0.999990 0.666665
0.625003 0.000010 0.999990
0.874999 0.999990 0.999990
0.874999 0.999990 0.999990
0.999990 0.999990 0.833333
0.999990 0.000010 0.999990
0.999990 0.999990 0.666665
0.999990 0.000010 0.999990
0.499994 0.999990 0.999990
0.999990 0.000010 0.999990
0.999990 0.000010 0.999990
0.999990 0.000010 0.999990
0.999990 0.999990 0.833333
0.999990 0.000010 0.999990
0.874999 0.999990 0.999990
0.999990 0.999990 0.833333
0.999990 0.000010 0.999990
0.999990 0.833333 0.999990
0.749998 0.999990 0.999990
0.999990 0.999990 0.499996
0.999990 0.000010 0.999990
0.999990 0.999990 0.499996
0.999990 0.999990 0.000010
0.999990 0.999990 0.833333
0.999990 0.000010 0.999990
0.999990 0.999990 0.833333
0.999990 0.666665 0.999990
0.999990 0.000010 0.999990
0.874999 0.999990 0.999990
0.499994 0.999990 0.999990
0.999990 0.000010 0.999990
0.874999 0.999990 0.999990
0.999990 0.999990 0.666665
0.499994 0.999990 0.999990
0.499994 0.999990 0.999990
0.874999 0.999990 0.999990
0.999990 0.499996 0.999990
0.624996 0.999990 0.999990
0.999990 0.000010 0.999990
0.999990 0.999990 0.666665
0.999990 0.833333 0.999990
0.999990 0.999990 0.333325
0.999990 0.000010 0.999990
0.499994 0.999990 0.999990
0.499994 0.999990 0.999990
0.999990 0.999990 0.666665
0.999990 0.000010 0.999990
0.749998 0.999990 0.999990
0.999990 0.000010 0.999990
0.749998 0.999990 0.999990
0.999990 0.833333 0.999990
0.749998 0.999990 0.999990
0.499994 0.999990 0.999990
0.999990 0.166653 0.999990
0.999990 0.999990 0.499996
0.500000 0.999990 0.000010
0.499994 0.999990 0.999990
0.749998 0.999990 0.999990
0.999990 0.999990 0.666665
0.999990 0.000010 0.999990
0.749998 0.999990 0.999990
0.999990 0.000010 0.999990
0.999990 0.833333 0.999990
0.999990 0.999990 0.833333
0.749998 0.999990 0.999990
0.999990 0.999990 0.666665
0.499994 0.999990 0.999990
0.874999 0.999990 0.999990
0.999990 0.999990 0.666665
0.999990 0.833333 0.999990
0.999990 0.999990 0.666665
0.999990 0.166653 0.999990
0.874999 0.999990 0.999990
0.999990 0.999990 0.833333
0.999990 0.000010 0.999990
0.874999 0.999990 0.999990
0.749998 0.999990 0.999990
0.999990 0.999990 0.833333
0.624996 0.999990 0.999990
0.999990 0.000010 0.999990
0.999990 0.999990 0.000010
0.999990 0.000010 0.999990
0.999990 0.000010 0.999990
0.999990 0.000010 0.999990
0.874999 0.999990 0.999990
0.999990 0.000010 0.999990
0.999990 0.000010 0.999990
0.749998 0.999990 0.999990
0.749998 0.999990 0.999990
0.749998 0.999990 0.999990
0.874999 0.999990 0.999990
0.999990 0.000010 0.999990
0.249993 0.999990 0.333330
0.999990 0.999990 0.666665
0.874999 0.999990 0.999990
0.999990 0.000010 0.666671
0.999990 0.999990 0.833333
0.874999 0.999990 0.999990
0.749998 0.999990 0.999990
0.624996 0.999990 0.999990
0.999990 0.000010 0.999990
0.999990 0.999990 0.666665
0.999990 0.000010 0.999990
0.999990 0.999990 0.333325
0.999990 0.999990 0.833333
0.999990 0.999990 0.833333
0.999990 0.999990 0.499996
0.874999 0.999990 0.999990
0.749998 0.999990 0.999990
0.999990 0.000010 0.999990
0.999990 0.333325 0.999990
0.999990 0.000010 0.999990
0.874999 0.999990 0.999990
0.749998 0.999990 0.999990
0.999990 0.999990 0.833333
0.749998 0.999990 0.999990
0.499994 0.999990 0.999990
0.749998 0.999990 0.999990
0.999990 0.000010 0.999990
0.874999 0.999990 0.999990
0.999990 0.999990 0.666665
0.999990 0.333325 0.999990
0.999990 0.999990 0.666665
0.999990 0.000010 0.999990
0.999990 0.000010 0.999990
0.874999 0.999990 0.999990
0.999990 0.000010 0.999990
0.999990 0.999990 0.833333
0.874999 0.999990 0.999990
0.999990 0.999990 0.666665
0.999990 0.999990 0.833333
0.874999 0.999990 0.999990
0.999990 0.000010 0.999990
0.999990 0.999990 0.666665
0.999990 0.999990 0.833333
0.750005 0.999990 0.000010
0.999990 0.999990 0.833333
0.999990 0.999990 0.833333
0.999990 0.999990 0.666665
0.625003 0.999990 0.000010
0.749998 0.999990 0.999990
0.999990 0.000010 0.999990
0.999990 0.999990 0.833333
0.874999 0.999990 0.999990
0.624996 0.999990 0.999990
0.999990 0.833333 0.999990
0.999990 0.999990 0.833333
0.999990 0.999990 0.833333
0.499994 0.999990 0.999990
0.874999 0.999990 0.999990
0.749998 0.999990 0.999990
0.999990 0.999990 0.499996
0.999990 0.000010 0.999990
0.874999 0.999990 0.999990
0.874999 0.999990 0.999990
0.499994 0.999990 0.999990
0.999990 0.999990 0.833333
0.999990 0.000010 0.999990
0.999990 0.000010 0.999990
0.999990 0.000010 0.999990
0.999990 0.000010 0.999990
0.999990 0.000010 0.999990
0.874999 0.999990 0.999990
0.874999 0.999990 0.999990
0.499994 0.999990 0.999990
0.999990 0.999990 0.666665
0.999990 0.000010 0.999990
0.874999 0.999990 0.999990
0.999990 0.666665 0.999990
0.999990 0.999990 0.833333
0.999990 0.999990 0.833333
0.874999 0.999990 0.999990
0.999990 0.999990 0.833333
0.999990 0.666665 0.999990
0.999990 0.999990 0.833333
0.999990 0.999990 0.833333
0.999990 0.000010 0.833340
0.499995 0.666667 0.999990
0.874999 0.999990 0.999990
0.999990 0.999990 0.666665
0.499994 0.999990 0.999990
0.999990 0.999990 0.833333
0.749998 0.999990 0.999990
0.749998 0.999990 0.999990
0.999990 0.000010 0.999990
0.000010 0.999990 0.999990
0.999990 0.000010 0.999990
0.999990 0.000010 0.999990
0.999990 0.999990 0.833333
0.999990 0.000010 0.999990
0.999990 0.000010 0.999990
0.874999 0.999990 0.999990
0.999990 0.000010 0.999990
0.999990 0.833333 0.999990
0.999990 0.000010 0.999990
0.000010 0.999990 0.999990
0.999990 0.000010 0.999990
0.999990 0.999990 0.333325
0.999990 0.000010 0.999990
0.999990 0.999990 0.666665
0.999990 0.833333 0.999990
0.749998 0.999990 0.999990
0.999990 0.999990 0.833333
0.999990 0.999990 0.666665
0.999990 0.000010 0.999990
0.999990 0.999990 0.666665
0.999990 0.999990 0.666665
0.999990 0.999990 0.833333
0.874999 0.999990 0.999990
0.999990 0.999990 0.666665
0.999990 0.999990 0.666665
0.499994 0.999990 0.999990
0.999990 0.999990 0.833333
0.999990 0.999990 0.833333
0.999990 0.833333 0.999990
0.999990 0.833333 0.999990
0.999990 0.333325 0.999990
0.999990 0.999990 0.000010
0.999990 0.000010 0.999990
0.999990 0.499996 0.999990
0.999990 0.000010 0.999990
0.749998 0.999990 0.999990
0.749998 0.999990 0.999990
0.999990 0.666665 0.999990
0.999990 0.000010 0.999990
0.874999 0.999990 0.999990
0.999990 0.000010 0.999990
0.999990 0.000010 0.999990
0.999990 0.000010 0.999990
0.874999 0.999990 0.999990
0.874999 0.999990 0.999990
0.999990 0.999990 0.666665
0.999990 0.000010 0.999990
0.749998 0.999990 0.999990
0.749998 0.999990 0.999990
0.999990 0.999990 0.833333
0.999990 0.999990 0.833333
0.749998 0.999990 0.999990
0.874999 0.999990 0.999990
0.999990 0.833333 0.999990
0.499994 0.999990 0.999990
0.874999 0.999990 0.999990
0.999990 0.000010 0.999990
0.999990 0.999990 0.833333
0.999990 0.499996 0.999990
0.749998 0.999990 0.999990
0.999990 0.999990 0.833333
0.999990 0.000010 0.999990
0.624996 0.999990 0.999990
0.999990 0.999990 0.666665
0.999990 0.000010 0.999990
0.999990 0.999990 0.833333
0.249988 0.999990 0.999990
0.999990 0.999990 0.833333
0.999990 0.999990 0.833333
0.999990 0.999990 0.000010
0.999990 0.999990 0.833333
0.499994 0.999990 0.999990
0.749998 0.999990 0.999990
0.999990 0.833333 0.999990
0.999990 0.000010 0.999990
0.999990 0.000010 0.999990
0.999990 0.999990 0.666665
0.999990 0.999990 0.333325
0.999990 0.999990 0.666665
0.749998 0.999990 0.999990
0.749998 0.999990 0.999990
0.999990 0.000010 0.999990
0.749998 0.999990 0.999990
0.500000 0.000010 0.999990
0.749998 0.999990 0.999990
0.999990 0.000010 0.999990
0.749998 0.999990 0.999990
0.999990 0.000010 0.999990
0.999990 0.999990 0.833333
0.999990 0.000010 0.999990
0.999990 0.000010 0.999990
0.999990 0.000010 0.999990
0.999990 0.833333 0.999990
0.749998 0.999990 0.999990
0.999990 0.000010 0.999990
0.750000 0.666665 0.999990
0.624996 0.999990 0.999990
0.999990 0.000010 0.999990
0.999990 0.000010 0.999990
0.999990 0.999990 0.666665
0.749998 0.999990 0.999990
0.999990 0.999990 0.666665
0.999990 0.999990 0.833333
0.499994 0.999990 0.999990
0.249988 0.999990 0.833339
0.999990 0.999990 0.833333
0.749998 0.999990 0.999990
0.999990 0.000010 0.999990
0.749998 0.999990 0.999990
0.749998 0.999990 0.999990
0.999990 0.999990 0.666665
0.999990 0.000010 0.999990
0.999990 0.000010 0.999990
0.999990 0.000010 0.999990
0.999990 0.333325 0.999990
0.999990 0.833333 0.999990
0.999990 0.000010 0.999990
0.999990 0.000010 0.999990
0.999990 0.000010 0.999990
0.999990 0.000010 0.999990
0.749998 0.999990 0.999990
0.749998 0.999990 0.999990
0.999990 0.999990 0.666665
0.999990 0.999990 0.666665
0.999990 0.000010 0.999990
0.749998 0.999990 0.999990
0.999990 0.999990 0.833333
0.874999 0.999990 0.999990
0.749998 0.999990 0.999990
0.999990 0.833333 0.999990
0.999990 0.000010 0.999990
0.999990 0.000010 0.999990
0.999990 0.999990 0.833333
0.874999 0.999990 0.999990
0.999990 0.333325 0.999990
0.999990 0.999990 0.666665
0.499994 0.999990 0.999990
0.999990 0.833333 0.999990
0.499995 0.999990 0.666667
0.999990 0.333325 0.999990
0.999990 0.999990 0.666665
0.999990 0.999990 0.666665
0.999990 0.000010 0.999990
0.999990 0.166653 0.999990
0.999990 0.999990 0.666665
0.999990 0.000010 0.999990
0.874999 0.999990 0.999990
0.999990 0.999990 0.666665
0.999990 0.999990 0.833333
0.999990 0.999990 0.833333
0.749998 0.999990 0.999990
0.874999 0.999990 0.999990
0.499994 0.999990 0.999990
0.749998 0.999990 0.999990
0.999990 0.000010 0.999990
0.999990 0.000010 0.999990
0.999990 0.999990 0.666665
0.749998 0.999990 0.999990
0.875008 0.000010 0.999990
0.749998 0.999990 0.999990
0.999990 0.999990 0.666665
0.000010 0.999990 0.999990
0.999990 0.166653 0.999990
0.874999 0.999990 0.999990
0.999990 0.999990 0.666665
0.999990 0.000010 0.999990
0.999990 0.000010 0.999990
0.499995 0.666667 0.999990
0.999990 0.000010 0.999990
0.999990 0.000010 0.999990
0.874999 0.999990 0.999990
0.999990 0.000010 0.999990
0.874999 0.999990 0.999990
0.999990 0.999990 0.666665
0.999990 0.000010 0.999990
0.999990 0.000010 0.999990
0.999990 0.333325 0.999990
0.999990 0.000010 0.999990
0.999990 0.999990 0.666665
0.999990 0.000010 0.999990
0.749998 0.999990 0.999990
0.749998 0.999990 0.999990
0.749998 0.999990 0.999990
0.999990 0.999990 0.833333
0.499994 0.999990 0.999990
0.874999 0.999990 0.999990
0.999990 0.999990 0.833333
0.499994 0.999990 0.999990
0.624996 0.999990 0.999990
0.624996 0.999990 0.999990
0.999990 0.000010 0.999990
0.999990 0.000010 0.999990
0.999990 0.000010 0.999990
0.999990 0.166653 0.999990
0.999990 0.000010 0.999990
0.999990 0.000010 0.999990
0.999990 0.999990 0.833333
0.749998 0.999990 0.999990
0.999990 0.000010 0.999990
0.999990 0.000010 0.999990
0.999990 0.833333 0.999990
0.999990 0.999990 0.833333
0.999990 0.666665 0.999990
0.999990 0.666665 0.999990
0.999990 0.000010 0.999990
0.999990 0.000010 0.999990
0.999990 0.000010 0.999990
0.874999 0.999990 0.999990
0.874999 0.999990 0.999990
0.874999 0.999990 0.999990
0.874999 0.999990 0.999990
0.749998 0.999990 0.999990
0.874999 0.999990 0.999990
0.999990 0.000010 0.999990
0.999990 0.833333 0.999990
0.999990 0.833333 0.999990
0.749998 0.999990 0.999990
0.499994 0.999990 0.999990
0.999990 0.999990 0.833333
0.999990 0.999990 0.499996
0.999990 0.999990 0.833333
0.999990 0.666670 0.333326
0.999990 0.999990 0.333325
0.874999 0.999990 0.999990
0.874999 0.999990 0.999990
0.874999 0.999990 0.999990
0.999990 0.000010 0.999990
0.749998 0.999990 0.999990
0.874999 0.999990 0.999990
0.999990 0.999990 0.666665
0.999990 0.999990 0.833333
0.999990 0.000010 0.999990
0.999990 0.000010 0.999990
0.999990 0.999990 0.833333
0.874999 0.999990 0.999990
0.999990 0.833333 0.999990
0.999990 0.999990 0.833333
0.999990 0.166653 0.999990
0.874999 0.999990 0.999990
0.999990 0.000010 0.999990
0.999990 0.999990 0.833333
0.999990 0.999990 0.833333
0.999990 0.999990 0.666665
0.999990 0.000010 0.999990
0.999990 0.000010 0.999990
0.999990 0.999990 0.833333
0.999990 0.000010 0.999990
0.749998 0.999990 0.999990
0.999990 0.000010 0.999990
0.999990 0.999990 0.666665
0.874999 0.999990 0.999990
0.999990 0.000010 0.999990
0.999990 0.166653 0.999990
0.749998 0.999990 0.999990
0.999990 0.333325 0.999990
0.999990 0.666665 0.999990
0.874999 0.999990 0.999990
0.999990 0.999990 0.666665
0.749998 0.999990 0.999990
0.999990 0.000010 0.999990
0.999990 0.000010 0.999990
0.999990 0.999990 0.833333
0.999990 0.999990 0.833333
0.874999 0.999990 0.999990
0.999990 0.999990 0.833333
0.999990 0.000010 0.999990
0.749998 0.999990 0.999990
0.999990 0.999990 0.666665
0.999990 0.999990 0.833333
0.999990 0.333325 0.999990
0.874999 0.999990 0.999990
0.999990 0.999990 0.666665
0.999990 0.499996 0.999990
0.999990 0.999990 0.833333
0.999990 0.999990 0.666665
0.499994 0.999990 0.999990
0.749998 0.999990 0.999990
0.999990 0.999990 0.833333
0.749998 0.999990 0.999990
0.999990 0.999990 0.833333
0.999990 0.999990 0.833333
0.999990 0.999990 0.833333
0.749998 0.999990 0.999990
0.999990 0.000010 0.999990
0.999990 0.999990 0.666665
0.749998 0.999990 0.999990
0.999990 0.999990 0.666665
0.999990 0.999990 0.666665
0.999990 0.000010 0.999990
0.999990 0.000010 0.999990
0.499994 0.999990 0.999990
0.749998 0.999990 0.999990
0.999990 0.000010 0.999990
0.999990 0.000010 0.999990
0.499994 0.999990 0.999990
0.999990 0.000010 0.999990
0.749998 0.999990 0.999990
0.999990 0.000010 0.999990
0.999990 0.999990 0.666665
0.749998 0.999990 0.999990
0.749998 0.999990 0.999990
0.875000 0.833333 0.999990
0.874999 0.999990 0.999990
0.999990 0.999990 0.666665
0.999990 0.333325 0.999990
0.749998 0.999990 0.999990
0.999990 0.000010 0.999990
0.999990 0.000010 0.999990
0.999990 0.999990 0.833333
0.999990 0.000010 0.999990
0.999990 0.000010 0.999990
0.999990 0.999990 0.666665
0.999990 0.000010 0.999990
0.874999 0.999990 0.999990
0.874999 0.999990 0.999990
0.999990 0.999990 0.666665
0.874999 0.999990 0.999990
0.874999 0.999990 0.999990
0.999990 0.999990 0.833333
0.999990 0.000010 0.999990
0.749998 0.999990 0.999990
0.750000 0.999990 0.666665
0.999990 0.999990 0.833333
0.999990 0.000010 0.999990
0.999990 0.000010 0.999990
0.499994 0.999990 0.999990
0.999990 0.999990 0.666665
0.749998 0.999990 0.999990
0.874999 0.999990 0.999990
0.874999 0.999990 0.999990
0.749998 0.999990 0.999990
0.999990 0.499996 0.999990
0.749998 0.999990 0.999990
0.999990 0.000010 0.999990
0.749998 0.999990 0.999990
0.999990 0.000010 0.999990
0.999990 0.000010 0.999990
0.749998 0.999990 0.999990
0.874999 0.999990 0.999990
0.624996 0.999990 0.833335
0.999990 0.000010 0.999990
0.874999 0.999990 0.999990
0.999990 0.000010 0.999990
0.999990 0.999990 0.833333
0.999990 0.166653 0.999990
0.749998 0.999990 0.999990
0.499994 0.999990 0.999990
0.999990 0.999990 0.833333
0.874999 0.999990 0.999990
0.999990 0.999990 0.833333
0.999990 0.333325 0.999990
0.999990 0.000010 0.999990
0.999990 0.499996 0.999990
0.499994 0.999990 0.999990
0.999990 0.166653 0.999990
0.999990 0.666665 0.999990
0.999990 0.000010 0.999990
0.750005 0.000010 0.999990
0.999990 0.833333 0.999990
0.999990 0.333325 0.999990
0.999990 0.833333 0.999990
0.999990 0.000010 0.999990
0.999990 0.999990 0.833333
0.749998 0.999990 0.999990
0.999990 0.999990 0.833333
0.999990 0.833333 0.999990
0.874999 0.999990 0.999990
0.749998 0.999990 0.999990
0.999990 0.999990 0.833333
0.999990 0.999990 0.666665
0.999990 0.499996 0.999990
0.999990 0.999990 0.833333
0.999990 0.999990 0.666665
0.999990 0.999990 0.833333
0.999990 0.999990 0.666665
0.999990 0.999990 0.666665
0.749998 0.999990 0.999990
0.999990 0.833333 0.999990
0.999990 0.333325 0.999990
0.000010 0.999990 0.999990
0.874999 0.999990 0.999990
0.874999 0.999990 0.999990
0.999990 0.999990 0.666665
0.874999 0.999990 0.999990
0.999990 0.999990 0.666665
0.999990 0.999990 0.666665
0.499994 0.999990 0.999990
0.999990 0.000010 0.999990
0.999990 0.833333 0.999990
0.999990 0.999990 0.833333
0.999990 0.000010 0.999990
0.999990 0.000010 0.999990
0.999990 0.999990 0.833333
0.499994 0.999990 0.999990
0.499994 0.999990 0.999990
0.999990 0.999990 0.833333
0.999990 0.499996 0.999990
0.499994 0.999990 0.999990
0.999990 0.000010 0.999990
0.999990 0.000010 0.999990
0.874999 0.999990 0.999990
0.999990 0.499996 0.999990
0.749998 0.999990 0.999990
0.874999 0.999990 0.999990
0.999990 0.999990 0.666665
0.999990 0.499996 0.999990
0.999990 0.833333 0.999990
0.999990 0.833333 0.999990
0.999990 0.999990 0.833333
0.999990 0.999990 0.833333
0.999990 0.999990 0.833333
0.999990 0.999990 0.833333
0.999990 0.000010 0.999990
0.999990 0.999990 0.833333
0.999990 0.000010 0.999990
0.999990 0.833333 0.999990
0.999990 0.999990 0.666665
0.999990 0.000010 0.999990
0.999990 0.999990 0.833333
0.999990 0.000010 0.999990
0.999990 0.000010 0.999990
0.999990 0.999990 0.833333
0.999990 0.999990 0.833333
0.749998 0.999990 0.999990
0.999990 0.999990 0.833333
0.499994 0.999990 0.999990
0.749998 0.999990 0.999990
0.999990 0.999990 0.666665
0.999990 0.999990 0.666665
0.999990 0.000010 0.999990
0.999990 0.999990 0.833333
0.499994 0.999990 0.999990
0.999990 0.000010 0.999990
0.499994 0.999990 0.999990
0.999990 0.833333 0.999990
0.999990 0.000010 0.999990
0.999990 0.833333 0.999990
0.499994 0.999990 0.999990
0.999990 0.000010 0.999990
0.999990 0.000010 0.999990
0.999990 0.999990 0.666665
0.999990 0.833333 0.999990
0.999990 0.833333 0.999990
0.999990 0.999990 0.666665
0.874999 0.999990 0.999990
0.999990 0.999990 0.833333
0.749998 0.999990 0.999990
0.874999 0.999990 0.999990
0.999990 0.000010 0.999990
0.999990 0.000010 0.999990
0.874999 0.999990 0.999990
0.999990 0.000010 0.999990
0.999990 0.000010 0.999990
0.999990 0.999990 0.833333
0.999990 0.166653 0.999990
0.999990 0.000010 0.999990
0.874999 0.999990 0.999990
0.999990 0.999990 0.833333
0.874999 0.999990 0.999990
0.999990 0.833333 0.999990
0.875008 0.000010 0.999990
0.999990 0.999990 0.666665
0.999990 0.000010 0.999990
0.749998 0.999990 0.999990
0.624996 0.999990 0.999990
0.500000 0.999990 0.000010
0.999990 0.666665 0.999990
0.874999 0.999990 0.999990
0.749998 0.999990 0.999990
0.999990 0.499996 0.999990
0.999990 0.666665 0.999990
0.249993 0.999990 0.333330
0.999990 0.999990 0.833333
0.750005 0.000010 0.999990
0.999990 0.000010 0.999990
0.874999 0.999990 0.999990
0.874999 0.999990 0.999990
0.999990 0.000010 0.999990
0.999990 0.000010 0.999990
0.999990 0.000010 0.999990
0.874999 0.999990 0.999990
0.999990 0.833333 0.999990
0.374991 0.999990 0.999990
0.874999 0.999990 0.999990
0.999990 0.000010 0.999990
0.999990 0.000010 0.999990
0.874999 0.999990 0.999990
0.499994 0.999990 0.999990
0.999990 0.999990 0.666665
0.999990 0.000010 0.999990
0.999990 0.000010 0.999990
0.999990 0.000010 0.999990
0.999990 0.000010 0.999990
0.999990 0.000010 0.999990
0.999990 0.000010 0.999990
0.999990 0.999990 0.833333
0.999990 0.000010 0.999990
0.999990 0.999990 0.666665
0.624996 0.999990 0.999990
0.999990 0.999990 0.666665
0.999990 0.000010 0.999990
0.999990 0.000010 0.999990
0.875008 0.000010 0.999990
0.999990 0.833333 0.999990
0.999990 0.999990 0.666665
0.999990 0.999990 0.833333
0.999990 0.833333 0.999990
0.749998 0.999990 0.999990
0.999990 0.999990 0.666665
0.999990 0.000010 0.999990
0.999990 0.333325 0.999990
0.499994 0.999990 0.999990
0.999990 0.999990 0.666665
0.999990 0.999990 0.666665
0.874999 0.999990 0.999990
0.874999 0.999990 0.999990
0.999990 0.000010 0.999990
0.874999 0.999990 0.999990
0.749998 0.999990 0.999990
0.749998 0.999990 0.999990
0.874999 0.999990 0.999990
0.999990 0.999990 0.833333
0.999990 0.000010 0.999990
0.999990 0.999990 0.333325
0.999990 0.000010 0.999990
0.999990 0.999990 0.000010
0.999990 0.999990 0.000010
0.999990 0.000010 0.999990
0.999990 0.999990 0.833333
0.999990 0.999990 0.666665
0.874999 0.999990 0.999990
0.999990 0.999990 0.833333
0.999990 0.000010 0.999990
0.874999 0.999990 0.999990
0.874999 0.999990 0.999990
0.999990 0.999990 0.333325
0.874999 0.999990 0.999990
0.499994 0.999990 0.999990
0.999990 0.000010 0.999990
0.999990 0.999990 0.666665
0.499994 0.999990 0.999990
0.999990 0.000010 0.999990
0.999990 0.000010 0.999990
0.999990 0.000010 0.999990
0.499995 0.999990 0.666667
0.999990 0.999990 0.666665
0.500000 0.000010 0.999990
0.749998 0.999990 0.999990
0.999990 0.999990 0.833333
0.999990 0.999990 0.166653
0.999990 0.000010 0.999990
0.499994 0.999990 0.999990
0.749998 0.999990 0.999990
0.999990 0.999990 0.833333
0.999990 0.000010 0.999990
0.999990 0.499996 0.999990
0.999990 0.833333 0.999990
0.874999 0.999990 0.999990
0.999990 0.000010 0.999990
0.874999 0.999990 0.999990
0.999990 0.000010 0.999990
0.999990 0.999990 0.833333
0.874999 0.999990 0.999990
0.999990 0.999990 0.666665
0.999990 0.000010 0.999990
0.999990 0.000010 0.999990
0.999990 0.999990 0.833333
0.874999 0.999990 0.999990
0.999990 0.833333 0.999990
0.999990 0.000010 0.999990
0.999990 0.999990 0.833333
0.999990 0.000010 0.999990
0.749998 0.999990 0.999990
0.874999 0.999990 0.999990
0.999990 0.999990 0.833333
0.999990 0.000010 0.999990
0.999990 0.000010 0.999990
0.999990 0.999990 0.833333
0.999990 0.833333 0.999990
0.999990 0.999990 0.666665
0.999990 0.333325 0.999990
0.999990 0.666666 0.666666
0.999990 0.999990 0.000010
0.999990 0.000010 0.999990
0.999990 0.000010 0.999990
0.999990 0.999990 0.833333
0.999990 0.999990 0.666665
0.999990 0.000010 0.999990
0.999990 0.999990 0.000010
0.999990 0.999990 0.666665
0.874999 0.999990 0.999990
0.999990 0.833333 0.999990
0.999990 0.999990 0.666665
0.999990 0.000010 0.999990
0.999990 0.000010 0.999990
0.999990 0.000010 0.999990
0.999990 0.999990 0.833333
0.874999 0.999990 0.999990
0.999990 0.999990 0.833333
0.874999 0.999990 0.999990
0.999990 0.999990 0.833333
0.874999 0.999990 0.999990
0.999990 0.833333 0.999990
0.875000 0.999990 0.833333
0.874999 0.999990 0.999990
0.999990 0.499996 0.999990
0.874999 0.999990 0.999990
0.874999 0.999990 0.999990
0.999990 0.999990 0.333325
0.874999 0.999990 0.999990
0.749998 0.999990 0.999990
0.999990 0.000010 0.999990
0.999990 0.999990 0.833333
0.999990 0.999990 0.666665
0.999990 0.000010 0.999990
0.749998 0.999990 0.999990
0.999990 0.999990 0.833333
0.999990 0.999990 0.666665
0.874999 0.999990 0.999990
0.874999 0.999990 0.999990
0.749998 0.999990 0.999990
0.999990 0.833333 0.999990
0.749998 0.999990 0.999990
0.999990 0.000010 0.999990
0.999990 0.833333 0.999990
0.999990 0.000010 0.999990
0.999990 0.999990 0.666665
0.999990 0.499996 0.999990
0.999990 0.499996 0.999990
0.874999 0.999990 0.999990
0.999990 0.000010 0.999990
0.999990 0.333325 0.999990
0.999990 0.999990 0.666665
0.999990 0.000010 0.999990
0.999990 0.999990 0.833333
0.624996 0.999990 0.999990
0.999990 0.833333 0.999990
0.999990 0.999990 0.833333
0.874999 0.999990 0.999990
0.624996 0.999990 0.999990
0.999990 0.999990 0.833333
0.999990 0.999990 0.666665
0.999990 0.000010 0.999990
0.999990 0.999990 0.666665
0.999990 0.000010 0.999990
0.624996 0.999990 0.999990
0.624996 0.999990 0.999990
0.999990 0.999990 0.833333
0.749998 0.999990 0.999990
0.749998 0.999990 0.999990
0.999990 0.999990 0.833333
0.749998 0.999990 0.999990
0.999990 0.666665 0.999990
0.999990 0.000010 0.999990
0.999990 0.999990 0.666665
0.999990 0.833333 0.999990
0.999990 0.499996 0.999990
0.499994 0.999990 0.999990
0.999990 0.333325 0.999990
0.999990 0.000010 0.999990
0.999990 0.000010 0.999990
0.999990 0.000010 0.999990
0.499994 0.999990 0.999990
0.874999 0.999990 0.999990
0.874999 0.999990 0.999990
0.999990 0.000010 0.999990
0.499995 0.999990 0.666667
0.999990 0.999990 0.833333
0.874999 0.999990 0.999990
0.999990 0.000010 0.999990
0.749998 0.999990 0.999990
0.999990 0.999990 0.833333
0.999990 0.999990 0.833333
0.999990 0.999990 0.000010
0.874999 0.999990 0.999990
0.750000 0.999990 0.666665
0.750000 0.999990 0.666665
0.749998 0.999990 0.999990
0.999990 0.999990 0.333325
0.999990 0.000010 0.999990
0.999990 0.999990 0.666665
0.999990 0.999990 0.833333
0.999990 0.999990 0.833333
0.999990 0.833333 0.999990
0.749998 0.999990 0.999990
0.999990 0.000010 0.999990
0.999990 0.000010 0.999990
0.999990 0.000010 0.999990
0.999990 0.999990 0.666665
0.999990 0.999990 0.333325
0.999990 0.833333 0.999990
0.999990 0.000010 0.999990
0.999990 0.999990 0.833333
0.999990 0.833333 0.999990
0.999990 0.000010 0.999990
0.874999 0.999990 0.999990
0.999990 0.000010 0.999990
0.999990 0.000010 0.999990
0.999990 0.833333 0.999990
0.999990 0.000010 0.999990
0.499994 0.833336 0.999990
0.874999 0.999990 0.999990
0.999990 0.000010 0.999990
0.999990 0.000010 0.999990
0.999990 0.999990 0.833333
0.999990 0.000010 0.999990
0.999990 0.833333 0.999990
0.749998 0.999990 0.999990
0.874999 0.999990 0.999990
0.999990 0.999990 0.833333
0.999990 0.999990 0.833333
0.999990 0.999990 0.666665
0.999990 0.000010 0.999990
0.999990 0.000010 0.999990
0.999990 0.999990 0.833333
0.749998 0.999990 0.999990
0.999990 0.000010 0.666671
0.999990 0.000010 0.999990
0.749998 0.999990 0.999990
0.999990 0.000010 0.999990
0.999990 0.999990 0.833333
0.999990 0.000010 0.999990
0.999990 0.000010 0.999990
0.999990 0.000010 0.999990
0.999990 0.999990 0.833333
0.374991 0.999990 0.999990
0.999990 0.999990 0.833333
0.875008 0.000010 0.999990
0.999990 0.999990 0.666665
0.999990 0.833333 0.999990
0.999990 0.999990 0.833333
0.999990 0.000010 0.999990
0.874999 0.999990 0.999990
0.999990 0.000010 0.999990
0.749998 0.999990 0.999990
0.999990 0.666665 0.999990
0.999990 0.999990 0.833333
0.999990 0.000010 0.999990
0.999990 0.999990 0.666665
0.749998 0.999990 0.999990
0.999990 0.000010 0.999990
0.874999 0.999990 0.999990
0.999990 0.000010 0.999990
0.874999 0.999990 0.999990
0.999990 0.999990 0.666665
0.999990 0.000010 0.999990
0.999990 0.000010 0.999990
0.999990 0.000010 0.999990
0.999990 0.999990 0.833333
0.624996 0.999990 0.999990
0.999990 0.000010 0.999990
0.749998 0.999990 0.999990
0.999990 0.000010 0.999990
0.999990 0.999990 0.833333
0.999990 0.000010 0.999990
0.499994 0.999990 0.999990
0.999990 0.999990 0.833333
0.999990 0.999990 0.666665
0.249988 0.999990 0.999990
0.999990 0.000010 0.999990
0.999990 0.999990 0.833333
0.999990 0.999990 0.833333
0.499994 0.999990 0.999990
0.999990 0.000010 0.999990
0.999990 0.999990 0.666665
0.999990 0.999990 0.666665
0.749998 0.999990 0.999990
0.749998 0.999990 0.999990
0.999990 0.999990 0.666665
0.999990 0.000010 0.999990
0.999990 0.999990 0.666665
0.749998 0.999990 0.999990
0.749998 0.999990 0.999990
0.999990 0.000010 0.999990
0.999990 0.000010 0.999990
0.499994 0.999990 0.833336
0.999990 0.999990 0.666665
0.999990 0.000010 0.999990
0.999990 0.000010 0.999990
0.499994 0.999990 0.999990
0.749998 0.999990 0.999990
0.999990 0.999990 0.666665
0.749998 0.999990 0.999990
0.999990 0.000010 0.999990
0.999990 0.999990 0.666665
0.999990 0.000010 0.999990
0.999990 0.833333 0.999990
0.999990 0.000010 0.999990
0.624996 0.999990 0.999990
0.999990 0.999990 0.833333
0.874999 0.999990 0.999990
0.999990 0.999990 0.833333
0.499994 0.999990 0.999990
0.499994 0.999990 0.999990
0.999990 0.999990 0.833333
0.749998 0.999990 0.999990
0.874999 0.999990 0.999990
0.999990 0.999990 0.666665
0.874999 0.999990 0.999990
0.999990 0.000010 0.999990
0.999990 0.999990 0.833333
0.874999 0.999990 0.999990
0.874999 0.999990 0.999990
0.499994 0.999990 0.999990
0.999990 0.000010 0.999990
0.749998 0.999990 0.999990
0.749998 0.999990 0.999990
0.999990 0.999990 0.833333
0.999990 0.999990 0.666665
0.999990 0.333325 0.999990
0.999990 0.000010 0.999990
0.999990 0.999990 0.833333
0.749998 0.999990 0.999990
0.999990 0.000010 0.999990
0.999990 0.999990 0.833333
0.999990 0.000010 0.999990
0.999990 0.000010 0.999990
0.999990 0.999990 0.166653
0.999990 0.999990 0.833333
0.999990 0.000010 0.999990
0.999990 0.999990 0.833333
0.999990 0.999990 0.833333
0.999990 0.000010 0.999990
0.999990 0.833333 0.999990
0.749998 0.999990 0.999990
0.999990 0.000010 0.999990
0.749998 0.999990 0.999990
0.999990 0.999990 0.666665
0.999990 0.000010 0.999990
0.999990 0.000010 0.999990
0.499994 0.999990 0.999990
0.499994 0.833336 0.999990
0.999990 0.833333 0.999990
0.999990 0.000010 0.999990
0.999990 0.999990 0.833333
0.999990 0.000010 0.999990
0.749998 0.999990 0.999990
0.999990 0.999990 0.833333
0.999990 0.000010 0.999990
0.999990 0.000010 0.999990
0.999990 0.999990 0.499996
0.999990 0.000010 0.999990
0.999990 0.999990 0.666665
0.999990 0.000010 0.999990
0.999990 0.999990 0.833333
0.999990 0.499996 0.999990
0.999990 0.666665 0.833335
0.999990 0.999990 0.833333
0.999990 0.000010 0.999990
0.999990 0.000010 0.999990
0.999990 0.000010 0.999990
0.999990 0.000010 0.999990
0.874999 0.999990 0.999990
0.874999 0.999990 0.999990
0.875003 0.499994 0.999990
0.999990 0.999990 0.666665
0.999990 0.999990 0.833333
0.999990 0.999990 0.833333
0.999990 0.999990 0.666665
0.999990 0.999990 0.000010
0.999990 0.999990 0.833333
0.999990 0.333325 0.999990
0.999990 0.999990 0.000010
0.999990 0.000010 0.999990
0.999990 0.166653 0.999990
0.999990 0.000010 0.999990
0.500000 0.999990 0.000010
0.999990 0.999990 0.000010
0.500000 0.000010 0.999990
0.499994 0.999990 0.999990
0.999990 0.000010 0.999990
0.999990 0.999990 0.833333
0.999990 0.833333 0.999990
0.999990 0.000010 0.999990
0.999990 0.999990 0.833333
0.999990 0.000010 0.999990
0.999990 0.833333 0.999990
0.999990 0.666666 0.666666
0.999990 0.999990 0.666665
0.999990 0.833333 0.999990
0.999990 0.000010 0.999990
0.999990 0.000010 0.999990
0.999990 0.000010 0.999990
0.750005 0.000010 0.999990
0.749998 0.999990 0.999990
0.999990 0.999990 0.833333
0.750001 0.999990 0.499995
0.750001 0.999990 0.499995
0.249991 0.999990 0.500000
0.999990 0.999990 0.333325
0.749998 0.999990 0.999990
0.999990 0.000010 0.999990
0.499994 0.999990 0.999990
0.999990 0.999990 0.666665
0.874999 0.999990 0.999990
0.999990 0.000010 0.999990
0.249988 0.999990 0.999990
0.999990 0.999990 0.666665
0.999990 0.999990 0.666665
0.749998 0.999990 0.833334
0.999990 0.999990 0.333325
0.999990 0.000010 0.999990
0.999990 0.999990 0.666665
0.999990 0.000010 0.999990
0.999990 0.999990 0.833333
0.999990 0.999990 0.833333
0.999990 0.000010 0.999990
0.624996 0.999990 0.999990
0.999990 0.000010 0.999990
0.874999 0.999990 0.999990
0.750005 0.000010 0.999990
0.999990 0.000010 0.999990
0.999990 0.999990 0.499996
0.999990 0.999990 0.833333
0.749998 0.999990 0.999990
0.999990 0.000010 0.999990
0.999990 0.999990 0.666665
0.999990 0.000010 0.999990
0.999990 0.999990 0.833333
0.999990 0.000010 0.999990
0.999990 0.999990 0.833333
0.749998 0.999990 0.999990
0.624996 0.999990 0.999990
0.999990 0.999990 0.666665
0.999990 0.999990 0.833333
0.999990 0.000010 0.999990
0.999990 0.666665 0.833335
0.999990 0.999990 0.833333
0.499994 0.999990 0.999990
0.999990 0.000010 0.999990
0.999990 0.999990 0.666665
0.874999 0.999990 0.999990
0.874999 0.999990 0.999990
0.999990 0.999990 0.833333
0.999990 0.000010 0.999990
0.874999 0.999990 0.999990
0.999990 0.999990 0.833333
0.999990 0.000010 0.999990
0.999990 0.000010 0.999990
0.999990 0.499996 0.999990
0.999990 0.499996 0.999990
0.999990 0.000010 0.999990
0.999990 0.999990 0.666665
0.999990 0.999990 0.000010
0.999990 0.333325 0.999990
0.999990 0.000010 0.999990
0.874999 0.999990 0.999990
0.999990 0.000010 0.999990
0.999990 0.999990 0.666665
0.999990 0.999990 0.666665
0.874999 0.999990 0.999990
0.874999 0.999990 0.999990
0.874999 0.999990 0.999990
0.499994 0.999990 0.999990
0.999990 0.000010 0.999990
0.999990 0.999990 0.833333
0.999990 0.000010 0.999990
0.249993 0.999990 0.333330
0.999990 0.000010 0.999990
0.749998 0.999990 0.999990
0.999990 0.999990 0.833333
0.999990 0.666665 0.999990
0.499994 0.999990 0.999990
0.999990 0.999990 0.666665
0.749998 0.999990 0.999990
0.999990 0.999990 0.833333
0.999990 0.999990 0.666665
0.749998 0.999990 0.999990
0.999990 0.000010 0.999990
0.999990 0.000010 0.999990
0.999990 0.000010 0.999990
0.749998 0.999990 0.999990
0.999990 0.999990 0.666665
0.999990 0.000010 0.999990
0.999990 0.999990 0.666665
0.999990 0.000010 0.999990
0.999990 0.999990 0.833333
0.999990 0.999990 0.666665
0.749998 0.999990 0.999990
0.999990 0.999990 0.833333
0.999990 0.000010 0.999990
0.749998 0.999990 0.999990
0.999990 0.000010 0.999990
0.999990 0.999990 0.666665
0.500000 0.000010 0.999990
0.999990 0.999990 0.833333
0.999990 0.000010 0.999990
0.999990 0.999990 0.833333
0.999990 0.999990 0.833333
0.999990 0.000010 0.999990
0.999990 0.000010 0.999990
0.749998 0.999990 0.999990
0.999990 0.999990 0.666665
0.999990 0.000010 0.999990
0.999990 0.999990 0.666665
0.499994 0.999990 0.999990
0.999990 0.000010 0.999990
0.499994 0.999990 0.999990
0.999990 0.999990 0.833333
0.749998 0.999990 0.999990
0.999990 0.000010 0.999990
0.999990 0.000010 0.999990
0.999990 0.000010 0.999990
0.999990 0.000010 0.999990
0.999990 0.000010 0.999990
0.749998 0.999990 0.999990
0.499994 0.999990 0.999990
0.999990 0.833333 0.999990
0.999990 0.166653 0.999990
0.499994 0.999990 0.999990
0.999990 0.000010 0.999990
0.750001 0.499995 0.999990
0.999990 0.000010 0.999990
0.999990 0.000010 0.999990
0.999990 0.000010 0.999990
0.499994 0.999990 0.999990
0.999990 0.999990 0.833333
0.999990 0.999990 0.666665
0.999990 0.999990 0.666665
0.999990 0.999990 0.833333
0.000010 0.999990 0.999990
0.874999 0.999990 0.999990
0.874999 0.999990 0.999990
0.499994 0.999990 0.999990
0.999990 0.000010 0.999990
0.499994 0.999990 0.999990
0.874999 0.999990 0.999990
0.999990 0.000010 0.999990
0.499994 0.999990 0.999990
0.999990 0.999990 0.666665
0.874999 0.999990 0.999990
0.999990 0.000010 0.999990
0.999990 0.000010 0.999990
0.999990 0.999990 0.833333
0.999990 0.666665 0.999990
0.999990 0.000010 0.999990
0.999990 0.000010 0.999990
0.499994 0.999990 0.999990
0.999990 0.000010 0.999990
0.500000 0.000010 0.999990
0.999990 0.833333 0.999990
0.749998 0.999990 0.999990
0.999990 0.000010 0.999990
0.999990 0.999990 0.833333
0.999990 0.999990 0.833333
0.999990 0.999990 0.666665
0.999990 0.999990 0.666665
0.499994 0.999990 0.999990
0.999990 0.000010 0.999990
0.749998 0.999990 0.999990
0.999990 0.999990 0.666665
0.999990 0.999990 0.666665
0.999990 0.999990 0.833333
0.749998 0.999990 0.999990
0.749998 0.999990 0.999990
0.999990 0.000010 0.999990
0.999990 0.999990 0.833333
0.999990 0.499996 0.999990
0.999990 0.999990 0.333325
0.999990 0.833333 0.999990
0.750000 0.666665 0.999990
0.999990 0.333325 0.999990
0.999990 0.999990 0.666665
0.999990 0.999990 0.666665
0.999990 0.999990 0.833333
0.999990 0.000010 0.999990
0.999990 0.000010 0.999990
0.999990 0.999990 0.833333
0.999990 0.000010 0.999990
0.999990 0.000010 0.999990
0.500000 0.000010 0.999990
0.999990 0.000010 0.999990
0.749998 0.999990 0.999990
0.874999 0.999990 0.999990
0.749998 0.999990 0.999990
0.999990 0.999990 0.833333
0.749998 0.999990 0.999990
0.874999 0.999990 0.999990
0.999990 0.999990 0.666665
0.999990 0.999990 0.833333
0.999990 0.999990 0.666665
0.999990 0.833333 0.999990
0.999990 0.000010 0.999990
0.499994 0.999990 0.999990
0.499994 0.999990 0.999990
0.999990 0.000010 0.999990
0.999990 0.999990 0.666665
0.999990 0.000010 0.999990
0.999990 0.999990 0.833333
0.624996 0.999990 0.999990
0.874999 0.999990 0.999990
0.999990 0.000010 0.999990
0.999990 0.999990 0.833333
0.999990 0.999990 0.833333
0.999990 0.833333 0.999990
0.999990 0.999990 0.666665
0.749998 0.999990 0.999990
0.749998 0.999990 0.999990
0.999990 0.999990 0.666665
0.999990 0.999990 0.833333
0.749998 0.999990 0.999990
0.999990 0.999990 0.833333
0.999990 0.000010 0.999990
0.999990 0.833333 0.999990
0.999990 0.000010 0.999990
0.999990 0.000010 0.999990
0.499994 0.999990 0.999990
0.999990 0.000010 0.999990
0.999990 0.999990 0.833333
0.999990 0.666665 0.833335
0.999990 0.999990 0.666665
0.749998 0.999990 0.999990
0.874999 0.999990 0.999990
0.874999 0.999990 0.999990
0.749998 0.999990 0.999990
0.374991 0.999990 0.999990
0.999990 0.833333 0.999990
0.999990 0.999990 0.333325
0.999990 0.999990 0.666665
0.999990 0.000010 0.999990
0.999990 0.666665 0.999990
0.999990 0.000010 0.999990
0.999990 0.999990 0.833333
0.999990 0.833333 0.999990
0.999990 0.999990 0.666665
0.500000 0.999990 0.000010
0.999990 0.999990 0.666665
0.999990 0.666665 0.999990
0.999990 0.000010 0.999990
0.999990 0.000010 0.999990
0.499994 0.999990 0.999990
0.999990 0.999990 0.499996
0.999990 0.999990 0.666665
0.999990 0.000010 0.999990
0.749998 0.999990 0.999990
0.499994 0.999990 0.999990
0.749998 0.999990 0.999990
0.999990 0.666665 0.999990
0.999990 0.000010 0.999990
0.999990 0.833333 0.999990
0.874999 0.999990 0.999990
0.999990 0.999990 0.166653
0.499994 0.999990 0.999990
0.999990 0.000010 0.999990
0.624996 0.999990 0.999990
0.999990 0.999990 0.666665
0.874999 0.999990 0.999990
0.874999 0.999990 0.999990
0.500000 0.000010 0.999990
0.999990 0.000010 0.666671
0.999990 0.000010 0.999990
0.499994 0.999990 0.999990
0.500000 0.999990 0.000010
0.999990 0.000010 0.999990
0.999990 0.000010 0.999990
0.999990 0.000010 0.999990
0.999990 0.166653 0.999990
0.749998 0.999990 0.999990
0.999990 0.999990 0.499996
0.999990 0.000010 0.999990
0.749998 0.999990 0.999990
0.499994 0.999990 0.999990
0.999990 0.999990 0.666665
0.874999 0.999990 0.999990
0.999990 0.000010 0.999990
0.999990 0.000010 0.999990
0.999990 0.999990 0.666665
0.249988 0.999990 0.999990
0.999990 0.999990 0.833333
0.999990 0.000010 0.999990
0.999990 0.833333 0.999990
0.999990 0.000010 0.999990
0.999990 0.999990 0.833333
0.874999 0.999990 0.999990
0.999990 0.000010 0.999990
0.749998 0.999990 0.999990
0.000010 0.999990 0.666669
0.874999 0.999990 0.999990
0.999990 0.999990 0.666665
0.999990 0.000010 0.999990
0.999990 0.000010 0.999990
0.499994 0.999990 0.999990
0.999990 0.999990 0.666665
0.999990 0.833333 0.999990
0.999990 0.000010 0.999990
0.749998 0.999990 0.999990
0.999990 0.999990 0.666665
0.874999 0.999990 0.999990
0.999990 0.000010 0.999990
0.749998 0.999990 0.999990
0.999990 0.000010 0.999990
0.999990 0.000010 0.999990
0.874999 0.999990 0.999990
0.999990 0.000010 0.999990
0.499994 0.999990 0.999990
0.999990 0.999990 0.833333
0.874999 0.999990 0.999990
0.749998 0.999990 0.999990
0.874999 0.999990 0.999990
0.624996 0.999990 0.999990
0.999990 0.000010 0.999990
0.999990 0.999990 0.666665
0.999990 0.000010 0.999990
0.749998 0.999990 0.999990
0.999990 0.000010 0.999990
0.999990 0.000010 0.999990
0.874999 0.999990 0.999990
0.999990 0.999990 0.833333
0.999990 0.999990 0.833333
0.999990 0.999990 0.000010
0.999990 0.000010 0.999990
0.874999 0.999990 0.999990
0.874999 0.999990 0.999990
0.999990 0.999990 0.833333
0.999990 0.999990 0.833333
0.999990 0.999990 0.833333
0.999990 0.000010 0.999990
0.999990 0.833333 0.999990
0.999990 0.999990 0.833333
0.999990 0.499996 0.999990
0.999990 0.499996 0.999990
0.999990 0.000010 0.999990
0.500000 0.000010 0.999990
0.499994 0.999990 0.999990
0.749998 0.999990 0.999990
0.999990 0.000010 0.999990
0.749998 0.999990 0.999990
0.750003 0.333325 0.999990
0.999990 0.999990 0.833333
0.999990 0.000010 0.999990
0.999990 0.999990 0.833333
0.999990 0.833333 0.999990
0.874999 0.999990 0.999990
0.999990 0.000010 0.999990
0.749998 0.999990 0.999990
0.999990 0.000010 0.999990
0.999990 0.000010 0.999990
0.999990 0.000010 0.999990
0.999990 0.999990 0.666665
0.999990 0.999990 0.666665
0.749998 0.999990 0.999990
0.999990 0.999990 0.833333
0.999990 0.666665 0.999990
0.499994 0.999990 0.833336
0.999990 0.999990 0.499996
0.749998 0.999990 0.999990
0.624996 0.999990 0.999990
0.749998 0.999990 0.999990
0.999990 0.999990 0.833333
0.999990 0.999990 0.666665
0.624996 0.999990 0.999990
0.999990 0.999990 0.833333
0.999990 0.000010 0.999990
0.874999 0.999990 0.999990
0.999990 0.000010 0.999990
0.999990 0.999990 0.833333
0.999990 0.999990 0.666665
0.999990 0.999990 0.833333
0.999990 0.999990 0.833333
0.999990 0.999990 0.833333
0.999990 0.999990 0.833333
0.625003 0.999990 0.000010
0.749998 0.999990 0.999990
0.999990 0.499996 0.999990
0.499994 0.999990 0.999990
0.999990 0.999990 0.666665
0.749998 0.999990 0.999990
0.999990 0.000010 0.999990
0.999990 0.999990 0.833333
0.749998 0.999990 0.999990
0.999990 0.999990 0.000010
0.874999 0.999990 0.999990
0.999990 0.999990 0.833333
0.999990 0.000010 0.999990
0.999990 0.000010 0.999990
0.999990 0.999990 0.833333
0.999990 0.000010 0.999990
0.999990 0.000010 0.999990
0.999990 0.000010 0.999990
0.999990 0.833333 0.999990
0.999990 0.000010 0.999990
0.624996 0.999990 0.999990
0.999990 0.000010 0.999990
0.999990 0.000010 0.999990
0.749998 0.999990 0.999990
0.999990 0.000010 0.999990
0.999990 0.999990 0.666665
0.999990 0.999990 0.833333
0.874999 0.999990 0.999990
0.999990 0.000010 0.999990
0.874999 0.999990 0.999990
0.999990 0.833333 0.999990
0.999990 0.833333 0.999990
0.999990 0.000010 0.999990
0.999990 0.999990 0.666665
0.999990 0.999990 0.666665
0.999990 0.000010 0.999990
0.999990 0.000010 0.999990
0.999990 0.833333 0.999990
0.749998 0.999990 0.999990
0.749998 0.999990 0.999990
0.999990 0.000010 0.999990
0.999990 0.000010 0.999990
0.999990 0.333325 0.999990
0.999990 0.000010 0.999990
0.249988 0.999990 0.999990
0.999990 0.000010 0.999990
0.999990 0.000010 0.999990
0.874999 0.999990 0.999990
0.999990 0.999990 0.666665
0.999990 0.000010 0.999990
0.749998 0.999990 0.999990
0.999990 0.833333 0.999990
0.999990 0.999990 0.000010
0.749998 0.999990 0.999990
0.749998 0.999990 0.999990
0.999990 0.833333 0.999990
0.874999 0.999990 0.999990
0.999990 0.833333 0.999990
0.999990 0.000010 0.999990
0.999990 0.999990 0.666665
0.999990 0.000010 0.999990
0.999990 0.000010 0.999990
0.999990 0.833333 0.999990
0.999990 0.000010 0.999990
0.749998 0.999990 0.999990
0.749998 0.999990 0.999990
0.999990 0.666665 0.999990
0.999990 0.999990 0.833333
0.999990 0.999990 0.833333
0.499994 0.999990 0.999990
0.999990 0.000010 0.999990
0.999990 0.000010 0.999990
0.749998 0.999990 0.999990
0.749998 0.999990 0.999990
0.999990 0.999990 0.666665
0.999990 0.999990 0.833333
0.999990 0.000010 0.999990
0.000010 0.999990 0.999990
0.999990 0.999990 0.666665
0.500000 0.999990 0.000010
0.999990 0.000010 0.999990
0.999990 0.999990 0.833333
0.999990 0.999990 0.833333
0.999990 0.000010 0.999990
0.999990 0.833333 0.999990
0.999990 0.000010 0.999990
0.999990 0.833333 0.999990
0.249993 0.999990 0.333330
0.874999 0.999990 0.999990
0.999990 0.999990 0.833333
0.999990 0.999990 0.666665
0.999990 0.333325 0.999990
0.999990 0.999990 0.833333
0.749998 0.999990 0.999990
0.999990 0.166653 0.999990
0.999990 0.000010 0.999990
0.749998 0.999990 0.999990
0.999990 0.000010 0.999990
0.999990 0.833333 0.999990
0.749998 0.999990 0.999990
0.999990 0.833333 0.999990
0.999990 0.833333 0.999990
0.749998 0.999990 0.999990
0.999990 0.000010 0.999990
0.999990 0.000010 0.999990
0.999990 0.333325 0.999990
0.999990 0.999990 0.833333
0.999990 0.000010 0.999990
0.999990 0.000010 0.999990
0.999990 0.999990 0.833333
0.999990 0.000010 0.999990
0.999990 0.000010 0.999990
0.999990 0.833333 0.999990
0.999990 0.999990 0.833333
0.999990 0.833333 0.999990
0.999990 0.000010 0.999990
0.999990 0.999990 0.833333
0.999990 0.833333 0.999990
0.999990 0.000010 0.999990
0.999990 0.000010 0.999990
0.999990 0.999990 0.833333
0.749998 0.999990 0.999990
0.999990 0.000010 0.999990
0.999990 0.999990 0.833333
0.999990 0.000010 0.999990
0.999990 0.000010 0.999990
0.999990 0.999990 0.666665
0.999990 0.999990 0.833333
0.999990 0.000010 0.999990
0.999990 0.833333 0.999990
0.874999 0.999990 0.999990
0.999990 0.999990 0.833333
0.999990 0.999990 0.833333
0.749998 0.999990 0.999990
0.999990 0.000010 0.999990
0.999990 0.999990 0.666665
0.000010 0.999990 0.999990
0.999990 0.999990 0.666665
0.999990 0.999990 0.833333
0.999990 0.000010 0.999990
0.499994 0.999990 0.833336
0.999990 0.999990 0.666665
0.999990 0.000010 0.999990
0.999990 0.000010 0.666671
0.874999 0.999990 0.999990
0.999990 0.999990 0.833333
0.999990 0.000010 0.999990
0.749998 0.999990 0.999990
0.999990 0.999990 0.833333
0.999990 0.000010 0.999990
0.999990 0.000010 0.999990
0.999990 0.999990 0.666665
0.999990 0.999990 0.333325
0.999990 0.999990 0.666665
0.999990 0.999990 0.833333
0.749998 0.999990 0.999990
0.999990 0.999990 0.666665
0.000010 0.999990 0.833340
0.999990 0.000010 0.999990
0.874999 0.999990 0.999990
0.499994 0.999990 0.999990
0.999990 0.999990 0.833333
0.749998 0.999990 0.999990
0.999990 0.499996 0.999990
0.999990 0.999990 0.833333
0.999990 0.833333 0.999990
0.999990 0.999990 0.833333
0.749998 0.999990 0.999990
0.999990 0.833333 0.999990
0.999990 0.833333 0.999990
0.999990 0.000010 0.999990
0.874999 0.999990 0.999990
0.624996 0.999990 0.999990
0.999990 0.999990 0.666665
0.749998 0.999990 0.999990
0.874999 0.999990 0.999990
0.999990 0.999990 0.666665
0.624996 0.999990 0.999990
0.999990 0.499996 0.999990
0.500000 0.000010 0.999990
0.999990 0.000010 0.999990
0.999990 0.833333 0.999990
0.999990 0.000010 0.999990
0.749998 0.999990 0.999990
0.749998 0.999990 0.999990
0.499994 0.999990 0.999990
0.749998 0.999990 0.999990
0.999990 0.000010 0.999990
0.999990 0.999990 0.833333
0.999990 0.000010 0.999990
0.999990 0.999990 0.833333
0.999990 0.000010 0.999990
0.999990 0.000010 0.999990
0.999990 0.166653 0.999990
0.999990 0.000010 0.999990
0.999990 0.833333 0.999990
0.999990 0.000010 0.999990
0.999990 0.000010 0.999990
0.749998 0.999990 0.999990
0.999990 0.999990 0.833333
0.999990 0.999990 0.666665
0.999990 0.333325 0.999990
0.999990 0.000010 0.999990
0.999990 0.000010 0.999990
0.749998 0.999990 0.999990
0.999990 0.999990 0.666665
0.999990 0.999990 0.833333
0.999990 0.999990 0.666665
0.999990 0.000010 0.999990
0.999990 0.000010 0.999990
0.999990 0.833333 0.999990
0.999990 0.000010 0.999990
0.999990 0.499996 0.999990
0.499994 0.999990 0.999990
0.874999 0.999990 0.999990
0.999990 0.000010 0.999990
0.499994 0.999990 0.999990
0.000010 0.999990 0.999990
0.999990 0.000010 0.999990
0.999990 0.000010 0.999990
0.999990 0.000010 0.999990
0.999990 0.000010 0.999990
0.874999 0.999990 0.999990
0.999990 0.000010 0.999990
0.999990 0.999990 0.666665
0.999990 0.999990 0.833333
0.999990 0.000010 0.999990
0.499994 0.999990 0.999990
0.999990 0.000010 0.999990
0.999990 0.999990 0.666665
0.499994 0.999990 0.999990
0.999990 0.000010 0.999990
0.499994 0.999990 0.999990
0.624996 0.999990 0.999990
0.749998 0.999990 0.999990
0.749998 0.999990 0.999990
0.999990 0.000010 0.999990
0.999990 0.000010 0.999990
0.999990 0.000010 0.999990
0.499994 0.999990 0.999990
0.499994 0.999990 0.999990
0.999990 0.833333 0.999990
0.999990 0.999990 0.833333
0.999990 0.999990 0.833333
0.999990 0.000010 0.999990
0.999990 0.999990 0.833333
0.999990 0.000010 0.999990
0.999990 0.333325 0.999990
0.874999 0.999990 0.999990
0.749998 0.999990 0.999990
0.499994 0.999990 0.999990
0.999990 0.999990 0.666665
0.999990 0.999990 0.666665
0.500000 0.000010 0.999990
0.999990 0.999990 0.666665
0.999990 0.499996 0.999990
0.999990 0.000010 0.999990
0.999990 0.000010 0.999990
0.999990 0.999990 0.833333
0.999990 0.000010 0.999990
0.999990 0.000010 0.999990
0.999990 0.000010 0.999990
0.749998 0.999990 0.999990
0.999990 0.000010 0.999990
0.999990 0.999990 0.833333
0.749998 0.999990 0.999990
0.999990 0.999990 0.666665
0.499994 0.999990 0.999990
0.999990 0.000010 0.999990
0.999990 0.000010 0.999990
0.999990 0.999990 0.666665
0.999990 0.000010 0.999990
0.749998 0.999990 0.999990
0.499994 0.999990 0.999990
0.999990 0.000010 0.999990
0.999990 0.999990 0.666665
0.999990 0.000010 0.999990
0.749998 0.999990 0.999990
0.749998 0.999990 0.999990
0.499994 0.999990 0.999990
0.999990 0.000010 0.999990
0.999990 0.999990 0.666665
0.749998 0.999990 0.999990
0.999990 0.999990 0.833333
0.749998 0.999990 0.999990
0.749998 0.999990 0.999990
0.999990 0.999990 0.833333
0.999990 0.999990 0.833333
0.999990 0.999990 0.833333
0.999990 0.999990 0.833333
0.999990 0.000010 0.999990
0.749998 0.999990 0.999990
0.999990 0.000010 0.999990
0.999990 0.166653 0.999990
0.999990 0.000010 0.999990
0.999990 0.000010 0.999990
0.999990 0.000010 0.999990
0.499994 0.999990 0.999990
0.749998 0.999990 0.999990
0.499994 0.999990 0.999990
0.999990 0.999990 0.666665
0.999990 0.499996 0.999990
0.749998 0.999990 0.999990
0.999990 0.999990 0.666665
0.999990 0.999990 0.666665
0.499994 0.999990 0.999990
0.999990 0.000010 0.999990
0.874999 0.999990 0.999990
0.999990 0.999990 0.666665
0.749998 0.999990 0.999990
0.999990 0.000010 0.999990
0.999990 0.000010 0.999990
0.749998 0.999990 0.999990
0.499994 0.999990 0.999990
0.499994 0.999990 0.999990
0.999990 0.333325 0.999990
0.999990 0.999990 0.666665
0.999990 0.999990 0.000010
0.499994 0.999990 0.999990
0.499994 0.999990 0.999990
0.999990 0.000010 0.999990
0.999990 0.833333 0.999990
0.999990 0.000010 0.999990
0.999990 0.999990 0.666665
0.999990 0.000010 0.999990
0.999990 0.000010 0.999990
0.999990 0.000010 0.999990
0.999990 0.000010 0.999990
0.999990 0.999990 0.666665
0.000010 0.999990 0.666669
0.749998 0.999990 0.999990
0.999990 0.999990 0.833333
0.749998 0.999990 0.999990
0.999990 0.000010 0.999990
0.999990 0.999990 0.666665
0.999990 0.000010 0.999990
0.999990 0.000010 0.999990
0.749998 0.999990 0.999990
0.874999 0.999990 0.999990
0.999990 0.000010 0.999990
0.999990 0.000010 0.999990
0.999990 0.999990 0.833333
0.749998 0.999990 0.999990
0.999990 0.000010 0.999990
0.999990 0.000010 0.999990
0.999990 0.999990 0.666665
0.499994 0.999990 0.999990
0.999990 0.999990 0.666665
0.999990 0.000010 0.999990
0.999990 0.499996 0.999990
0.499994 0.999990 0.999990
0.999990 0.999990 0.666665
0.999990 0.000010 0.999990
0.999990 0.000010 0.999990
0.499994 0.999990 0.999990
0.999990 0.999990 0.666665
0.999990 0.999990 0.666665
0.999990 0.000010 0.999990
0.999990 0.000010 0.999990
0.999990 0.000010 0.999990
0.999990 0.999990 0.833333
0.749998 0.999990 0.999990
0.874999 0.999990 0.999990
0.999990 0.999990 0.833333
0.999990 0.000010 0.999990
0.999990 0.999990 0.666665
0.749998 0.999990 0.999990
0.999990 0.499996 0.999990
0.999990 0.999990 0.833333
0.999990 0.000010 0.999990
0.999990 0.999990 0.833333
0.999990 0.999990 0.000010
0.499994 0.999990 0.999990
0.499994 0.999990 0.999990
0.749998 0.999990 0.999990
0.499994 0.999990 0.999990
0.999990 0.000010 0.999990
0.499994 0.999990 0.999990
0.999990 0.999990 0.833333
0.999990 0.000010 0.999990
0.499994 0.999990 0.999990
0.999990 0.000010 0.999990
0.749998 0.999990 0.999990
0.999990 0.999990 0.833333
0.999990 0.999990 0.666665
0.874999 0.999990 0.999990
0.999990 0.999990 0.000010
0.999990 0.999990 0.833333
0.999990 0.999990 0.833333
0.749998 0.999990 0.999990
0.999990 0.999990 0.666665
0.750000 0.999990 0.666665
0.624996 0.999990 0.999990
0.749998 0.999990 0.999990
0.999990 0.999990 0.666665
0.999990 0.000010 0.999990
0.999990 0.999990 0.666665
0.999990 0.000010 0.999990
0.999990 0.000010 0.999990
0.874999 0.999990 0.999990
0.999990 0.999990 0.666665
0.499994 0.999990 0.999990
0.999990 0.333325 0.999990
0.999990 0.000010 0.999990
0.999990 0.999990 0.666665
0.999990 0.999990 0.833333
0.999990 0.999990 0.833333
0.499994 0.999990 0.999990
0.999990 0.000010 0.999990
0.999990 0.000010 0.999990
0.999990 0.999990 0.833333
0.999990 0.000010 0.999990
0.499994 0.999990 0.999990
0.999990 0.999990 0.833333
0.499994 0.999990 0.999990
0.999990 0.000010 0.999990
0.999990 0.999990 0.833333
0.999990 0.833333 0.999990
0.999990 0.000010 0.999990
0.999990 0.999990 0.833333
0.999990 0.000010 0.999990
0.999990 0.000010 0.999990
0.749998 0.999990 0.999990
0.999990 0.999990 0.666665
0.999990 0.999990 0.666665
0.999990 0.999990 0.666665
0.999990 0.000010 0.999990
0.749998 0.999990 0.999990
0.999990 0.000010 0.999990
0.999990 0.999990 0.833333
0.749998 0.999990 0.999990
0.749998 0.999990 0.999990
0.499994 0.999990 0.999990
0.999990 0.000010 0.999990
0.999990 0.166653 0.999990
0.999990 0.833333 0.999990
0.999990 0.166653 0.999990
0.999990 0.833333 0.999990
0.999990 0.999990 0.666665
0.999990 0.999990 0.833333
0.999990 0.166653 0.999990
0.999990 0.999990 0.833333
0.749998 0.999990 0.999990
0.999990 0.999990 0.833333
0.999990 0.999990 0.833333
0.999990 0.999990 0.833333
0.999990 0.999990 0.833333
0.999990 0.000010 0.999990
0.999990 0.000010 0.999990
0.999990 0.000010 0.999990
0.999990 0.000010 0.999990
0.749998 0.999990 0.999990
0.999990 0.333325 0.999990
0.999990 0.000010 0.999990
0.999990 0.000010 0.999990
0.999990 0.999990 0.666665
0.999990 0.833333 0.999990
0.999990 0.499996 0.999990
0.999990 0.666665 0.833335
0.874999 0.999990 0.999990
0.999990 0.000010 0.999990
0.999990 0.999990 0.833333
0.999990 0.999990 0.833333
0.499994 0.999990 0.999990
0.999990 0.999990 0.833333
0.749998 0.999990 0.999990
0.999990 0.999990 0.666665
0.999990 0.999990 0.666665
0.999990 0.000010 0.999990
0.750000 0.999990 0.666665
0.999990 0.000010 0.999990
0.999990 0.833333 0.999990
0.999990 0.999990 0.833333
0.999990 0.000010 0.999990
0.874999 0.999990 0.999990
0.999990 0.000010 0.999990
0.999990 0.999990 0.666665
0.999990 0.999990 0.333325
0.749998 0.999990 0.999990
0.874999 0.999990 0.999990
0.999990 0.000010 0.999990
0.874999 0.999990 0.999990
0.625003 0.000010 0.999990
0.999990 0.000010 0.999990
0.749998 0.999990 0.999990
0.750005 0.999990 0.000010
0.499994 0.999990 0.999990
0.874999 0.999990 0.999990
0.625003 0.999990 0.000010
0.999990 0.666665 0.999990
0.999990 0.000010 0.999990
0.874999 0.999990 0.999990
0.999990 0.000010 0.999990
0.999990 0.999990 0.833333
0.999990 0.000010 0.999990
0.999990 0.000010 0.999990
0.999990 0.000010 0.999990
0.999990 0.000010 0.999990
0.999990 0.000010 0.999990
0.999990 0.833333 0.999990
0.999990 0.000010 0.999990
0.999990 0.333325 0.999990
0.999990 0.999990 0.666665
0.499994 0.999990 0.999990
0.749998 0.999990 0.999990
0.999990 0.000010 0.999990
0.999990 0.999990 0.833333
0.749998 0.999990 0.999990
0.999990 0.833333 0.999990
0.374991 0.999990 0.999990
0.999990 0.000010 0.999990
0.999990 0.999990 0.666665
0.999990 0.000010 0.999990
0.999990 0.000010 0.999990
0.999990 0.999990 0.833333
0.999990 0.000010 0.999990
0.874999 0.999990 0.999990
0.999990 0.999990 0.666665
0.999990 0.999990 0.333325
0.999990 0.999990 0.833333
0.999990 0.833333 0.999990
0.999990 0.999990 0.666665
0.749998 0.999990 0.999990
0.999990 0.000010 0.999990
0.999990 0.000010 0.999990
0.624996 0.999990 0.999990
0.999990 0.000010 0.999990
0.000010 0.999990 0.999990
0.999990 0.000010 0.999990
0.999990 0.000010 0.999990
0.999990 0.999990 0.666665
0.999990 0.999990 0.666665
0.874999 0.999990 0.999990
0.999990 0.000010 0.999990
0.874999 0.999990 0.999990
0.999990 0.000010 0.999990
0.999990 0.999990 0.833333
0.999990 0.000010 0.999990
0.999990 0.000010 0.999990
0.874999 0.999990 0.999990
0.874999 0.999990 0.999990
0.999990 0.000010 0.999990
0.874999 0.999990 0.999990
0.999990 0.999990 0.666665
0.749998 0.999990 0.999990
0.999990 0.999990 0.166653
0.999990 0.000010 0.999990
0.999990 0.999990 0.666665
0.999990 0.666670 0.333326
0.499994 0.999990 0.999990
0.999990 0.000010 0.999990
0.999990 0.000010 0.999990
0.999990 0.833333 0.999990
0.999990 0.000010 0.999990
0.750005 0.000010 0.999990
0.999990 0.999990 0.833333
0.999990 0.999990 0.833333
0.999990 0.666666 0.666666
0.999990 0.499996 0.999990
0.999990 0.499996 0.999990
0.499994 0.999990 0.999990
0.999990 0.833333 0.999990
0.999990 0.499996 0.999990
0.874999 0.999990 0.999990
0.999990 0.499996 0.999990
0.999990 0.000010 0.999990
0.499994 0.999990 0.999990
0.999990 0.000010 0.999990
0.999990 0.166653 0.999990
0.999990 0.999990 0.833333
0.999990 0.499996 0.999990
0.999990 0.000010 0.999990
0.999990 0.000010 0.999990
0.624996 0.999990 0.999990
0.999990 0.999990 0.833333
0.999990 0.833333 0.999990
0.749998 0.999990 0.999990
0.999990 0.999990 0.833333
0.999990 0.166653 0.999990
0.874999 0.999990 0.999990
0.624996 0.999990 0.999990
0.999990 0.833333 0.999990
0.999990 0.999990 0.833333
0.999990 0.000010 0.999990
0.624996 0.999990 0.999990
0.874999 0.999990 0.999990
0.999990 0.000010 0.999990
0.999990 0.000010 0.999990
0.874999 0.999990 0.999990
0.999990 0.999990 0.666665
0.999990 0.000010 0.999990
0.999990 0.000010 0.999990
0.999990 0.833333 0.999990
0.999990 0.999990 0.666665
0.999990 0.000010 0.999990
0.874999 0.999990 0.999990
0.875005 0.333323 0.999990
0.999990 0.999990 0.833333
0.999990 0.833333 0.999990
0.999990 0.000010 0.999990
0.999990 0.000010 0.999990
0.999990 0.999990 0.833333
0.999990 0.000010 0.999990
0.999990 0.000010 0.999990
0.999990 0.999990 0.833333
0.999990 0.999990 0.833333
0.499994 0.999990 0.999990
0.874999 0.999990 0.999990
0.499994 0.999990 0.999990
0.749998 0.999990 0.999990
0.999990 0.000010 0.833340
0.999990 0.000010 0.999990
0.999990 0.999990 0.666665
0.999990 0.833333 0.999990
0.749998 0.999990 0.999990
0.999990 0.000010 0.999990
0.999990 0.999990 0.833333
0.999990 0.999990 0.833333
0.874999 0.999990 0.999990
0.624996 0.999990 0.999990
0.874999 0.999990 0.999990
0.999990 0.000010 0.999990
0.624996 0.999990 0.999990
0.999990 0.000010 0.999990
0.874999 0.999990 0.999990
0.999990 0.999990 0.833333
0.999990 0.000010 0.999990
0.999990 0.499996 0.999990
0.999990 0.000010 0.999990
0.999990 0.000010 0.999990
0.999990 0.000010 0.999990
0.999990 0.999990 0.666665
0.999990 0.166653 0.999990
0.999990 0.000010 0.999990
0.999990 0.000010 0.999990
0.999990 0.833333 0.999990
0.999990 0.000010 0.999990
0.874999 0.999990 0.999990
0.749998 0.999990 0.999990
0.999990 0.000010 0.999990
0.999990 0.000010 0.999990
0.999990 0.999990 0.833333
0.874999 0.999990 0.999990
0.999990 0.999990 0.833333
0.999990 0.833333 0.999990
0.999990 0.000010 0.999990
0.999990 0.999990 0.833333
0.999990 0.833333 0.999990
0.999990 0.000010 0.999990
0.999990 0.000010 0.999990
0.999990 0.000010 0.999990
0.624996 0.999990 0.999990
0.999990 0.833333 0.999990
0.999990 0.000010 0.999990
0.750005 0.000010 0.999990
0.749998 0.999990 0.999990
0.999990 0.999990 0.666665
0.749998 0.999990 0.999990
0.749998 0.999990 0.999990
0.999990 0.000010 0.999990
0.999990 0.999990 0.666665
0.999990 0.000010 0.999990
0.999990 0.999990 0.666665
0.999990 0.833333 0.999990
0.999990 0.000010 0.999990
0.999990 0.999990 0.833333
0.749998 0.999990 0.999990
0.999990 0.833333 0.999990
0.999990 0.000010 0.999990
0.749998 0.999990 0.999990
0.999990 0.666665 0.999990
0.749998 0.999990 0.999990
0.874999 0.999990 0.999990
0.999990 0.333325 0.999990
0.749998 0.999990 0.999990
0.999990 0.999990 0.000010
0.874999 0.999990 0.999990
0.875008 0.000010 0.999990
0.874999 0.999990 0.999990
0.999990 0.999990 0.666665
0.999990 0.999990 0.666665
0.999990 0.000010 0.999990
0.874999 0.999990 0.999990
0.999990 0.999990 0.833333
0.999990 0.000010 0.999990
0.999990 0.000010 0.999990
0.999990 0.499996 0.999990
0.999990 0.499996 0.999990
0.999990 0.999990 0.666665
0.999990 0.499996 0.999990
0.999990 0.000010 0.999990
0.999990 0.000010 0.999990
0.999990 0.000010 0.999990
0.999990 0.000010 0.999990
0.749998 0.999990 0.999990
0.749998 0.999990 0.999990
0.749998 0.999990 0.999990
0.999990 0.499996 0.999990
0.749998 0.999990 0.999990
0.874999 0.999990 0.999990
0.874999 0.999990 0.999990
0.875008 0.000010 0.999990
0.874999 0.999990 0.999990
0.999990 0.833333 0.999990
0.749998 0.999990 0.999990
0.749998 0.999990 0.999990
0.999990 0.000010 0.999990
0.999990 0.833333 0.999990
0.749998 0.999990 0.999990
0.999990 0.000010 0.999990
0.999990 0.833333 0.999990
0.874999 0.999990 0.999990
0.999990 0.000010 0.999990
0.999990 0.333325 0.999990
0.999990 0.333325 0.999990
0.625003 0.999990 0.000010
0.499994 0.999990 0.999990
0.874999 0.999990 0.999990
0.999990 0.000010 0.999990
0.999990 0.000010 0.666671
0.999990 0.000010 0.999990
0.999990 0.000010 0.999990
0.999990 0.000010 0.999990
0.874999 0.999990 0.999990
0.999990 0.999990 0.833333
0.874999 0.999990 0.999990
0.874999 0.999990 0.999990
0.874999 0.999990 0.999990
0.999990 0.999990 0.666665
0.999990 0.833333 0.999990
0.499994 0.999990 0.999990
0.999990 0.833333 0.999990
0.874999 0.999990 0.999990
0.499994 0.999990 0.999990
0.999990 0.666665 0.999990
0.999990 0.000010 0.999990
0.999990 0.999990 0.666665
0.999990 0.999990 0.833333
0.999990 0.000010 0.999990
0.999990 0.999990 0.666665
0.999990 0.999990 0.833333
0.999990 0.999990 0.666665
0.999990 0.833333 0.999990
0.999990 0.999990 0.833333
0.999990 0.000010 0.999990
0.999990 0.999990 0.833333
0.999990 0.999990 0.833333
0.999990 0.833333 0.999990
0.499994 0.999990 0.999990
0.999990 0.333325 0.999990
0.999990 0.999990 0.833333
0.999990 0.000010 0.999990
0.999990 0.000010 0.999990
0.999990 0.833333 0.999990
0.999990 0.999990 0.833333
0.749998 0.999990 0.999990
0.999990 0.999990 0.833333
0.749998 0.999990 0.999990
0.999990 0.000010 0.999990
0.499995 0.666667 0.999990
0.874999 0.999990 0.999990
0.999990 0.000010 0.999990
0.749998 0.999990 0.999990
0.999990 0.999990 0.333325
0.999990 0.000010 0.999990
0.999990 0.000010 0.999990
0.999990 0.999990 0.000010
0.999990 0.000010 0.999990
0.999990 0.000010 0.999990
0.999990 0.999990 0.666665
0.999990 0.000010 0.999990
0.999990 0.000010 0.999990
0.999990 0.999990 0.833333
0.999990 0.000010 0.999990
0.999990 0.000010 0.999990
0.999990 0.000010 0.999990
0.874999 0.999990 0.999990
0.999990 0.999990 0.833333
0.999990 0.999990 0.666665
0.999990 0.000010 0.999990
0.874999 0.999990 0.999990
0.999990 0.000010 0.999990
0.749998 0.999990 0.999990
0.999990 0.000010 0.999990
0.874999 0.999990 0.999990
0.999990 0.000010 0.999990
0.999990 0.833333 0.999990
0.999990 0.000010 0.999990
0.999990 0.999990 0.666665
0.999990 0.000010 0.999990
0.999990 0.000010 0.999990
0.999990 0.833333 0.999990
0.999990 0.000010 0.999990
0.999990 0.999990 0.333325
0.999990 0.999990 0.666665
0.874999 0.999990 0.999990
0.750005 0.000010 0.999990
0.999990 0.999990 0.833333
0.999990 0.000010 0.999990
0.999990 0.999990 0.666665
0.999990 0.000010 0.999990
0.999990 0.999990 0.833333
0.999990 0.999990 0.833333
0.999990 0.999990 0.833333
0.999990 0.999990 0.833333
0.874999 0.999990 0.999990
0.999990 0.999990 0.833333
0.999990 0.000010 0.999990
0.624996 0.999990 0.999990
0.999990 0.000010 0.999990
0.999990 0.999990 0.833333
0.749998 0.999990 0.999990
0.499994 0.999990 0.999990
0.874999 0.999990 0.999990
0.874999 0.999990 0.999990
0.999990 0.999990 0.833333
0.749998 0.999990 0.999990
0.499994 0.999990 0.999990
0.874999 0.999990 0.999990
0.749998 0.999990 0.999990
0.999990 0.999990 0.666665
0.999990 0.999990 0.833333
0.999990 0.999990 0.666665
0.999990 0.000010 0.999990
0.624996 0.999990 0.999990
0.999990 0.833333 0.999990
0.999990 0.000010 0.999990
0.999990 0.000010 0.999990
0.999990 0.000010 0.999990
0.999990 0.999990 0.666665
0.999990 0.666665 0.833335
0.749998 0.999990 0.999990
0.874999 0.999990 0.999990
0.999990 0.000010 0.999990
0.499994 0.999990 0.999990
0.749998 0.999990 0.999990
0.999990 0.000010 0.999990
0.999990 0.000010 0.999990
0.749998 0.999990 0.999990
0.999990 0.999990 0.833333
0.499994 0.999990 0.999990
0.999990 0.999990 0.833333
0.624996 0.999990 0.999990
0.874999 0.999990 0.999990
0.499994 0.999990 0.999990
0.999990 0.999990 0.166653
0.874999 0.999990 0.999990
0.999990 0.333325 0.999990
0.999990 0.333325 0.999990
0.999990 0.000010 0.999990
0.999990 0.000010 0.999990
0.750005 0.000010 0.833341
0.999990 0.499996 0.999990
0.999990 0.000010 0.999990
0.999990 0.000010 0.999990
0.874999 0.999990 0.999990
0.499994 0.999990 0.999990
0.999990 0.499996 0.999990
0.999990 0.999990 0.833333
0.999990 0.999990 0.833333
0.749998 0.999990 0.999990
0.874999 0.999990 0.999990
0.499994 0.999990 0.999990
0.749998 0.999990 0.999990
0.999990 0.999990 0.833333
0.749998 0.999990 0.999990
0.999990 0.999990 0.833333
0.999990 0.999990 0.666665
0.749998 0.999990 0.999990
0.749998 0.999990 0.999990
0.874999 0.999990 0.999990
0.999990 0.999990 0.000010
0.999990 0.999990 0.833333
0.999990 0.999990 0.666665
0.999990 0.000010 0.999990
0.999990 0.499996 0.999990
0.999990 0.000010 0.999990
0.625003 0.000010 0.999990
0.999990 0.000010 0.999990
0.624996 0.999990 0.999990
0.499994 0.999990 0.999990
0.999990 0.499996 0.999990
0.874999 0.999990 0.999990
0.999990 0.499996 0.999990
0.999990 0.666665 0.999990
0.874999 0.999990 0.999990
0.999990 0.000010 0.999990
0.874999 0.999990 0.999990
0.000010 0.999990 0.999990
0.624996 0.999990 0.999990
0.749998 0.999990 0.999990
0.999990 0.000010 0.999990
0.999990 0.000010 0.999990
0.624996 0.999990 0.999990
0.999990 0.000010 0.999990
0.999990 0.000010 0.999990
0.999990 0.999990 0.666665
0.999990 0.000010 0.999990
0.999990 0.000010 0.999990
0.999990 0.999990 0.833333
0.999990 0.999990 0.833333
0.749998 0.999990 0.999990
0.499994 0.999990 0.999990
0.874999 0.999990 0.999990
0.999990 0.000010 0.999990
0.999990 0.000010 0.999990
0.874999 0.999990 0.999990
0.999990 0.000010 0.999990
0.874999 0.999990 0.999990
0.874999 0.999990 0.999990
0.749998 0.999990 0.999990
0.749998 0.999990 0.999990
0.999990 0.999990 0.666665
0.999990 0.000010 0.999990
0.999990 0.000010 0.999990
0.999990 0.000010 0.999990
0.999990 0.000010 0.999990
0.999990 0.999990 0.666665
0.999990 0.833333 0.999990
0.999990 0.999990 0.000010
0.999990 0.000010 0.999990
0.999990 0.000010 0.999990
0.874999 0.999990 0.999990
0.999990 0.999990 0.666665
0.999990 0.000010 0.999990
0.999990 0.000010 0.999990
0.999990 0.999990 0.833333
0.999990 0.000010 0.999990
0.999990 0.000010 0.999990
0.999990 0.000010 0.999990
0.999990 0.999990 0.666665
0.999990 0.999990 0.833333
0.999990 0.999990 0.666665
0.875003 0.499994 0.999990
0.874999 0.999990 0.999990
0.874999 0.999990 0.999990
0.874999 0.999990 0.999990
0.999990 0.000010 0.999990
0.874999 0.999990 0.999990
0.874999 0.999990 0.999990
0.499994 0.999990 0.999990
0.999990 0.000010 0.999990
0.999990 0.000010 0.999990
0.999990 0.999990 0.666665
0.999990 0.999990 0.833333
0.999990 0.666665 0.999990
0.874999 0.999990 0.999990
0.624996 0.999990 0.999990
0.999990 0.000010 0.999990
0.999990 0.999990 0.833333
0.874999 0.999990 0.999990
0.874999 0.999990 0.999990
0.874999 0.999990 0.999990
0.749998 0.999990 0.999990
0.999990 0.999990 0.833333
0.499994 0.999990 0.999990
0.499994 0.999990 0.999990
0.999990 0.000010 0.999990
0.999990 0.166653 0.999990
0.999990 0.999990 0.833333
0.999990 0.000010 0.999990
0.999990 0.999990 0.833333
0.499995 0.666667 0.999990
0.999990 0.833333 0.999990
0.999990 0.166653 0.999990
0.999990 0.000010 0.999990
0.999990 0.000010 0.999990
0.999990 0.999990 0.833333
0.999990 0.999990 0.833333
0.999990 0.833333 0.999990
0.999990 0.999990 0.833333
0.624996 0.999990 0.999990
0.999990 0.000010 0.999990
0.874999 0.999990 0.999990
0.999990 0.499996 0.999990
0.999990 0.666665 0.999990
0.999990 0.999990 0.833333
0.000010 0.999990 0.833340
0.499994 0.999990 0.999990
0.999990 0.999990 0.833333
0.999990 0.833333 0.999990
0.874999 0.999990 0.999990
0.999990 0.000010 0.999990
0.999990 0.000010 0.999990
0.999990 0.000010 0.999990
0.999990 0.999990 0.833333
0.999990 0.999990 0.666665
0.999990 0.999990 0.666665
0.999990 0.999990 0.833333
0.874999 0.999990 0.999990
0.874999 0.999990 0.999990
0.999990 0.000010 0.999990
0.999990 0.833333 0.999990
0.999990 0.000010 0.666671
0.875008 0.000010 0.999990
0.999990 0.999990 0.833333
0.999990 0.999990 0.833333
0.999990 0.999990 0.833333
0.874999 0.999990 0.999990
0.999990 0.999990 0.666665
0.499995 0.999990 0.666667
0.999990 0.000010 0.999990
0.499994 0.999990 0.999990
0.874999 0.999990 0.999990
0.999990 0.000010 0.999990
0.874999 0.999990 0.999990
0.999990 0.999990 0.666665
0.999990 0.000010 0.999990
0.999990 0.999990 0.666665
0.999990 0.500001 0.000010
0.999990 0.999990 0.833333
0.999990 0.999990 0.666665
0.999990 0.000010 0.999990
0.999990 0.000010 0.999990
0.999990 0.000010 0.999990
0.999990 0.999990 0.833333
0.874999 0.999990 0.999990
0.999990 0.833333 0.999990
0.999990 0.999990 0.666665
0.499994 0.999990 0.999990
0.999990 0.999990 0.833333
0.999990 0.999990 0.666665
0.999990 0.999990 0.833333
0.749998 0.999990 0.999990
0.999990 0.000010 0.999990
0.999990 0.833333 0.999990
0.499994 0.999990 0.999990
0.999990 0.000010 0.999990
0.999990 0.000010 0.999990
0.999990 0.000010 0.999990
0.999990 0.000010 0.999990
0.999990 0.000010 0.999990
0.999990 0.999990 0.833333
0.999990 0.666665 0.999990
0.999990 0.999990 0.833333
0.999990 0.000010 0.999990
0.874999 0.999990 0.999990
0.999990 0.000010 0.999990
0.999990 0.000010 0.999990
0.999990 0.000010 0.999990
0.999990 0.000010 0.999990
0.999990 0.999990 0.666665
0.999990 0.000010 0.999990
0.000010 0.999990 0.999990
0.749998 0.999990 0.999990
0.999990 0.000010 0.999990
0.999990 0.000010 0.999990
0.999990 0.833333 0.999990
0.999990 0.000010 0.999990
0.999990 0.000010 0.999990
0.999990 0.999990 0.666665
0.875008 0.999990 0.000010
0.999990 0.999990 0.666665
0.874999 0.999990 0.999990
0.749998 0.999990 0.999990
0.499994 0.999990 0.999990
0.999990 0.999990 0.666665
0.999990 0.000010 0.999990
0.999990 0.999990 0.666665
0.999990 0.833333 0.999990
0.999990 0.999990 0.666665
0.999990 0.000010 0.999990
0.999990 0.999990 0.833333
0.999990 0.000010 0.999990
0.999990 0.000010 0.999990
0.999990 0.000010 0.999990
0.999990 0.999990 0.666665
0.999990 0.999990 0.833333
0.499994 0.999990 0.999990
0.500000 0.999990 0.000010
0.999990 0.000010 0.999990
0.999990 0.999990 0.833333
0.999990 0.999990 0.833333
0.999990 0.999990 0.833333
0.999990 0.000010 0.999990
0.749998 0.999990 0.999990
0.999990 0.999990 0.833333
0.750005 0.000010 0.999990
0.999990 0.833333 0.999990
0.999990 0.000010 0.999990
0.875007 0.166653 0.999990
0.999990 0.833333 0.999990
0.999990 0.000010 0.999990
0.749998 0.999990 0.999990
0.999990 0.000010 0.999990
0.999990 0.000010 0.999990
0.999990 0.666665 0.999990
0.874999 0.999990 0.999990
0.999990 0.333325 0.999990
0.999990 0.833333 0.999990
0.999990 0.000010 0.999990
0.999990 0.833333 0.999990
0.999990 0.999990 0.499996
0.999990 0.999990 0.833333
0.999990 0.000010 0.999990
0.999990 0.999990 0.666665
0.999990 0.000010 0.999990
0.999990 0.999990 0.666665
0.874999 0.999990 0.999990
0.000010 0.999990 0.999990
0.999990 0.499996 0.999990
0.999990 0.999990 0.666665
0.999990 0.000010 0.999990
0.999990 0.333325 0.999990
0.999990 0.999990 0.666665
0.999990 0.999990 0.666665
0.999990 0.999990 0.833333
0.749998 0.999990 0.999990
0.749998 0.999990 0.999990
0.999990 0.000010 0.999990
0.999990 0.000010 0.999990
0.874999 0.999990 0.999990
0.625001 0.999990 0.333326
0.625003 0.999990 0.000010
0.999990 0.999990 0.833333
0.499994 0.999990 0.999990
0.749998 0.999990 0.999990
0.749998 0.999990 0.999990
0.874999 0.999990 0.999990
0.999990 0.999990 0.833333
0.999990 0.999990 0.666665
0.999990 0.999990 0.666665
0.999990 0.999990 0.666665
0.874999 0.999990 0.999990
0.874999 0.999990 0.999990
0.999990 0.000010 0.999990
0.999990 0.999990 0.666665
0.999990 0.000010 0.999990
0.874999 0.999990 0.999990
0.999990 0.000010 0.999990
0.999990 0.999990 0.666665
0.874999 0.999990 0.999990
0.999990 0.999990 0.666665
0.999990 0.499996 0.999990
0.999990 0.999990 0.833333
0.999990 0.999990 0.833333
0.999990 0.000010 0.999990
0.999990 0.999990 0.833333
0.874999 0.999990 0.999990
0.999990 0.000010 0.999990
0.999990 0.999990 0.833333
0.749998 0.999990 0.999990
0.999990 0.999990 0.499996
0.999990 0.499996 0.999990
0.999990 0.000010 0.999990
0.749998 0.999990 0.999990
0.999990 0.000010 0.999990
0.749998 0.999990 0.999990
0.999990 0.833333 0.999990
0.999990 0.999990 0.833333
0.999990 0.999990 0.833333
0.749998 0.999990 0.999990
0.999990 0.000010 0.999990
0.874999 0.999990 0.999990
0.999990 0.999990 0.499996
0.999990 0.499996 0.999990
0.999990 0.000010 0.999990
0.999990 0.999990 0.833333
0.874999 0.999990 0.999990
0.999990 0.999990 0.666665
0.999990 0.000010 0.999990
0.999990 0.999990 0.499996
0.874999 0.999990 0.999990
0.999990 0.999990 0.666665
0.999990 0.499996 0.999990
0.999990 0.333325 0.999990
0.999990 0.000010 0.999990
0.999990 0.000010 0.999990
0.999990 0.333325 0.999990
0.999990 0.999990 0.833333
0.874999 0.999990 0.999990
0.874999 0.999990 0.999990
0.999990 0.999990 0.833333
0.999990 0.000010 0.999990
0.999990 0.000010 0.999990
0.999990 0.000010 0.666671
0.999990 0.000010 0.999990
0.999990 0.000010 0.999990
0.999990 0.000010 0.999990
0.999990 0.000010 0.999990
0.999990 0.000010 0.999990
0.999990 0.666665 0.999990
0.999990 0.000010 0.999990
0.999990 0.000010 0.999990
0.999990 0.999990 0.833333
0.999990 0.499995 0.833337
0.999990 0.999990 0.833333
0.999990 0.000010 0.999990
0.999990 0.833333 0.999990
0.499994 0.999990 0.999990
0.999990 0.999990 0.666665
0.999990 0.999990 0.833333
0.999990 0.833333 0.999990
0.874999 0.999990 0.999990
0.624996 0.999990 0.999990
0.999990 0.833333 0.999990
0.999990 0.000010 0.999990
0.999990 0.000010 0.999990
0.749998 0.999990 0.999990
0.999990 0.000010 0.999990
0.499994 0.999990 0.999990
0.999990 0.166653 0.999990
0.999990 0.000010 0.999990
0.999990 0.999990 0.666665
0.999990 0.000010 0.999990
0.999990 0.000010 0.999990
0.999990 0.999990 0.666665
0.749998 0.999990 0.999990
0.874999 0.999990 0.999990
0.999990 0.000010 0.999990
0.874999 0.999990 0.999990
0.999990 0.999990 0.666665
0.999990 0.999990 0.666665
0.999990 0.000010 0.999990
0.999990 0.999990 0.666665
0.999990 0.000010 0.999990
0.749998 0.999990 0.999990
0.999990 0.000010 0.999990
0.999990 0.833333 0.999990
0.999990 0.999990 0.833333
0.999990 0.999990 0.833333
0.874999 0.999990 0.999990
0.999990 0.999990 0.833333
0.749998 0.999990 0.999990
0.749998 0.999990 0.999990
0.874999 0.999990 0.999990
0.749998 0.999990 0.999990
0.999990 0.999990 0.333325
0.999990 0.999990 0.833333
0.999990 0.000010 0.999990
0.874999 0.999990 0.999990
0.999990 0.999990 0.666665
0.874999 0.999990 0.999990
0.999990 0.000010 0.999990
0.874999 0.999990 0.999990
0.999990 0.999990 0.833333
0.999990 0.000010 0.999990
0.749998 0.999990 0.999990
0.999990 0.999990 0.666665
0.749998 0.999990 0.999990
0.999990 0.999990 0.833333
0.999990 0.000010 0.999990
0.999990 0.999990 0.666665
0.749998 0.999990 0.999990
0.124984 0.999990 0.999990
0.999990 0.999990 0.833333
0.999990 0.833333 0.999990
0.749998 0.999990 0.999990
0.999990 0.999990 0.666665
0.999990 0.000010 0.999990
0.999990 0.999990 0.833333
0.874999 0.999990 0.999990
0.999990 0.999990 0.833333
0.999990 0.000010 0.999990
0.999990 0.000010 0.999990
0.749998 0.999990 0.999990
0.874999 0.999990 0.999990
0.999990 0.999990 0.833333
0.874999 0.999990 0.999990
0.999990 0.000010 0.999990
0.999990 0.999990 0.000010
0.999990 0.999990 0.000010
0.624996 0.999990 0.999990
0.874999 0.999990 0.999990
0.749998 0.999990 0.999990
0.999990 0.999990 0.833333
0.999990 0.000010 0.999990
0.749998 0.999990 0.999990
0.874999 0.999990 0.999990
0.999990 0.999990 0.833333
0.874999 0.999990 0.999990
0.000010 0.999990 0.999990
0.624996 0.999990 0.999990
0.999990 0.000010 0.999990
0.999990 0.999990 0.833333
0.999990 0.666665 0.999990
0.624996 0.999990 0.999990
0.999990 0.833333 0.999990
0.999990 0.999990 0.833333
0.999990 0.000010 0.999990
0.999990 0.000010 0.999990
0.999990 0.000010 0.833340
0.999990 0.999990 0.833333
0.999990 0.999990 0.833333
0.999990 0.000010 0.999990
0.999990 0.999990 0.666665
0.500000 0.999990 0.000010
0.999990 0.999990 0.666665
0.999990 0.999990 0.666665
0.499994 0.999990 0.999990
0.874999 0.999990 0.999990
0.499994 0.999990 0.999990
0.874999 0.999990 0.999990
0.999990 0.999990 0.666665
0.749998 0.999990 0.999990
0.999990 0.999990 0.833333
0.999990 0.999990 0.833333
0.999990 0.000010 0.999990
0.999990 0.999990 0.833333
0.999990 0.000010 0.999990
0.749998 0.999990 0.999990
0.999990 0.999990 0.333325
0.499994 0.999990 0.999990
0.999990 0.999990 0.833333
0.499994 0.999990 0.999990
0.999990 0.000010 0.999990
0.999990 0.999990 0.833333
0.999990 0.999990 0.666665
0.999990 0.999990 0.833333
0.999990 0.166653 0.999990
0.999990 0.999990 0.666665
0.999990 0.999990 0.833333
0.499994 0.999990 0.999990
0.500000 0.000010 0.999990
0.999990 0.000010 0.999990
0.999990 0.000010 0.999990
0.999990 0.999990 0.833333
0.999990 0.000010 0.666671
0.874999 0.999990 0.999990
0.999990 0.999990 0.833333
0.749998 0.999990 0.999990
0.999990 0.000010 0.999990
0.874999 0.999990 0.999990
0.999990 0.000010 0.999990
0.499994 0.999990 0.999990
0.874999 0.999990 0.999990
0.999990 0.999990 0.666665
0.749998 0.999990 0.999990
0.999990 0.499996 0.999990
0.999990 0.000010 0.999990
0.874999 0.999990 0.999990
0.999990 0.833333 0.999990
0.999990 0.833333 0.999990
0.874999 0.999990 0.999990
0.999990 0.166653 0.999990
0.999990 0.000010 0.999990
0.749998 0.999990 0.999990
0.500000 0.000010 0.999990
0.999990 0.999990 0.833333
0.874999 0.999990 0.999990
0.999990 0.999990 0.833333
0.999990 0.833333 0.999990
0.999990 0.000010 0.999990
0.999990 0.999990 0.833333
0.999990 0.000010 0.999990
0.999990 0.999990 0.499996
0.999990 0.000010 0.999990
0.874999 0.999990 0.999990
0.999990 0.166653 0.999990
0.749998 0.999990 0.999990
0.999990 0.999990 0.666665
0.749998 0.999990 0.999990
0.874999 0.999990 0.999990
0.999990 0.999990 0.666665
0.999990 0.999990 0.833333
0.749998 0.999990 0.999990
0.999990 0.999990 0.666665
0.999990 0.000010 0.999990
0.999990 0.000010 0.999990
0.999990 0.000010 0.999990
0.624996 0.999990 0.999990
0.999990 0.999990 0.666665
0.999990 0.000010 0.999990
0.999990 0.000010 0.999990
0.874999 0.999990 0.999990
0.874999 0.999990 0.999990
0.999990 0.999990 0.833333
0.999990 0.000010 0.999990
0.624996 0.999990 0.999990
0.499994 0.999990 0.999990
0.999990 0.000010 0.999990
0.874999 0.999990 0.999990
0.999990 0.000010 0.999990
0.999990 0.999990 0.833333
0.999990 0.000010 0.999990
0.999990 0.999990 0.833333
0.749998 0.999990 0.999990
0.999990 0.000010 0.999990
0.999990 0.999990 0.833333
0.999990 0.000010 0.999990
0.999990 0.999990 0.833333
0.999990 0.000010 0.999990
0.999990 0.833333 0.999990
0.749998 0.999990 0.999990
0.999990 0.999990 0.666665
0.499995 0.666667 0.999990
0.874999 0.999990 0.999990
0.999990 0.999990 0.666665
0.999990 0.000010 0.999990
0.999990 0.833333 0.999990
0.999990 0.999990 0.666665
0.874999 0.999990 0.999990
0.749998 0.999990 0.999990
0.999990 0.000010 0.999990
0.999990 0.999990 0.666665
0.874999 0.999990 0.999990
0.874999 0.999990 0.999990
0.999990 0.000010 0.999990
0.874999 0.999990 0.999990
0.999990 0.000010 0.999990
0.999990 0.833333 0.999990
0.999990 0.833333 0.999990
0.499994 0.999990 0.999990
0.999990 0.999990 0.833333
0.999990 0.999990 0.833333
0.874999 0.999990 0.999990
0.999990 0.000010 0.999990
0.999990 0.999990 0.833333
0.874999 0.999990 0.999990
0.749998 0.999990 0.999990
0.999990 0.000010 0.999990
0.999990 0.833333 0.999990
0.874999 0.999990 0.999990
0.749998 0.999990 0.999990
0.750005 0.000010 0.999990
0.499994 0.999990 0.999990
0.624996 0.999990 0.999990
0.999990 0.000010 0.999990
0.999990 0.000010 0.833340
0.999990 0.000010 0.999990
0.999990 0.000010 0.999990
0.999990 0.000010 0.999990
0.999990 0.000010 0.999990
0.999990 0.000010 0.999990
0.999990 0.333325 0.999990
0.624996 0.999990 0.999990
0.999990 0.000010 0.999990
0.999990 0.000010 0.999990
0.999990 0.999990 0.666665
0.999990 0.166653 0.999990
0.999990 0.833333 0.999990
0.999990 0.000010 0.999990
0.999990 0.999990 0.833333
0.874999 0.999990 0.999990
0.999990 0.000010 0.999990
0.499994 0.999990 0.999990
0.749998 0.999990 0.999990
0.749998 0.999990 0.999990
0.999990 0.000010 0.999990
0.999990 0.833333 0.999990
0.999990 0.833333 0.999990
0.999990 0.999990 0.666665
0.999990 0.833333 0.999990
0.999990 0.000010 0.999990
0.874999 0.999990 0.999990
0.499994 0.999990 0.999990
0.499994 0.999990 0.999990
0.874999 0.999990 0.999990
0.999990 0.000010 0.999990
0.999990 0.000010 0.999990
0.999990 0.499996 0.999990
0.874999 0.999990 0.999990
0.999990 0.999990 0.666665
0.999990 0.166653 0.999990
0.999990 0.999990 0.666665
0.999990 0.833333 0.999990
0.999990 0.999990 0.333325
0.999990 0.333325 0.999990
0.999990 0.000010 0.999990
0.999990 0.999990 0.499996
0.999990 0.833333 0.999990
0.874999 0.999990 0.999990
0.999990 0.833333 0.999990
0.999990 0.666670 0.333326
0.874999 0.999990 0.999990
0.999990 0.999990 0.666665
0.999990 0.833333 0.999990
0.874999 0.999990 0.999990
0.874999 0.999990 0.999990
0.999990 0.000010 0.999990
0.999990 0.166653 0.999990
0.499994 0.999990 0.999990
0.999990 0.000010 0.999990
0.874999 0.999990 0.999990
0.999990 0.999990 0.833333
0.999990 0.000010 0.999990
0.999990 0.000010 0.999990
0.999990 0.999990 0.833333
0.999990 0.666665 0.999990
0.999990 0.833333 0.999990
0.999990 0.000010 0.999990
0.999990 0.000010 0.999990
0.624996 0.999990 0.999990
0.499994 0.999990 0.999990
0.749998 0.999990 0.999990
0.999990 0.833333 0.999990
0.999990 0.999990 0.666665
0.499994 0.999990 0.999990
0.999990 0.000010 0.999990
0.749998 0.999990 0.999990
0.874999 0.999990 0.999990
0.499994 0.999990 0.999990
0.499994 0.999990 0.999990
0.999990 0.000010 0.999990
0.999990 0.000010 0.999990
0.749998 0.999990 0.999990
0.999990 0.000010 0.999990
0.999990 0.666666 0.666666
0.999990 0.000010 0.999990
0.999990 0.000010 0.999990
0.999990 0.000010 0.999990
0.749998 0.999990 0.999990
0.874999 0.999990 0.999990
0.999990 0.000010 0.999990
0.999990 0.833333 0.999990
0.749998 0.999990 0.999990
0.999990 0.999990 0.666665
0.999990 0.000010 0.999990
0.499994 0.999990 0.999990
0.999990 0.000010 0.999990
0.874999 0.999990 0.999990
0.624996 0.999990 0.999990
0.874999 0.999990 0.999990
0.874999 0.999990 0.999990
0.999990 0.999990 0.666665
0.999990 0.000010 0.999990
0.999990 0.999990 0.833333
0.874999 0.999990 0.999990
0.999990 0.999990 0.833333
0.999990 0.999990 0.833333
0.999990 0.000010 0.999990
0.874999 0.999990 0.999990
0.624996 0.999990 0.999990
0.999990 0.999990 0.666665
0.999990 0.999990 0.666665
0.999990 0.999990 0.666665
0.999990 0.000010 0.999990
0.999990 0.833333 0.999990
0.999990 0.999990 0.666665
0.999990 0.833333 0.999990
0.624996 0.999990 0.999990
0.999990 0.999990 0.000010
0.999990 0.999990 0.666665
0.999990 0.999990 0.833333
0.874999 0.999990 0.999990
0.999990 0.000010 0.999990
0.624996 0.999990 0.999990
0.499994 0.999990 0.999990
0.499994 0.999990 0.999990
0.999990 0.000010 0.999990
0.874999 0.999990 0.999990
0.999990 0.999990 0.833333
0.999990 0.000010 0.999990
0.749998 0.999990 0.999990
0.999990 0.000010 0.999990
0.499994 0.999990 0.999990
0.874999 0.999990 0.999990
0.999990 0.000010 0.999990
0.999990 0.000010 0.999990
0.999990 0.999990 0.333325
0.999990 0.000010 0.999990
0.999990 0.999990 0.666665
0.624996 0.999990 0.999990
0.999990 0.999990 0.499996
0.999990 0.999990 0.666665
0.999990 0.999990 0.666665
0.999990 0.000010 0.999990
0.999990 0.000010 0.999990
0.999990 0.999990 0.833333
0.999990 0.999990 0.833333
0.999990 0.000010 0.999990
0.999990 0.000010 0.999990
0.749998 0.999990 0.999990
0.624996 0.999990 0.999990
0.999990 0.000010 0.999990
0.874999 0.999990 0.999990
0.999990 0.000010 0.999990
0.874999 0.999990 0.999990
0.999990 0.833333 0.999990
0.999990 0.999990 0.666665
0.874999 0.999990 0.999990
0.874999 0.999990 0.999990
0.999990 0.000010 0.999990
0.999990 0.999990 0.499996
0.999990 0.833333 0.999990
0.999990 0.000010 0.999990
0.499994 0.999990 0.999990
0.999990 0.000010 0.999990
0.999990 0.999990 0.833333
0.999990 0.000010 0.999990
0.624996 0.999990 0.999990
0.999990 0.999990 0.833333
0.874999 0.999990 0.999990
0.999990 0.000010 0.999990
0.999990 0.999990 0.666665
0.999990 0.999990 0.833333
0.999990 0.999990 0.666665
0.750005 0.000010 0.999990
0.999990 0.000010 0.999990
0.999990 0.000010 0.999990
0.999990 0.999990 0.666665
0.999990 0.000010 0.999990
0.874999 0.999990 0.999990
0.874999 0.999990 0.999990
0.499994 0.999990 0.999990
0.875000 0.999990 0.833333
0.999990 0.999990 0.833333
0.999990 0.000010 0.999990
0.874999 0.999990 0.999990
0.999990 0.000010 0.999990
0.999990 0.000010 0.999990
0.999990 0.999990 0.833333
0.999990 0.000010 0.999990
0.999990 0.999990 0.833333
0.999990 0.999990 0.666665
0.999990 0.000010 0.999990
0.999990 0.000010 0.999990
0.624996 0.999990 0.999990
0.999990 0.999990 0.833333
0.875000 0.999990 0.833333
0.999990 0.999990 0.833333
0.624998 0.999990 0.666666
0.999990 0.999990 0.833333
0.999990 0.000010 0.999990
0.999990 0.000010 0.999990
0.874999 0.999990 0.999990
0.874999 0.999990 0.999990
0.499994 0.999990 0.999990
0.999990 0.999990 0.666665
0.999990 0.999990 0.666665
0.874999 0.999990 0.999990
0.999990 0.000010 0.999990
0.999990 0.999990 0.666665
0.999990 0.999990 0.666665
0.749998 0.999990 0.999990
0.999990 0.000010 0.999990
0.749998 0.999990 0.999990
0.999990 0.000010 0.999990
0.999990 0.833333 0.999990
0.999990 0.000010 0.999990
0.999990 0.833333 0.999990
0.999990 0.000010 0.999990
0.999990 0.000010 0.999990
0.999990 0.999990 0.666665
0.999990 0.000010 0.999990
0.999990 0.999990 0.833333
0.874999 0.999990 0.999990
0.874999 0.999990 0.999990
0.874999 0.999990 0.999990
0.999990 0.999990 0.666665
0.624996 0.999990 0.999990
0.999990 0.999990 0.333325
0.999990 0.000010 0.666671
0.749998 0.999990 0.999990
0.999990 0.000010 0.999990
0.999990 0.333325 0.999990
0.999990 0.999990 0.666665
0.999990 0.000010 0.999990
0.999990 0.000010 0.999990
0.749998 0.999990 0.999990
0.874999 0.999990 0.999990
0.999990 0.833333 0.999990
0.999990 0.000010 0.999990
0.999990 0.000010 0.999990
0.999990 0.999990 0.833333
0.999990 0.000010 0.999990
0.875008 0.999990 0.000010
0.999990 0.999990 0.833333
0.999990 0.000010 0.999990
0.999990 0.333325 0.999990
0.999990 0.999990 0.833333
0.999990 0.000010 0.999990
0.999990 0.000010 0.999990
0.749998 0.999990 0.999990
0.875002 0.666663 0.999990
0.999990 0.999990 0.666665
0.624996 0.999990 0.999990
0.999990 0.999990 0.833333
0.999990 0.999990 0.833333
0.999990 0.999990 0.666665
0.874999 0.999990 0.999990
0.999990 0.999990 0.833333
0.999990 0.999990 0.833333
0.999990 0.000010 0.999990
0.999990 0.000010 0.999990
0.874999 0.999990 0.999990
0.999990 0.000010 0.999990
0.749998 0.999990 0.999990
0.999990 0.999990 0.666665
0.999990 0.999990 0.666665
0.499994 0.999990 0.999990
0.999990 0.000010 0.999990
0.999990 0.999990 0.666665
0.999990 0.999990 0.833333
0.999990 0.000010 0.999990
0.999990 0.999990 0.833333
0.499994 0.999990 0.999990
0.999990 0.999990 0.833333
0.499994 0.999990 0.999990
0.000010 0.999990 0.999990
0.999990 0.833333 0.999990
0.874999 0.999990 0.999990
0.874999 0.999990 0.999990
0.999990 0.000010 0.999990
0.874999 0.999990 0.999990
0.874999 0.999990 0.999990
0.874999 0.999990 0.999990
0.000010 0.999990 0.999990
0.999990 0.000010 0.999990
0.499994 0.999990 0.999990
0.874999 0.999990 0.999990
0.999990 0.999990 0.666665
0.999990 0.000010 0.999990
0.999990 0.999990 0.666665
0.999990 0.999990 0.333325
0.999990 0.000010 0.999990
0.999990 0.000010 0.999990
0.999990 0.999990 0.666665
0.874999 0.999990 0.999990
0.999990 0.999990 0.833333
0.874999 0.999990 0.999990
0.749998 0.999990 0.999990
0.874999 0.999990 0.999990
0.874999 0.999990 0.999990
0.874999 0.999990 0.999990
0.999990 0.000010 0.999990
0.999990 0.000010 0.999990
0.999990 0.999990 0.666665
0.999990 0.999990 0.833333
0.999990 0.999990 0.833333
0.749998 0.999990 0.999990
0.999990 0.999990 0.666665
0.999990 0.999990 0.666665
0.999990 0.999990 0.833333
0.874999 0.999990 0.999990
0.999990 0.000010 0.999990
0.999990 0.000010 0.999990
0.874999 0.999990 0.999990
0.500000 0.999990 0.000010
0.999990 0.000010 0.999990
0.999990 0.000010 0.999990
0.874999 0.999990 0.999990
0.000010 0.999990 0.999990
0.999990 0.000010 0.999990
0.999990 0.999990 0.666665
0.874999 0.999990 0.999990
0.749998 0.999990 0.999990
0.499994 0.999990 0.999990
0.999990 0.000010 0.999990
0.999990 0.833333 0.999990
0.999990 0.000010 0.999990
0.499994 0.999990 0.999990
0.874999 0.999990 0.999990
0.999990 0.000010 0.999990
0.999990 0.999990 0.666665
0.999990 0.999990 0.833333
0.999990 0.000010 0.999990
0.999990 0.999990 0.833333
0.874999 0.999990 0.999990
0.999990 0.999990 0.833333
0.749998 0.999990 0.999990
0.999990 0.000010 0.999990
0.999990 0.000010 0.999990
0.749998 0.999990 0.999990
0.999990 0.999990 0.666665
0.499994 0.999990 0.999990
0.874999 0.999990 0.999990
0.874999 0.999990 0.999990
0.999990 0.999990 0.666665
0.999990 0.999990 0.833333
0.874999 0.999990 0.999990
0.999990 0.999990 0.666665
0.999990 0.999990 0.666665
0.749998 0.999990 0.999990
0.874999 0.999990 0.999990
0.999990 0.000010 0.999990
0.999990 0.833333 0.999990
0.999990 0.999990 0.666665
0.874999 0.999990 0.999990
0.874999 0.999990 0.999990
0.999990 0.000010 0.999990
0.999990 0.999990 0.833333
0.999990 0.999990 0.833333
0.999990 0.999990 0.666665
0.499994 0.999990 0.999990
0.999990 0.999990 0.833333
0.999990 0.000010 0.999990
0.999990 0.000010 0.999990
0.999990 0.999990 0.833333
0.999990 0.999990 0.833333
0.749998 0.999990 0.999990
0.749998 0.999990 0.999990
0.874999 0.999990 0.999990
0.749998 0.999990 0.999990
0.249993 0.999990 0.333330
0.999990 0.999990 0.666665
0.999990 0.999990 0.833333
0.749998 0.999990 0.999990
0.999990 0.000010 0.999990
0.999990 0.000010 0.999990
0.874999 0.999990 0.999990
0.749998 0.999990 0.999990
0.999990 0.000010 0.999990
0.999990 0.000010 0.999990
0.999990 0.000010 0.999990
0.999990 0.000010 0.999990
0.999990 0.999990 0.666665
0.874999 0.999990 0.999990
0.999990 0.833333 0.999990
0.874999 0.999990 0.999990
0.999990 0.999990 0.833333
0.874999 0.999990 0.999990
0.499994 0.999990 0.999990
0.624996 0.999990 0.999990
0.999990 0.000010 0.999990
0.624996 0.999990 0.999990
0.499994 0.999990 0.999990
0.499994 0.999990 0.999990
0.999990 0.999990 0.000010
0.999990 0.999990 0.666665
0.999990 0.999990 0.833333
0.999990 0.000010 0.999990
0.999990 0.999990 0.666665
0.999990 0.999990 0.666665
0.999990 0.999990 0.833333
0.999990 0.833333 0.999990
0.999990 0.000010 0.999990
0.999990 0.999990 0.833333
0.499994 0.999990 0.999990
0.874999 0.999990 0.999990
0.999990 0.999990 0.833333
0.624996 0.999990 0.999990
0.999990 0.833333 0.999990
0.999990 0.999990 0.666665
0.999990 0.000010 0.999990
0.999990 0.999990 0.666665
0.499994 0.999990 0.999990
0.999990 0.999990 0.666665
0.999990 0.000010 0.999990
0.749998 0.999990 0.999990
0.750001 0.999990 0.499995
0.999990 0.000010 0.999990
0.499994 0.999990 0.999990
0.999990 0.999990 0.833333
0.999990 0.999990 0.666665
0.999990 0.999990 0.666665
0.999990 0.999990 0.666665
0.874999 0.999990 0.999990
0.499994 0.999990 0.999990
0.999990 0.999990 0.833333
0.874999 0.999990 0.999990
0.999990 0.999990 0.666665
0.749998 0.999990 0.999990
0.999990 0.000010 0.999990
0.999990 0.999990 0.666665
0.999990 0.999990 0.833333
0.874999 0.999990 0.999990
0.749998 0.999990 0.999990
0.999990 0.999990 0.666665
0.874999 0.999990 0.999990
0.999990 0.999990 0.833333
0.499994 0.999990 0.999990
0.999990 0.999990 0.666665
0.999990 0.999990 0.666665
0.999990 0.999990 0.833333
0.875008 0.000010 0.999990
0.999990 0.999990 0.166653
0.874999 0.999990 0.999990
0.874999 0.999990 0.999990
0.999990 0.000010 0.999990
0.999990 0.000010 0.999990
0.874999 0.999990 0.999990
0.999990 0.999990 0.666665
0.749998 0.999990 0.999990
0.999990 0.666666 0.666666
0.999990 0.000010 0.999990
0.999990 0.999990 0.833333
0.999990 0.000010 0.999990
0.499994 0.999990 0.999990
0.499994 0.999990 0.999990
0.999990 0.000010 0.999990
0.999990 0.999990 0.833333
0.999990 0.000010 0.999990
0.999990 0.000010 0.999990
0.874999 0.999990 0.999990
0.624996 0.999990 0.999990
0.999990 0.999990 0.833333
0.999990 0.999990 0.833333
0.999990 0.000010 0.999990
0.999990 0.999990 0.666665
0.999990 0.999990 0.666665
0.999990 0.999990 0.833333
0.999990 0.999990 0.666665
0.999990 0.000010 0.666671
0.999990 0.833333 0.999990
0.874999 0.999990 0.999990
0.499994 0.999990 0.999990
0.999990 0.833333 0.999990
0.999990 0.499996 0.999990
0.999990 0.999990 0.666665
0.999990 0.999990 0.833333
0.999990 0.999990 0.833333
0.999990 0.000010 0.999990
0.999990 0.000010 0.999990
0.999990 0.000010 0.999990
0.999990 0.999990 0.666665
0.999990 0.000010 0.999990
0.999990 0.833333 0.999990
0.999990 0.999990 0.666665
0.999990 0.999990 0.833333
0.499994 0.999990 0.999990
0.999990 0.999990 0.666665
0.999990 0.000010 0.999990
0.999990 0.000010 0.999990
0.499994 0.999990 0.999990
0.999990 0.833333 0.999990
0.999990 0.000010 0.999990
0.499994 0.999990 0.999990
0.999990 0.833333 0.999990
0.499995 0.999990 0.666667
0.999990 0.000010 0.999990
0.999990 0.000010 0.999990
0.999990 0.999990 0.000010
0.874999 0.999990 0.999990
0.499994 0.999990 0.999990
0.749998 0.999990 0.999990
0.999990 0.999990 0.833333
0.999990 0.999990 0.000010
0.874999 0.999990 0.999990
0.999990 0.999990 0.666665
0.874999 0.999990 0.999990
0.999990 0.833333 0.999990
0.999990 0.999990 0.666665
0.874999 0.999990 0.999990
0.999990 0.999990 0.666665
0.749998 0.999990 0.999990
0.999990 0.000010 0.999990
0.999990 0.999990 0.666665
0.499994 0.999990 0.999990
0.999990 0.999990 0.666665
0.999990 0.999990 0.666665
0.999990 0.000010 0.999990
0.499994 0.999990 0.999990
0.999990 0.999990 0.666665
0.999990 0.999990 0.666665
0.999990 0.000010 0.999990
0.999990 0.833333 0.999990
0.999990 0.833333 0.999990
0.999990 0.999990 0.666665
0.874999 0.999990 0.999990
0.999990 0.999990 0.833333
0.999990 0.000010 0.999990
0.999990 0.000010 0.999990
0.999990 0.000010 0.999990
0.999990 0.999990 0.666665
0.999990 0.999990 0.666665
0.999990 0.999990 0.833333
0.999990 0.999990 0.833333
0.499994 0.999990 0.999990
0.999990 0.833333 0.999990
0.999990 0.000010 0.999990
0.999990 0.000010 0.999990
0.999990 0.000010 0.999990
0.999990 0.000010 0.999990
0.000010 0.999990 0.999990
0.999990 0.000010 0.999990
0.874999 0.999990 0.999990
0.999990 0.000010 0.999990
0.999990 0.000010 0.999990
0.749998 0.999990 0.999990
0.999990 0.000010 0.999990
0.999990 0.999990 0.833333
0.999990 0.000010 0.999990
0.999990 0.833335 0.666665
0.499994 0.999990 0.999990
0.874999 0.999990 0.999990
0.999990 0.000010 0.999990
0.999990 0.833333 0.999990
0.999990 0.833333 0.999990
0.749998 0.999990 0.999990
0.749998 0.999990 0.999990
0.999990 0.000010 0.999990
0.999990 0.000010 0.999990
0.999990 0.000010 0.999990
0.999990 0.999990 0.666665
0.999990 0.166653 0.999990
0.749998 0.999990 0.999990
0.999990 0.000010 0.999990
0.999990 0.166653 0.999990
0.874999 0.999990 0.999990
0.499994 0.999990 0.999990
0.999990 0.999990 0.833333
0.999990 0.000010 0.999990
0.999990 0.999990 0.000010
0.999990 0.000010 0.999990
0.999990 0.000010 0.999990
0.874999 0.999990 0.999990
0.499994 0.999990 0.999990
0.999990 0.000010 0.999990
0.499994 0.999990 0.999990
0.999990 0.000010 0.999990
0.999990 0.999990 0.833333
0.999990 0.000010 0.999990
0.999990 0.999990 0.833333
0.999990 0.000010 0.999990
0.999990 0.833333 0.999990
0.999990 0.999990 0.666665
0.999990 0.000010 0.999990
0.624996 0.999990 0.999990
0.874999 0.999990 0.999990
0.874999 0.999990 0.999990
0.499994 0.999990 0.999990
0.749998 0.999990 0.999990
0.499994 0.999990 0.999990
0.874999 0.999990 0.999990
0.999990 0.999990 0.666665
0.000010 0.999990 0.999990
0.999990 0.999990 0.833333
0.000010 0.999990 0.999990
0.874999 0.999990 0.999990
0.999990 0.999990 0.499996
0.999990 0.000010 0.999990
0.999990 0.999990 0.833333
0.999990 0.999990 0.833333
0.499994 0.999990 0.999990
0.999990 0.000010 0.999990
0.999990 0.000010 0.999990
0.874999 0.999990 0.999990
0.874999 0.999990 0.999990
0.999990 0.000010 0.999990
0.999990 0.833333 0.999990
0.999990 0.999990 0.833333
0.999990 0.000010 0.999990
0.874999 0.999990 0.999990
0.874999 0.999990 0.999990
0.749998 0.999990 0.999990
0.999990 0.999990 0.666665
0.999990 0.000010 0.999990
0.999990 0.999990 0.666665
0.749998 0.999990 0.999990
0.874999 0.999990 0.999990
0.999990 0.999990 0.833333
0.874999 0.999990 0.999990
0.999990 0.999990 0.833333
0.999990 0.000010 0.999990
0.999990 0.999990 0.666665
0.874999 0.999990 0.999990
0.999990 0.999990 0.833333
0.999990 0.999990 0.666665
0.999990 0.999990 0.833333
0.999990 0.000010 0.999990
0.999990 0.999990 0.666665
0.999990 0.000010 0.999990
0.624996 0.999990 0.999990
0.749998 0.999990 0.999990
0.999990 0.000010 0.999990
0.999990 0.000010 0.999990
0.749998 0.999990 0.999990
0.750000 0.999990 0.666665
0.999990 0.000010 0.999990
0.999990 0.999990 0.666665
0.999990 0.000010 0.999990
0.999990 0.000010 0.999990
0.999990 0.999990 0.666665
0.874999 0.999990 0.999990
0.999990 0.000010 0.999990
0.999990 0.999990 0.833333
0.999990 0.000010 0.999990
0.999990 0.999990 0.833333
0.999990 0.999990 0.666665
0.999990 0.999990 0.666665
0.999990 0.000010 0.999990
0.999990 0.000010 0.999990
0.874999 0.999990 0.999990
0.999990 0.000010 0.999990
0.499994 0.999990 0.999990
0.499994 0.999990 0.999990
0.999990 0.166653 0.999990
0.999990 0.999990 0.333325
0.999990 0.000010 0.999990
0.999990 0.999990 0.833333
0.999990 0.000010 0.999990
0.999990 0.999990 0.833333
0.749998 0.999990 0.999990
0.999990 0.833333 0.999990
0.999990 0.000010 0.999990
0.749998 0.999990 0.999990
0.999990 0.999990 0.833333
0.999990 0.000010 0.999990
0.499994 0.999990 0.999990
0.999990 0.000010 0.999990
0.999990 0.666666 0.666666
0.999990 0.999990 0.666665
0.749998 0.999990 0.999990
0.624996 0.999990 0.999990
0.999990 0.000010 0.999990
0.749998 0.999990 0.999990
0.749998 0.999990 0.999990
0.749998 0.999990 0.999990
0.999990 0.833333 0.999990
0.999990 0.166653 0.999990
0.999990 0.000010 0.999990
0.874999 0.999990 0.999990
0.999990 0.000010 0.999990
0.999990 0.999990 0.666665
0.999990 0.000010 0.999990
0.999990 0.499996 0.999990
0.999990 0.999990 0.166653
0.999990 0.000010 0.999990
0.999990 0.999990 0.666665
0.999990 0.833333 0.999990
0.999990 0.000010 0.999990
0.999990 0.000010 0.999990
0.749998 0.999990 0.999990
0.999990 0.000010 0.999990
0.999990 0.999990 0.666665
0.999990 0.333325 0.999990
0.999990 0.000010 0.999990
0.499995 0.999990 0.666667
0.999990 0.000010 0.999990
0.999990 0.000010 0.999990
0.999990 0.999990 0.833333
0.999990 0.000010 0.999990
0.874999 0.999990 0.999990
0.999990 0.000010 0.999990
0.874999 0.999990 0.999990
0.999990 0.000010 0.999990
0.999990 0.999990 0.333325
0.999990 0.999990 0.833333
0.999990 0.000010 0.999990
0.999990 0.000010 0.999990
0.999990 0.999990 0.833333
0.999990 0.999990 0.666665
0.874999 0.999990 0.999990
0.999990 0.999990 0.666665
0.999990 0.999990 0.333325
0.999990 0.000010 0.999990
0.749998 0.999990 0.999990
0.999990 0.000010 0.999990
0.999990 0.000010 0.999990
0.999990 0.999990 0.666665
0.999990 0.000010 0.999990
0.999990 0.000010 0.999990
0.999990 0.833333 0.999990
0.749998 0.999990 0.999990
0.999990 0.999990 0.666665
0.999990 0.999990 0.666665
0.999990 0.000010 0.999990
0.999990 0.833333 0.999990
0.999990 0.999990 0.666665
0.999990 0.000010 0.999990
0.999990 0.000010 0.999990
0.999990 0.000010 0.999990
0.999990 0.999990 0.666665
0.999990 0.000010 0.999990
0.999990 0.000010 0.999990
0.874999 0.999990 0.999990
0.999990 0.000010 0.999990
0.999990 0.000010 0.999990
0.999990 0.999990 0.666665
0.999990 0.999990 0.666665
0.874999 0.999990 0.999990
0.874999 0.999990 0.999990
0.874999 0.999990 0.999990
0.999990 0.999990 0.833333
0.874999 0.999990 0.999990
0.750000 0.999990 0.666665
0.999990 0.999990 0.666665
0.999990 0.999990 0.833333
0.999990 0.999990 0.666665
0.000010 0.999990 0.999990
0.999990 0.000010 0.999990
0.999990 0.000010 0.999990
0.624996 0.999990 0.999990
0.749998 0.999990 0.999990
0.999990 0.000010 0.999990
0.874999 0.999990 0.999990
0.999990 0.000010 0.999990
0.999990 0.999990 0.666665
0.874999 0.999990 0.999990
0.999990 0.999990 0.833333
0.999990 0.999990 0.666665
0.999990 0.166653 0.999990
0.999990 0.999990 0.666665
0.999990 0.000010 0.999990
0.999990 0.000010 0.999990
0.749998 0.999990 0.999990
0.749998 0.999990 0.999990
0.999990 0.999990 0.666665
0.000010 0.999990 0.999990
0.999990 0.000010 0.999990
0.999990 0.999990 0.333325
0.999990 0.000010 0.999990
0.999990 0.999990 0.833333
0.999990 0.000010 0.999990
0.499994 0.999990 0.999990
0.999990 0.000010 0.999990
0.999990 0.000010 0.999990
0.999990 0.999990 0.833333
0.749998 0.999990 0.999990
0.999990 0.999990 0.833333
0.999990 0.833333 0.999990
0.999990 0.000010 0.999990
0.999990 0.000010 0.999990
0.999990 0.999990 0.833333
0.874999 0.999990 0.999990
0.999990 0.000010 0.999990
0.999990 0.999990 0.833333
0.874999 0.999990 0.999990
0.999990 0.166653 0.999990
0.999990 0.999990 0.833333
0.874999 0.999990 0.999990
0.999990 0.166653 0.999990
0.999990 0.999990 0.833333
0.499994 0.999990 0.999990
0.874999 0.999990 0.999990
0.749998 0.999990 0.999990
0.999990 0.499996 0.999990
0.999990 0.999990 0.833333
0.999990 0.166653 0.999990
0.124987 0.999990 0.666671
0.999990 0.999990 0.666665
0.749998 0.999990 0.999990
0.999990 0.999990 0.666665
0.499994 0.999990 0.999990
0.999990 0.000010 0.999990
0.874999 0.999990 0.999990
0.999990 0.999990 0.833333
0.999990 0.000010 0.999990
0.999990 0.999990 0.666665
0.999990 0.000010 0.999990
0.749998 0.999990 0.999990
0.999990 0.499996 0.999990
0.999990 0.833333 0.999990
0.874999 0.999990 0.999990
0.999990 0.999990 0.666665
0.999990 0.000010 0.999990
0.999990 0.000010 0.999990
0.999990 0.999990 0.000010
0.000010 0.999990 0.999990
0.999990 0.999990 0.833333
0.999990 0.000010 0.999990
0.999990 0.499996 0.999990
0.999990 0.999990 0.833333
0.999990 0.833333 0.999990
0.999990 0.999990 0.833333
0.999990 0.000010 0.999990
0.999990 0.999990 0.833333
0.999990 0.000010 0.999990
0.999990 0.999990 0.833333
0.999990 0.000010 0.999990
0.999990 0.999990 0.833333
0.999990 0.999990 0.833333
0.999990 0.999990 0.833333
0.874999 0.999990 0.999990
0.999990 0.999990 0.666665
0.999990 0.000010 0.999990
0.999990 0.999990 0.833333
0.874999 0.999990 0.999990
0.624996 0.999990 0.999990
0.999990 0.000010 0.999990
0.749998 0.999990 0.999990
0.999990 0.833333 0.999990
0.999990 0.999990 0.833333
0.499994 0.999990 0.999990
0.999990 0.833333 0.999990
0.999990 0.000010 0.999990
0.999990 0.000010 0.999990
0.999990 0.000010 0.999990
0.999990 0.000010 0.999990
0.499994 0.999990 0.999990
0.999990 0.999990 0.666665
0.874999 0.999990 0.999990
0.999990 0.000010 0.999990
0.999990 0.999990 0.833333
0.874999 0.999990 0.999990
0.749998 0.999990 0.999990
0.874999 0.999990 0.999990
0.999990 0.999990 0.666665
0.999990 0.000010 0.999990
0.999990 0.999990 0.833333
0.749998 0.999990 0.999990
0.499994 0.999990 0.999990
0.999990 0.000010 0.999990
0.999990 0.000010 0.999990
0.749998 0.999990 0.999990
0.874999 0.999990 0.999990
0.749998 0.999990 0.999990
0.999990 0.999990 0.833333
0.999990 0.999990 0.833333
0.999990 0.999990 0.666665
0.999990 0.999990 0.833333
0.999990 0.999990 0.833333
0.999990 0.999990 0.666665
0.874999 0.999990 0.999990
0.999990 0.000010 0.999990
0.749998 0.999990 0.999990
0.999990 0.999990 0.666665
0.499994 0.999990 0.999990
0.999990 0.666665 0.999990
0.999990 0.999990 0.833333
0.500000 0.999990 0.000010
0.500000 0.999990 0.000010
0.999990 0.999990 0.666665
0.874999 0.999990 0.999990
0.999990 0.999990 0.666665
0.874999 0.999990 0.999990
0.999990 0.999990 0.666665
0.999990 0.999990 0.666665
0.874999 0.999990 0.999990
0.749998 0.999990 0.999990
0.999990 0.999990 0.833333
0.999990 0.999990 0.833333
0.999990 0.999990 0.666665
0.999990 0.000010 0.999990
0.999990 0.000010 0.999990
0.999990 0.000010 0.999990
0.999990 0.999990 0.666665
0.999990 0.000010 0.999990
0.874999 0.999990 0.999990
0.749998 0.999990 0.999990
0.999990 0.000010 0.833340
0.999990 0.999990 0.833333
0.999990 0.999990 0.833333
0.999990 0.000010 0.999990
0.999990 0.999990 0.833333
0.624996 0.999990 0.999990
0.999990 0.000010 0.999990
0.999990 0.999990 0.833333
0.999990 0.000010 0.999990
0.999990 0.999990 0.000010
0.999990 0.999990 0.833333
0.999990 0.999990 0.833333
0.499994 0.999990 0.999990
0.874999 0.999990 0.999990
0.999990 0.999990 0.000010
0.999990 0.000010 0.999990
0.874999 0.999990 0.999990
0.999990 0.499996 0.999990
0.625003 0.000010 0.999990
0.999990 0.000010 0.999990
0.999990 0.999990 0.833333
0.999990 0.999990 0.333325
0.999990 0.999990 0.833333
0.999990 0.999990 0.833333
0.999990 0.000010 0.999990
0.999990 0.000010 0.999990
0.999990 0.999990 0.833333
0.999990 0.999990 0.833333
0.874999 0.999990 0.999990
0.999990 0.999990 0.833333
0.999990 0.999990 0.666665
0.624996 0.999990 0.833335
0.874999 0.999990 0.999990
0.999990 0.999990 0.666665
0.874999 0.999990 0.999990
0.874999 0.999990 0.999990
0.624996 0.999990 0.999990
0.999990 0.999990 0.833333
0.999990 0.000010 0.999990
0.999990 0.999990 0.666665
0.999990 0.999990 0.666665
0.999990 0.999990 0.833333
0.999990 0.000010 0.999990
0.999990 0.999990 0.833333
0.624996 0.999990 0.999990
0.999990 0.999990 0.666665
0.999990 0.000010 0.999990
0.999990 0.000010 0.999990
0.874999 0.999990 0.999990
0.749998 0.999990 0.999990
0.874999 0.999990 0.999990
0.000010 0.999990 0.999990
0.999990 0.999990 0.666665
0.999990 0.999990 0.666665
0.874999 0.999990 0.999990
0.874999 0.999990 0.999990
0.999990 0.999990 0.666665
0.874999 0.999990 0.999990
0.874999 0.999990 0.999990
0.999990 0.000010 0.999990
0.749998 0.999990 0.999990
0.999990 0.999990 0.666665
0.999990 0.999990 0.666665
0.499994 0.999990 0.999990
0.999990 0.333325 0.999990
0.999990 0.999990 0.833333
0.999990 0.000010 0.999990
0.999990 0.999990 0.833333
0.999990 0.999990 0.833333
0.999990 0.000010 0.999990
0.874999 0.999990 0.999990
0.624996 0.999990 0.999990
0.874999 0.999990 0.999990
0.999990 0.000010 0.999990
0.874999 0.999990 0.999990
0.999990 0.000010 0.999990
0.999990 0.000010 0.999990
0.999990 0.999990 0.666665
0.999990 0.000010 0.999990
0.874999 0.999990 0.999990
0.999990 0.000010 0.999990
0.999990 0.000010 0.999990
0.999990 0.999990 0.333325
0.999990 0.999990 0.833333
0.999990 0.000010 0.999990
0.999990 0.000010 0.999990
0.999990 0.000010 0.999990
0.999990 0.000010 0.999990
0.749998 0.999990 0.999990
0.999990 0.833333 0.999990
0.999990 0.999990 0.666665
0.499994 0.999990 0.999990
0.999990 0.000010 0.999990
0.999990 0.999990 0.833333
0.999990 0.999990 0.666665
0.624996 0.999990 0.999990
0.999990 0.000010 0.999990
0.999990 0.999990 0.833333
0.999990 0.000010 0.999990
0.999990 0.999990 0.833333
0.874999 0.999990 0.999990
0.874999 0.999990 0.999990
0.499994 0.999990 0.999990
0.999990 0.000010 0.666671
0.749998 0.999990 0.999990
0.999990 0.000010 0.999990
0.874999 0.999990 0.999990
0.999990 0.000010 0.999990
0.874999 0.999990 0.999990
0.999990 0.000010 0.999990
0.874999 0.999990 0.999990
0.874999 0.999990 0.999990
0.999990 0.000010 0.999990
0.749998 0.999990 0.999990
0.999990 0.999990 0.000010
0.999990 0.999990 0.833333
0.999990 0.000010 0.999990
0.999990 0.833333 0.999990
0.999990 0.999990 0.833333
0.874999 0.999990 0.999990
0.875000 0.999990 0.833333
0.999990 0.000010 0.999990
0.999990 0.999990 0.833333
0.999990 0.499996 0.999990
0.999990 0.999990 0.833333
0.999990 0.999990 0.833333
0.999990 0.999990 0.833333
0.000010 0.999990 0.999990
0.999990 0.999990 0.000010
0.999990 0.000010 0.999990
0.749998 0.999990 0.999990
0.999990 0.999990 0.666665
0.999990 0.666666 0.666666
0.999990 0.000010 0.999990
0.999990 0.000010 0.999990
0.999990 0.999990 0.833333
0.999990 0.999990 0.833333
0.999990 0.333325 0.999990
0.749998 0.999990 0.999990
0.999990 0.999990 0.833333
0.999990 0.666665 0.999990
0.749998 0.999990 0.999990
0.999990 0.999990 0.666665
0.999990 0.000010 0.999990
0.999990 0.000010 0.999990
0.999990 0.000010 0.999990
0.999990 0.999990 0.666665
0.999990 0.000010 0.999990
0.499994 0.999990 0.999990
0.749998 0.999990 0.999990
0.999990 0.000010 0.999990
0.999990 0.999990 0.000010
0.874999 0.999990 0.999990
0.999990 0.999990 0.833333
0.999990 0.833333 0.999990
0.999990 0.999990 0.666665
0.999990 0.833333 0.999990
0.999990 0.000010 0.999990
0.999990 0.666666 0.666666
0.999990 0.999990 0.666665
0.874999 0.999990 0.999990
0.999990 0.999990 0.666665
0.999990 0.000010 0.999990
0.874999 0.999990 0.999990
0.999990 0.000010 0.999990
0.999990 0.000010 0.999990
0.624996 0.999990 0.999990
0.624996 0.999990 0.999990
0.874999 0.999990 0.999990
0.874999 0.999990 0.999990
0.999990 0.999990 0.666665
0.499994 0.999990 0.999990
0.999990 0.000010 0.999990
0.999990 0.000010 0.999990
0.999990 0.999990 0.833333
0.999990 0.999990 0.333325
0.874999 0.999990 0.999990
0.874999 0.999990 0.999990
0.874999 0.999990 0.999990
0.999990 0.000010 0.999990
0.999990 0.000010 0.999990
0.999990 0.999990 0.666665
0.874999 0.999990 0.999990
0.999990 0.499996 0.999990
0.874999 0.999990 0.999990
0.874999 0.999990 0.999990
0.999990 0.000010 0.999990
0.874999 0.999990 0.999990
0.874999 0.999990 0.999990
0.999990 0.999990 0.833333
0.999990 0.000010 0.999990
0.999990 0.999990 0.666665
0.999990 0.999990 0.833333
0.999990 0.000010 0.999990
0.999990 0.999990 0.333325
0.999990 0.999990 0.833333
0.999990 0.999990 0.833333
0.999990 0.999990 0.833333
0.999990 0.999990 0.666665
0.999990 0.000010 0.999990
0.999990 0.000010 0.999990
0.999990 0.999990 0.833333
0.999990 0.999990 0.833333
0.999990 0.999990 0.666665
0.874999 0.999990 0.999990
0.749998 0.999990 0.999990
0.999990 0.000010 0.999990
0.999990 0.999990 0.833333
0.999990 0.999990 0.833333
0.999990 0.999990 0.833333
0.874999 0.999990 0.999990
0.999990 0.000010 0.999990
0.999990 0.999990 0.833333
0.999990 0.999990 0.833333
0.874999 0.999990 0.999990
0.999990 0.999990 0.833333
0.999990 0.000010 0.999990
0.999990 0.833333 0.999990
0.999990 0.000010 0.999990
0.999990 0.000010 0.999990
0.999990 0.000010 0.999990
0.874999 0.999990 0.999990
0.999990 0.999990 0.666665
0.999990 0.999990 0.666665
0.999990 0.000010 0.999990
0.999990 0.000010 0.999990
0.999990 0.000010 0.999990
0.999990 0.999990 0.833333
0.999990 0.999990 0.833333
0.999990 0.499996 0.999990
0.999990 0.833333 0.999990
0.999990 0.000010 0.999990
0.749998 0.999990 0.999990
0.999990 0.499996 0.999990
0.499994 0.999990 0.999990
0.999990 0.000010 0.999990
0.999990 0.999990 0.666665
0.999990 0.000010 0.999990
0.999990 0.000010 0.999990
0.624996 0.999990 0.999990
0.874999 0.999990 0.999990
0.749998 0.999990 0.999990
0.999990 0.000010 0.999990
0.999990 0.000010 0.999990
0.999990 0.000010 0.999990
0.874999 0.999990 0.999990
0.999990 0.000010 0.999990
0.999990 0.999990 0.499996
0.874999 0.999990 0.999990
0.999990 0.999990 0.666665
0.874999 0.999990 0.999990
0.999990 0.000010 0.999990
0.999990 0.999990 0.833333
0.999990 0.000010 0.999990
0.874999 0.999990 0.999990
0.874999 0.999990 0.999990
0.874999 0.999990 0.999990
0.999990 0.999990 0.833333
0.874999 0.999990 0.999990
0.750000 0.999990 0.666665
0.999990 0.000010 0.999990
0.874999 0.999990 0.999990
0.999990 0.166653 0.999990
0.999990 0.000010 0.999990
0.999990 0.999990 0.833333
0.999990 0.999990 0.499996
0.999990 0.999990 0.666665
0.999990 0.333325 0.999990
0.999990 0.999990 0.833333
0.999990 0.999990 0.833333
0.999990 0.999990 0.833333
0.999990 0.999990 0.833333
0.999990 0.000010 0.999990
0.624996 0.999990 0.999990
0.999990 0.833333 0.999990
0.999990 0.999990 0.833333
0.999990 0.999990 0.833333
0.999990 0.000010 0.999990
0.999990 0.999990 0.833333
0.999990 0.999990 0.499996
0.999990 0.000010 0.999990
0.999990 0.000010 0.999990
0.999990 0.000010 0.999990
0.999990 0.000010 0.999990
0.624996 0.999990 0.999990
0.999990 0.000010 0.999990
0.999990 0.999990 0.833333
0.999990 0.666666 0.666666
0.999990 0.000010 0.999990
0.999990 0.999990 0.833333
0.499994 0.999990 0.999990
0.874999 0.999990 0.999990
0.999990 0.000010 0.999990
0.874999 0.999990 0.999990
0.999990 0.999990 0.666665
0.749998 0.999990 0.999990
0.999990 0.833333 0.999990
0.999990 0.833333 0.999990
0.999990 0.000010 0.999990
0.499994 0.999990 0.999990
0.874999 0.999990 0.999990
0.999990 0.999990 0.666665
0.999990 0.999990 0.666665
0.999990 0.000010 0.999990
0.499994 0.999990 0.999990
0.999990 0.000010 0.999990
0.999990 0.000010 0.999990
0.499994 0.999990 0.999990
0.999990 0.000010 0.999990
0.749998 0.999990 0.999990
0.999990 0.000010 0.999990
0.999990 0.000010 0.999990
0.999990 0.000010 0.999990
0.999990 0.000010 0.999990
0.999990 0.999990 0.666665
0.999990 0.999990 0.666665
0.999990 0.999990 0.666665
0.999990 0.000010 0.999990
0.999990 0.999990 0.833333
0.749998 0.999990 0.999990
0.999990 0.999990 0.666665
0.874999 0.999990 0.999990
0.999990 0.999990 0.833333
0.999990 0.000010 0.999990
0.999990 0.999990 0.833333
0.000010 0.999990 0.999990
0.999990 0.999990 0.833333
0.749998 0.999990 0.999990
0.999990 0.999990 0.666665
0.999990 0.000010 0.999990
0.999990 0.999990 0.833333
0.999990 0.000010 0.999990
0.749998 0.999990 0.999990
0.999990 0.999990 0.833333
0.749998 0.999990 0.999990
0.999990 0.499996 0.999990
0.999990 0.999990 0.666665
0.874999 0.999990 0.999990
0.999990 0.999990 0.499996
0.999990 0.999990 0.666665
0.999990 0.000010 0.999990
0.874999 0.999990 0.999990
0.999990 0.999990 0.666665
0.999990 0.999990 0.666665
0.999990 0.000010 0.999990
0.999990 0.000010 0.999990
0.999990 0.000010 0.999990
0.999990 0.000010 0.999990
0.999990 0.999990 0.666665
0.499994 0.999990 0.999990
0.999990 0.000010 0.999990
0.999990 0.000010 0.999990
0.999990 0.000010 0.999990
0.999990 0.999990 0.833333
0.999990 0.000010 0.999990
0.999990 0.000010 0.999990
0.874999 0.999990 0.999990
0.999990 0.000010 0.999990
0.999990 0.999990 0.833333
0.999990 0.000010 0.999990
0.999990 0.000010 0.999990
0.749998 0.999990 0.999990
0.999990 0.999990 0.833333
0.999990 0.999990 0.833333
0.999990 0.999990 0.833333
0.749998 0.999990 0.999990
0.874999 0.999990 0.999990
0.999990 0.833333 0.999990
0.999990 0.000010 0.999990
0.999990 0.999990 0.499996
0.999990 0.999990 0.833333
0.999990 0.000010 0.999990
0.999990 0.999990 0.666665
0.999990 0.000010 0.999990
0.000010 0.999990 0.999990
0.999990 0.000010 0.999990
0.999990 0.833333 0.999990
0.749998 0.999990 0.999990
0.749998 0.999990 0.999990
0.999990 0.999990 0.666665
0.499994 0.999990 0.999990
0.999990 0.833333 0.999990
0.499994 0.999990 0.999990
0.874999 0.999990 0.999990
0.874999 0.999990 0.999990
0.999990 0.000010 0.999990
0.499994 0.999990 0.999990
0.999990 0.000010 0.999990
0.749998 0.999990 0.999990
0.749998 0.999990 0.999990
0.999990 0.999990 0.666665
0.999990 0.999990 0.833333
0.999990 0.999990 0.666665
0.999990 0.000010 0.999990
0.999990 0.000010 0.999990
0.999990 0.000010 0.999990
0.999990 0.999990 0.833333
0.499994 0.999990 0.999990
0.999990 0.833333 0.999990
0.999990 0.999990 0.666665
0.999990 0.000010 0.999990
0.999990 0.833333 0.999990
0.999990 0.000010 0.999990
0.999990 0.999990 0.666665
0.999990 0.999990 0.833333
0.999990 0.833333 0.999990
0.499994 0.999990 0.999990
0.999990 0.999990 0.666665
0.999990 0.166653 0.999990
0.999990 0.333325 0.999990
0.999990 0.000010 0.999990
0.999990 0.000010 0.999990
0.999990 0.999990 0.833333
0.999990 0.000010 0.999990
0.874999 0.999990 0.999990
0.874999 0.999990 0.999990
0.749998 0.999990 0.999990
0.999990 0.000010 0.999990
0.999990 0.000010 0.999990
0.999990 0.833333 0.999990
0.999990 0.833333 0.999990
0.999990 0.999990 0.833333
0.999990 0.000010 0.999990
0.999990 0.000010 0.999990
0.999990 0.000010 0.999990
0.999990 0.000010 0.999990
0.749998 0.999990 0.999990
0.999990 0.000010 0.999990
0.874999 0.999990 0.999990
0.749998 0.999990 0.999990
0.999990 0.000010 0.999990
0.999990 0.000010 0.999990
0.874999 0.999990 0.999990
0.999990 0.000010 0.999990
0.999990 0.999990 0.666665
0.874999 0.999990 0.999990
0.999990 0.999990 0.333325
0.999990 0.833333 0.999990
0.875002 0.999990 0.666663
0.999990 0.000010 0.999990
0.499994 0.999990 0.999990
0.999990 0.999990 0.833333
0.999990 0.999990 0.833333
0.999990 0.999990 0.666665
0.999990 0.999990 0.666665
0.999990 0.999990 0.666665
0.874999 0.999990 0.999990
0.999990 0.000010 0.999990
0.499994 0.999990 0.999990
0.999990 0.000010 0.999990
0.124984 0.999990 0.999990
0.874999 0.999990 0.999990
0.874999 0.999990 0.999990
0.999990 0.000010 0.999990
0.999990 0.333325 0.999990
0.999990 0.000010 0.999990
0.999990 0.999990 0.833333
0.874999 0.999990 0.999990
0.999990 0.999990 0.833333
0.999990 0.000010 0.999990
0.999990 0.999990 0.666665
0.999990 0.000010 0.833340
0.874999 0.999990 0.999990
0.874999 0.999990 0.999990
0.999990 0.833333 0.999990
0.999990 0.999990 0.666665
0.999990 0.000010 0.999990
0.999990 0.000010 0.999990
0.999990 0.000010 0.999990
0.874999 0.999990 0.999990
0.750000 0.999990 0.666665
0.874999 0.999990 0.999990
0.999990 0.000010 0.999990
0.999990 0.833333 0.999990
0.999990 0.999990 0.666665
0.999990 0.999990 0.666665
0.499994 0.999990 0.999990
0.999990 0.000010 0.999990
0.999990 0.999990 0.666665
0.499994 0.999990 0.999990
0.999990 0.999990 0.666665
0.749998 0.999990 0.999990
0.999990 0.000010 0.999990
0.999990 0.000010 0.999990
0.999990 0.833333 0.999990
0.999990 0.000010 0.999990
0.874999 0.999990 0.999990
0.999990 0.999990 0.666665
0.999990 0.999990 0.833333
0.874999 0.999990 0.999990
0.874999 0.999990 0.999990
0.999990 0.999990 0.666665
0.999990 0.999990 0.666665
0.999990 0.000010 0.999990
0.999990 0.833333 0.999990
0.999990 0.000010 0.999990
0.999990 0.000010 0.999990
0.749998 0.999990 0.999990
0.999990 0.499996 0.999990
0.999990 0.999990 0.666665
0.749998 0.999990 0.999990
0.999990 0.999990 0.833333
0.999990 0.999990 0.833333
0.999990 0.666665 0.999990
0.999990 0.999990 0.833333
0.999990 0.000010 0.999990
0.999990 0.000010 0.999990
0.499994 0.999990 0.999990
0.999990 0.999990 0.833333
0.999990 0.999990 0.833333
0.749998 0.999990 0.999990
0.999990 0.999990 0.833333
0.999990 0.000010 0.999990
0.874999 0.999990 0.999990
0.874999 0.999990 0.999990
0.499994 0.999990 0.999990
0.749998 0.999990 0.999990
0.624996 0.999990 0.999990
0.749998 0.999990 0.999990
0.999990 0.999990 0.666665
0.999990 0.999990 0.833333
0.500000 0.999990 0.000010
0.874999 0.999990 0.999990
0.999990 0.999990 0.666665
0.874999 0.999990 0.999990
0.874999 0.999990 0.999990
0.999990 0.999990 0.666665
0.874999 0.999990 0.999990
0.874999 0.999990 0.999990
0.999990 0.000010 0.999990
0.999990 0.499996 0.999990
0.999990 0.000010 0.999990
0.999990 0.999990 0.833333
0.999990 0.833333 0.999990
0.999990 0.833333 0.999990
0.999990 0.333325 0.999990
0.999990 0.999990 0.666665
0.999990 0.000010 0.999990
0.874999 0.999990 0.999990
0.875008 0.000010 0.999990
0.999990 0.999990 0.833333
0.999990 0.000010 0.999990
0.874999 0.999990 0.999990
0.999990 0.000010 0.999990
0.999990 0.999990 0.666665
0.999990 0.000010 0.999990
0.999990 0.999990 0.666665
0.999990 0.000010 0.999990
0.999990 0.000010 0.999990
0.999990 0.000010 0.999990
0.999990 0.000010 0.999990
0.999990 0.999990 0.666665
0.999990 0.999990 0.666665
0.999990 0.000010 0.999990
0.999990 0.000010 0.999990
0.999990 0.000010 0.999990
0.999990 0.000010 0.999990
0.999990 0.000010 0.999990
0.999990 0.000010 0.999990
0.499994 0.999990 0.999990
0.874999 0.999990 0.999990
0.624996 0.999990 0.999990
0.999990 0.999990 0.333325
0.874999 0.999990 0.999990
0.999990 0.000010 0.999990
0.874999 0.999990 0.999990
0.749998 0.999990 0.999990
0.999990 0.000010 0.999990
0.999990 0.999990 0.666665
0.999990 0.000010 0.999990
0.999990 0.000010 0.999990
0.999990 0.000010 0.999990
0.874999 0.999990 0.999990
0.624996 0.999990 0.999990
0.749998 0.999990 0.999990
0.499994 0.999990 0.999990
0.999990 0.000010 0.999990
0.999990 0.000010 0.999990
0.999990 0.000010 0.999990
0.999990 0.999990 0.666665
0.874999 0.999990 0.999990
0.999990 0.999990 0.499996
0.999990 0.999990 0.666665
0.749998 0.999990 0.999990
0.999990 0.833333 0.999990
0.999990 0.666665 0.999990
0.999990 0.666665 0.999990
0.499994 0.999990 0.999990
0.999990 0.833333 0.999990
0.999990 0.000010 0.999990
0.999990 0.999990 0.833333
0.499994 0.999990 0.999990
0.999990 0.000010 0.999990
0.999990 0.000010 0.999990
0.999990 0.000010 0.999990
0.999990 0.833333 0.999990
0.999990 0.999990 0.833333
0.999990 0.000010 0.999990
0.749998 0.999990 0.999990
0.999990 0.000010 0.999990
0.999990 0.000010 0.999990
0.999990 0.999990 0.666665
0.999990 0.000010 0.999990
0.999990 0.000010 0.999990
0.749998 0.999990 0.999990
0.999990 0.000010 0.999990
0.499994 0.999990 0.999990
0.999990 0.999990 0.833333
0.999990 0.999990 0.666665
0.499994 0.999990 0.999990
0.999990 0.000010 0.999990
0.499994 0.999990 0.999990
0.874999 0.999990 0.999990
0.999990 0.000010 0.999990
0.999990 0.000010 0.999990
0.499994 0.999990 0.999990
0.999990 0.000010 0.999990
0.999990 0.166653 0.999990
0.999990 0.000010 0.999990
0.999990 0.999990 0.666665
0.874999 0.999990 0.999990
0.999990 0.000010 0.999990
0.749998 0.999990 0.999990
0.999990 0.000010 0.999990
0.749998 0.999990 0.999990
0.999990 0.999990 0.666665
0.999990 0.999990 0.499996
0.999990 0.999990 0.833333
0.999990 0.999990 0.833333
0.999990 0.999990 0.833333
0.874999 0.999990 0.999990
0.999990 0.000010 0.999990
0.874999 0.999990 0.999990
0.999990 0.000010 0.999990
0.749998 0.999990 0.999990
0.999990 0.000010 0.999990
0.999990 0.000010 0.999990
0.999990 0.000010 0.999990
0.999990 0.833333 0.999990
0.999990 0.333325 0.999990
0.999990 0.000010 0.999990
0.999990 0.000010 0.999990
0.999990 0.000010 0.999990
0.999990 0.666665 0.999990
0.749998 0.999990 0.999990
0.999990 0.000010 0.999990
0.999990 0.999990 0.833333
0.875000 0.833333 0.999990
0.999990 0.999990 0.833333
0.999990 0.999990 0.666665
0.124987 0.999990 0.666671
0.749998 0.999990 0.999990
0.999990 0.999990 0.833333
0.999990 0.999990 0.833333
0.999990 0.000010 0.999990
0.999990 0.999990 0.666665
0.999990 0.000010 0.999990
0.874999 0.999990 0.999990
0.874999 0.999990 0.999990
0.999990 0.000010 0.999990
0.999990 0.999990 0.833333
0.999990 0.000010 0.999990
0.999990 0.000010 0.999990
0.749998 0.999990 0.999990
0.999990 0.999990 0.833333
0.999990 0.000010 0.999990
0.999990 0.999990 0.833333
0.999990 0.000010 0.999990
0.999990 0.000010 0.999990
0.749998 0.999990 0.999990
0.999990 0.000010 0.999990
0.999990 0.000010 0.999990
0.999990 0.833333 0.999990
0.999990 0.000010 0.999990
0.499994 0.999990 0.999990
0.999990 0.000010 0.999990
0.999990 0.999990 0.499996
0.999990 0.999990 0.000010
0.999990 0.666665 0.999990
0.999990 0.999990 0.833333
0.999990 0.999990 0.666665
0.999990 0.000010 0.999990
0.999990 0.000010 0.999990
0.999990 0.499996 0.999990
0.874999 0.999990 0.999990
0.874999 0.999990 0.999990
0.874999 0.999990 0.999990
0.499994 0.999990 0.999990
0.999990 0.999990 0.166653
0.874999 0.999990 0.999990
0.749998 0.999990 0.999990
0.999990 0.999990 0.666665
0.999990 0.833333 0.999990
0.999990 0.000010 0.999990
0.499994 0.999990 0.999990
0.499994 0.999990 0.999990
0.999990 0.000010 0.999990
0.874999 0.999990 0.999990
0.749998 0.999990 0.999990
0.874999 0.999990 0.999990
0.999990 0.999990 0.499996
0.624996 0.999990 0.999990
0.874999 0.999990 0.999990
0.999990 0.666665 0.833335
0.999990 0.499996 0.999990
0.999990 0.833333 0.999990
0.874999 0.999990 0.999990
0.874999 0.999990 0.999990
0.999990 0.833333 0.999990
0.874999 0.999990 0.999990
0.999990 0.999990 0.833333
0.999990 0.999990 0.666665
0.500000 0.999990 0.000010
0.874999 0.999990 0.999990
0.999990 0.000010 0.999990
0.999990 0.000010 0.999990
0.999990 0.000010 0.999990
0.999990 0.833333 0.999990
0.999985 0.333325 0.999990
0.999990 0.000010 0.999990
0.999990 0.000010 0.999990
0.999990 0.999990 0.000010
0.749998 0.999990 0.999990
0.999990 0.999990 0.833333
0.999990 0.999990 0.833333
0.999990 0.000010 0.999990
0.749998 0.999990 0.999990
0.874999 0.999990 0.999990
0.999990 0.000010 0.999990
0.749998 0.999990 0.999990
0.999990 0.000010 0.999990
0.749998 0.999990 0.999990
0.999990 0.999990 0.833333
0.874999 0.999990 0.999990
0.499994 0.999990 0.999990
0.999990 0.000010 0.999990
0.999990 0.999990 0.666665
0.999990 0.833333 0.999990
0.874999 0.999990 0.999990
0.999990 0.999990 0.833333
0.874999 0.999990 0.999990
0.999990 0.999990 0.833333
0.999990 0.999990 0.666665
0.749998 0.999990 0.999990
0.874999 0.999990 0.999990
0.999990 0.999990 0.833333
0.874999 0.999990 0.999990
0.999990 0.999990 0.666665
0.999990 0.000010 0.999990
0.499994 0.999990 0.999990
0.999990 0.000010 0.999990
0.999990 0.000010 0.999990
0.874999 0.999990 0.999990
0.999990 0.000010 0.999990
0.874999 0.999990 0.999990
0.999990 0.999990 0.666665
0.874999 0.999990 0.999990
0.999990 0.999990 0.000010
0.999990 0.000010 0.999990
0.999990 0.000010 0.999990
0.999990 0.999990 0.666665
0.999990 0.000010 0.999990
0.999990 0.999990 0.666665
0.874999 0.999990 0.999990
0.499994 0.999990 0.999990
0.999990 0.999990 0.666665
0.999990 0.999990 0.666665
0.500000 0.000010 0.999990
0.999990 0.999990 0.833333
0.999990 0.000010 0.999990
0.999990 0.999990 0.833333
0.999990 0.000010 0.999990
0.999990 0.999990 0.666665
0.999990 0.666665 0.999990
0.999990 0.999990 0.666665
0.874999 0.999990 0.999990
0.999990 0.333325 0.999990
0.999990 0.999990 0.666665
0.499994 0.999990 0.999990
0.999990 0.000010 0.999990
0.999990 0.000010 0.999990
0.999990 0.999990 0.833333
0.874999 0.999990 0.999990
0.999990 0.833333 0.999990
0.874999 0.999990 0.999990
0.999990 0.000010 0.999990
0.999990 0.999990 0.833333
0.999990 0.000010 0.999990
0.624996 0.999990 0.999990
0.999990 0.000010 0.999990
0.874999 0.999990 0.999990
0.999990 0.000010 0.999990
0.874999 0.999990 0.999990
0.999990 0.999990 0.166653
0.499994 0.999990 0.999990
0.999990 0.999990 0.666665
0.749998 0.999990 0.999990
0.999990 0.000010 0.999990
0.999990 0.999990 0.833333
0.999990 0.000010 0.999990
0.624996 0.999990 0.999990
0.999990 0.000010 0.999990
0.999990 0.833333 0.999990
0.999990 0.000010 0.999990
0.999990 0.000010 0.999990
0.999990 0.999990 0.666665
0.999990 0.999990 0.666665
0.999990 0.000010 0.999990
0.999990 0.999990 0.666665
0.999990 0.000010 0.999990
0.999990 0.999990 0.000010
0.749998 0.999990 0.999990
0.999990 0.999990 0.833333
0.999990 0.833333 0.999990
0.999990 0.999990 0.833333
0.999990 0.000010 0.999990
0.999990 0.000010 0.999990
0.999990 0.999990 0.499996
0.999990 0.999990 0.833333
0.999990 0.000010 0.999990
0.874999 0.999990 0.999990
0.874999 0.999990 0.999990
0.999990 0.999990 0.000010
0.499994 0.999990 0.999990
0.999990 0.999990 0.833333
0.999990 0.999990 0.666665
0.999990 0.999990 0.833333
0.999990 0.999990 0.333325
0.999990 0.999990 0.833333
0.874999 0.999990 0.999990
0.999990 0.999990 0.666665
0.999990 0.999990 0.833333
0.874999 0.999990 0.999990
0.999990 0.999990 0.833333
0.874999 0.999990 0.999990
0.499994 0.999990 0.999990
0.874999 0.999990 0.999990
0.999990 0.999990 0.333325
0.999990 0.833333 0.999990
0.874999 0.999990 0.999990
0.999990 0.999990 0.666665
0.999990 0.999990 0.833333
0.999990 0.833333 0.999990
0.874999 0.999990 0.999990
0.749998 0.999990 0.999990
0.999990 0.999990 0.666665
0.999990 0.000010 0.999990
0.999990 0.833333 0.999990
0.874999 0.999990 0.999990
0.999990 0.999990 0.666665
0.749998 0.999990 0.999990
0.999990 0.999990 0.833333
0.749998 0.999990 0.999990
0.999990 0.000010 0.999990
0.999990 0.000010 0.999990
0.999990 0.000010 0.999990
0.999990 0.999990 0.666665
0.999990 0.000010 0.999990
0.874999 0.999990 0.999990
0.874999 0.999990 0.999990
0.999990 0.999990 0.833333
0.999990 0.000010 0.999990
0.749998 0.999990 0.999990
0.999990 0.000010 0.999990
0.999990 0.833333 0.999990
0.999990 0.000010 0.999990
0.999990 0.000010 0.999990
0.999990 0.000010 0.999990
0.874999 0.999990 0.999990
0.999990 0.999990 0.666665
0.749998 0.999990 0.999990
0.999990 0.999990 0.833333
0.999990 0.999990 0.833333
0.749998 0.999990 0.999990
0.874999 0.999990 0.999990
0.999990 0.000010 0.999990
0.999990 0.833333 0.999990
0.749998 0.999990 0.999990
0.999990 0.999990 0.666665
0.999990 0.166653 0.999990
0.999990 0.000010 0.999990
0.749998 0.999990 0.999990
0.999990 0.999990 0.833333
0.999990 0.000010 0.999990
0.999990 0.000010 0.999990
0.999990 0.999990 0.666665
0.749998 0.999990 0.999990
0.999990 0.000010 0.999990
0.999990 0.000010 0.999990
0.999990 0.000010 0.999990
0.749998 0.999990 0.999990
0.499994 0.999990 0.999990
0.499994 0.999990 0.999990
0.999990 0.833333 0.999990
0.999990 0.000010 0.999990
0.874999 0.999990 0.999990
0.999990 0.999990 0.666665
0.874999 0.999990 0.999990
0.999990 0.999990 0.666665
0.749998 0.999990 0.999990
0.999990 0.999990 0.666665
0.999990 0.999990 0.666665
0.874999 0.999990 0.999990
0.999990 0.000010 0.999990
0.999990 0.833333 0.999990
0.874999 0.999990 0.999990
0.999990 0.999990 0.833333
0.999990 0.999990 0.499996
0.999990 0.999990 0.666665
0.999990 0.999990 0.833333
0.749998 0.999990 0.999990
0.999990 0.999990 0.833333
0.999990 0.999990 0.833333
0.999990 0.000010 0.999990
0.999990 0.333325 0.999990
0.874999 0.999990 0.999990
0.999990 0.999990 0.166653
0.999990 0.000010 0.999990
0.999990 0.999990 0.666665
0.499994 0.999990 0.999990
0.374991 0.999990 0.999990
0.999990 0.999990 0.833333
0.874999 0.999990 0.999990
0.499994 0.999990 0.999990
0.999990 0.000010 0.999990
0.999990 0.999990 0.666665
0.999990 0.000010 0.999990
0.999990 0.000010 0.999990
0.749998 0.999990 0.999990
0.999990 0.000010 0.999990
0.999990 0.833333 0.999990
0.999990 0.000010 0.999990
0.999990 0.999990 0.833333
0.874999 0.999990 0.999990
0.999990 0.999990 0.499996
0.999990 0.000010 0.999990
0.999990 0.999990 0.833333
0.999990 0.499996 0.999990
0.999990 0.999990 0.833333
0.749998 0.999990 0.999990
0.499994 0.999990 0.999990
0.499994 0.999990 0.999990
0.999990 0.999990 0.666665
0.874999 0.999990 0.999990
0.999990 0.999990 0.833333
0.999990 0.000010 0.999990
0.999990 0.999990 0.833333
0.999990 0.000010 0.999990
0.749998 0.999990 0.999990
0.999990 0.000010 0.999990
0.999990 0.000010 0.999990
0.499994 0.999990 0.999990
0.999990 0.000010 0.999990
0.749998 0.999990 0.999990
0.999990 0.999990 0.333325
0.749998 0.999990 0.999990
0.999990 0.000010 0.999990
0.999990 0.000010 0.999990
0.874999 0.999990 0.999990
0.875000 0.999990 0.833333
0.999990 0.999990 0.833333
0.874999 0.999990 0.999990
0.874999 0.999990 0.999990
0.749998 0.999990 0.999990
0.999990 0.999990 0.666665
0.500000 0.000010 0.999990
0.749998 0.999990 0.999990
0.999990 0.833333 0.999990
0.624996 0.999990 0.999990
0.999990 0.999990 0.833333
0.999990 0.000010 0.999990
0.999990 0.999990 0.833333
0.999990 0.999990 0.833333
0.999990 0.999990 0.833333
0.999985 0.499996 0.999990
0.999990 0.999990 0.666665
0.875002 0.666663 0.999990
0.999990 0.999990 0.833333
0.999990 0.999990 0.833333
0.999990 0.000010 0.999990
0.999990 0.833333 0.999990
0.999990 0.999990 0.833333
0.999990 0.000010 0.999990
0.999990 0.000010 0.999990
0.999990 0.000010 0.999990
0.999990 0.999990 0.333325
0.999990 0.999990 0.833333
0.999990 0.999990 0.833333
0.749998 0.999990 0.999990
0.999990 0.999990 0.666665
0.999990 0.999990 0.833333
0.999990 0.999990 0.833333
0.999990 0.999990 0.833333
0.999990 0.000010 0.999990
0.500000 0.000010 0.999990
0.749998 0.999990 0.999990
0.999990 0.000010 0.999990
0.749998 0.999990 0.999990
0.749998 0.999990 0.999990
0.749998 0.999990 0.999990
0.999990 0.000010 0.999990
0.999990 0.000010 0.999990
0.999990 0.000010 0.999990
0.999990 0.999990 0.833333
0.999990 0.999990 0.833333
0.999990 0.999990 0.833333
0.749998 0.999990 0.999990
0.999990 0.000010 0.999990
0.999990 0.999990 0.666665
0.999990 0.000010 0.999990
0.249988 0.999990 0.999990
0.874999 0.999990 0.999990
0.999990 0.999990 0.666665
0.999990 0.999990 0.666665
0.999990 0.000010 0.999990
0.999990 0.000010 0.999990
0.999990 0.000010 0.999990
0.749998 0.999990 0.833334
0.499994 0.999990 0.999990
0.499994 0.999990 0.999990
0.999990 0.999990 0.833333
0.874999 0.999990 0.999990
0.499994 0.999990 0.999990
0.999990 0.000010 0.999990
0.999990 0.000010 0.999990
0.874999 0.999990 0.999990
0.999990 0.000010 0.999990
0.999990 0.833333 0.999990
0.999990 0.999990 0.666665
0.624996 0.999990 0.999990
0.999990 0.000010 0.999990
0.999990 0.000010 0.999990
0.999990 0.999990 0.833333
0.999990 0.000010 0.999990
0.999990 0.000010 0.999990
0.499994 0.999990 0.999990
0.999990 0.833333 0.999990
0.999990 0.000010 0.999990
0.999990 0.999990 0.666665
0.999990 0.999990 0.666665
0.999990 0.000010 0.999990
0.999990 0.999990 0.833333
0.999990 0.000010 0.999990
0.874999 0.999990 0.999990
0.999990 0.999990 0.833333
0.499994 0.999990 0.999990
0.999990 0.999990 0.666665
0.749998 0.999990 0.999990
0.874999 0.999990 0.999990
0.499994 0.999990 0.999990
0.999990 0.000010 0.999990
0.999990 0.000010 0.999990
0.999990 0.999990 0.666665
0.999990 0.000010 0.999990
0.999990 0.000010 0.999990
0.999990 0.999990 0.833333
0.999990 0.999990 0.833333
0.999990 0.999990 0.666665
0.999990 0.000010 0.999990
0.874999 0.999990 0.999990
0.499994 0.999990 0.999990
0.999990 0.166653 0.999990
0.999990 0.000010 0.999990
0.749998 0.999990 0.999990
0.749998 0.999990 0.999990
0.499994 0.999990 0.999990
0.999990 0.999990 0.833333
0.999990 0.333325 0.999990
0.874999 0.999990 0.999990
0.874999 0.999990 0.999990
0.874999 0.999990 0.999990
0.999990 0.833333 0.999990
0.999990 0.999990 0.833333
0.999990 0.999990 0.833333
0.999990 0.999990 0.666665
0.999990 0.000010 0.999990
0.499994 0.999990 0.999990
0.999990 0.999990 0.833333
0.999990 0.999990 0.833333
0.999990 0.000010 0.999990
0.749998 0.999990 0.999990
0.999990 0.999990 0.833333
0.999990 0.000010 0.999990
0.999990 0.000010 0.666671
0.999990 0.000010 0.999990
0.749998 0.999990 0.999990
0.999990 0.999990 0.666665
0.999990 0.999990 0.833333
0.999990 0.999990 0.666665
0.999990 0.000010 0.999990
0.999990 0.000010 0.999990
0.749998 0.999990 0.999990
0.999990 0.000010 0.999990
0.874999 0.999990 0.999990
0.749998 0.999990 0.999990
0.999990 0.999990 0.666665
0.750005 0.000010 0.999990
0.874999 0.999990 0.999990
0.500000 0.999990 0.000010
0.499994 0.999990 0.999990
0.999990 0.000010 0.999990
0.999990 0.000010 0.999990
0.999990 0.000010 0.999990
0.999990 0.000010 0.999990
0.749998 0.999990 0.999990
0.999990 0.499996 0.999990
0.999990 0.999990 0.833333
0.999990 0.999990 0.666665
0.999990 0.999990 0.666665
0.999990 0.000010 0.999990
0.499994 0.999990 0.999990
0.999990 0.999990 0.833333
0.999990 0.999990 0.666665
0.999990 0.833333 0.999990
0.999990 0.833333 0.999990
0.874999 0.999990 0.999990
0.999990 0.999990 0.666665
0.874999 0.999990 0.999990
0.999990 0.999990 0.666665
0.874999 0.999990 0.999990
0.999990 0.999990 0.666665
0.999990 0.000010 0.999990
0.749998 0.999990 0.999990
0.999990 0.999990 0.666665
0.999990 0.999990 0.666665
0.874999 0.999990 0.999990
0.999990 0.999990 0.833333
0.874999 0.999990 0.999990
0.875008 0.000010 0.999990
0.874999 0.999990 0.999990
0.499994 0.999990 0.999990
0.999990 0.666665 0.999990
0.999990 0.999990 0.833333
0.999990 0.000010 0.999990
0.999990 0.000010 0.999990
0.999990 0.000010 0.999990
0.999990 0.000010 0.999990
0.999990 0.000010 0.999990
0.749998 0.999990 0.999990
0.999990 0.999990 0.833333
0.999990 0.833333 0.999990
0.500000 0.999990 0.000010
0.999990 0.999990 0.833333
0.999990 0.999990 0.666665
0.874999 0.999990 0.999990
0.875000 0.999990 0.833333
0.999990 0.999990 0.833333
0.999990 0.000010 0.999990
0.999990 0.000010 0.999990
0.999990 0.000010 0.999990
0.999990 0.000010 0.999990
0.500000 0.000010 0.999990
0.999990 0.999990 0.666665
0.500000 0.000010 0.999990
0.999990 0.999990 0.666665
0.999990 0.999990 0.666665
0.874999 0.999990 0.999990
0.999990 0.499996 0.999990
0.874999 0.999990 0.999990
0.875000 0.999990 0.833333
0.999990 0.000010 0.999990
0.999990 0.999990 0.666665
0.999990 0.999990 0.666665
0.999990 0.999990 0.333325
0.999990 0.000010 0.999990
0.999990 0.000010 0.999990
0.999990 0.000010 0.999990
0.999990 0.999990 0.666665
0.749998 0.999990 0.999990
0.999990 0.833333 0.999990
0.999990 0.000010 0.999990
0.749998 0.999990 0.999990
0.999990 0.999990 0.833333
0.999990 0.999990 0.833333
0.999990 0.999990 0.666665
0.999990 0.000010 0.999990
0.874999 0.999990 0.999990
0.874999 0.999990 0.999990
0.999990 0.999990 0.666665
0.499994 0.999990 0.999990
0.999990 0.833333 0.999990
0.749998 0.999990 0.999990
0.999990 0.000010 0.999990
0.999990 0.999990 0.833333
0.999990 0.333325 0.999990
0.749998 0.999990 0.999990
0.749998 0.999990 0.999990
0.749998 0.999990 0.999990
0.874999 0.999990 0.999990
0.999990 0.333325 0.999990
0.749998 0.999990 0.999990
0.999990 0.000010 0.999990
0.999990 0.000010 0.999990
0.999990 0.999990 0.833333
0.999990 0.000010 0.999990
0.499994 0.999990 0.999990
0.999990 0.999990 0.666665
0.749998 0.999990 0.999990
0.999990 0.166653 0.999990
0.999990 0.000010 0.999990
0.749998 0.999990 0.999990
0.999990 0.666665 0.999990
0.499994 0.999990 0.999990
0.999990 0.000010 0.666671
0.999990 0.000010 0.999990
0.999990 0.999990 0.833333
0.999990 0.000010 0.999990
0.999990 0.999990 0.833333
0.999990 0.999990 0.666665
0.749998 0.999990 0.999990
0.999990 0.000010 0.999990
0.999990 0.999990 0.666665
0.999990 0.999990 0.666665
0.999990 0.999990 0.666665
0.999990 0.000010 0.999990
0.999990 0.499996 0.999990
0.999990 0.000010 0.999990
0.874999 0.999990 0.999990
0.999990 0.000010 0.999990
0.749998 0.999990 0.999990
0.999990 0.999990 0.833333
0.999990 0.999990 0.666665
0.999990 0.999990 0.666665
0.999990 0.000010 0.999990
0.999990 0.999990 0.833333
0.999990 0.000010 0.999990
0.499994 0.999990 0.999990
0.999990 0.999990 0.666665
0.999990 0.000010 0.999990
0.624996 0.999990 0.999990
0.999990 0.999990 0.666665
0.999990 0.000010 0.833340
0.999990 0.833333 0.999990
0.874999 0.999990 0.999990
0.999990 0.000010 0.999990
0.999990 0.000010 0.999990
0.999990 0.999990 0.333325
0.874999 0.999990 0.999990
0.999990 0.999990 0.666665
0.999990 0.999990 0.666665
0.999990 0.000010 0.999990
0.874999 0.999990 0.999990
0.874999 0.999990 0.999990
0.999990 0.499996 0.999990
0.749998 0.999990 0.999990
0.999990 0.000010 0.999990
0.999990 0.999990 0.666665
0.999990 0.999990 0.666665
0.500000 0.000010 0.999990
0.499994 0.999990 0.999990
0.999990 0.999990 0.666665
0.874999 0.999990 0.999990
0.999990 0.999990 0.666665
0.999990 0.833333 0.999990
0.999990 0.166653 0.999990
0.999990 0.999990 0.833333
0.999990 0.999990 0.666665
0.999990 0.333325 0.999990
0.999990 0.999990 0.666665
0.999990 0.999990 0.833333
0.749998 0.999990 0.999990
0.999990 0.000010 0.999990
0.999990 0.999990 0.666665
0.749998 0.999990 0.999990
0.999990 0.999990 0.666665
0.999990 0.000010 0.999990
0.999990 0.999990 0.666665
0.874999 0.999990 0.999990
0.999990 0.000010 0.999990
0.499994 0.999990 0.999990
0.999990 0.999990 0.833333
0.874999 0.999990 0.999990
0.999990 0.000010 0.999990
0.999990 0.000010 0.999990
0.874999 0.999990 0.999990
0.499994 0.999990 0.999990
0.999990 0.999990 0.833333
0.874999 0.999990 0.999990
0.999990 0.833333 0.999990
0.999990 0.999990 0.666665
0.874999 0.999990 0.999990
0.999990 0.999990 0.833333
0.999990 0.000010 0.999990
0.999990 0.999990 0.666665
0.874999 0.999990 0.999990
0.499994 0.999990 0.999990
0.999990 0.999990 0.833333
0.999990 0.833333 0.999990
0.749998 0.999990 0.999990
0.999990 0.999990 0.666665
0.999990 0.000010 0.999990
0.999990 0.000010 0.999990
0.999990 0.999990 0.666665
0.999990 0.833333 0.999990
0.999990 0.000010 0.999990
0.999990 0.000010 0.999990
0.874999 0.999990 0.999990
0.874999 0.999990 0.999990
0.999990 0.833333 0.999990
0.874999 0.999990 0.999990
0.749998 0.999990 0.999990
0.874999 0.999990 0.999990
0.874999 0.999990 0.999990
0.999990 0.999990 0.833333
0.999990 0.000010 0.999990
0.999990 0.999990 0.666665
0.874999 0.999990 0.999990
0.749998 0.999990 0.999990
0.999990 0.999990 0.833333
0.499994 0.999990 0.999990
0.999990 0.999990 0.833333
0.999990 0.499996 0.999990
0.999990 0.333325 0.999990
0.999990 0.999990 0.833333
0.999990 0.833333 0.999990
0.999990 0.000010 0.999990
0.999990 0.999990 0.833333
0.874999 0.999990 0.999990
0.999990 0.833333 0.999990
0.874999 0.999990 0.999990
0.999990 0.999990 0.833333
0.874999 0.999990 0.999990
0.874999 0.999990 0.999990
0.999990 0.000010 0.999990
0.875008 0.000010 0.999990
0.999990 0.999990 0.666665
0.999990 0.999990 0.666665
0.999990 0.000010 0.999990
0.999990 0.999990 0.666665
0.999990 0.999990 0.833333
0.999990 0.166653 0.999990
0.874999 0.999990 0.999990
0.499994 0.999990 0.999990
0.999990 0.999990 0.666665
0.874999 0.999990 0.999990
0.999990 0.999990 0.666665
0.749998 0.999990 0.999990
0.749998 0.999990 0.999990
0.999990 0.999990 0.666665
0.874999 0.999990 0.999990
0.874999 0.999990 0.999990
0.999990 0.999990 0.833333
0.999990 0.999990 0.833333
0.999990 0.000010 0.999990
0.999990 0.833333 0.999990
0.999990 0.999990 0.666665
0.999990 0.000010 0.999990
0.999990 0.999990 0.833333
0.999990 0.000010 0.999990
0.874999 0.999990 0.999990
0.499994 0.999990 0.999990
0.999990 0.833333 0.999990
0.999990 0.833333 0.999990
0.874999 0.999990 0.999990
0.999990 0.000010 0.999990
0.999990 0.999990 0.833333
0.999990 0.999990 0.833333
0.999990 0.999990 0.666665
0.999990 0.000010 0.999990
0.999990 0.000010 0.666671
0.999990 0.833333 0.999990
0.999990 0.999990 0.833333
0.874999 0.999990 0.999990
0.999990 0.499996 0.999990
0.999990 0.000010 0.999990
0.999990 0.999990 0.666665
0.749998 0.999990 0.999990
0.874999 0.999990 0.999990
0.999990 0.000010 0.999990
0.874999 0.999990 0.999990
0.874999 0.999990 0.999990
0.999990 0.000010 0.999990
0.874999 0.999990 0.999990
0.749998 0.999990 0.999990
0.999990 0.999990 0.833333
0.999990 0.833333 0.999990
0.999990 0.999990 0.833333
0.999990 0.166653 0.999990
0.999990 0.833333 0.999990
0.999990 0.999990 0.833333
0.624996 0.999990 0.999990
0.874999 0.999990 0.999990
0.999990 0.999990 0.666665
0.999990 0.999990 0.666665
0.874999 0.999990 0.999990
0.499994 0.999990 0.999990
0.999990 0.833333 0.999990
0.749998 0.999990 0.999990
0.249988 0.999990 0.999990
0.874999 0.999990 0.999990
0.999990 0.000010 0.999990
0.999990 0.000010 0.999990
0.999990 0.999990 0.833333
0.999990 0.999990 0.666665
0.999990 0.999990 0.666665
0.999990 0.999990 0.833333
0.999990 0.000010 0.666671
0.999990 0.000010 0.999990
0.999990 0.000010 0.999990
0.999990 0.000010 0.999990
0.999990 0.000010 0.999990
0.999990 0.000010 0.999990
0.749998 0.999990 0.999990
0.999990 0.000010 0.999990
0.874999 0.999990 0.999990
0.999990 0.000010 0.999990
0.999990 0.999990 0.833333
0.999990 0.000010 0.999990
0.999990 0.999990 0.833333
0.999990 0.999990 0.833333
0.999990 0.999990 0.666665
0.999990 0.000010 0.666671
0.999990 0.000010 0.999990
0.749998 0.999990 0.999990
0.999990 0.833333 0.999990
0.999990 0.999990 0.833333
0.999990 0.666665 0.999990
0.999990 0.999990 0.000010
0.749998 0.999990 0.999990
0.749998 0.999990 0.999990
0.750005 0.999990 0.000010
0.999990 0.000010 0.999990
0.999990 0.333325 0.999990
0.999990 0.000010 0.999990
0.999990 0.000010 0.999990
0.999990 0.000010 0.999990
0.749998 0.999990 0.999990
0.999990 0.000010 0.999990
0.249988 0.999990 0.999990
0.999990 0.000010 0.999990
0.749998 0.999990 0.999990
0.749998 0.999990 0.999990
0.999990 0.000010 0.999990
0.874999 0.999990 0.999990
0.999990 0.999990 0.666665
0.999990 0.999990 0.833333
0.749998 0.999990 0.999990
0.874999 0.999990 0.999990
0.624996 0.999990 0.999990
0.999990 0.000010 0.999990
0.999990 0.999990 0.833333
0.999990 0.000010 0.999990
0.999990 0.999990 0.666665
0.999990 0.000010 0.999990
0.999990 0.666665 0.999990
0.749998 0.999990 0.999990
0.999990 0.000010 0.999990
0.874999 0.999990 0.999990
0.749998 0.999990 0.999990
0.999990 0.999990 0.666665
0.999990 0.999990 0.666665
0.999990 0.999990 0.666665
0.999990 0.999990 0.833333
0.999990 0.000010 0.999990
0.999990 0.999990 0.833333
0.499994 0.999990 0.999990
0.999990 0.333325 0.999990
0.999990 0.000010 0.999990
0.749998 0.999990 0.999990
0.749998 0.999990 0.999990
0.999990 0.666665 0.999990
0.999990 0.999990 0.833333
0.999990 0.666665 0.999990
0.999990 0.000010 0.999990
0.999990 0.999990 0.666665
0.999990 0.000010 0.999990
0.874999 0.999990 0.999990
0.874999 0.999990 0.999990
0.999990 0.999990 0.833333
0.999990 0.666665 0.999990
0.999990 0.000010 0.999990
0.999990 0.000010 0.999990
0.999990 0.000010 0.999990
0.999990 0.666665 0.999990
0.749998 0.999990 0.999990
0.999990 0.999990 0.666665
0.999990 0.166653 0.999990
0.999990 0.000010 0.999990
0.999990 0.833333 0.999990
0.999990 0.000010 0.999990
0.999990 0.999990 0.833333
0.999990 0.833333 0.999990
0.874999 0.999990 0.999990
0.999990 0.000010 0.999990
0.875010 0.000010 0.666669
0.000010 0.999990 0.999990
0.999990 0.999990 0.000010
0.874999 0.999990 0.999990
0.999990 0.999990 0.666665
0.624996 0.999990 0.999990
0.999990 0.000010 0.999990
0.874999 0.999990 0.999990
0.874999 0.999990 0.999990
0.874999 0.999990 0.999990
0.999990 0.000010 0.999990
0.999990 0.000010 0.999990
0.999990 0.999990 0.833333
0.999990 0.666665 0.999990
0.999990 0.999990 0.666665
0.999990 0.666665 0.999990
0.999990 0.833333 0.999990
0.999990 0.999990 0.833333
0.999990 0.999990 0.666665
0.874999 0.999990 0.999990
0.999990 0.999990 0.666665
0.874999 0.999990 0.999990
0.874999 0.999990 0.999990
0.749998 0.999990 0.999990
0.874999 0.999990 0.999990
0.999990 0.999990 0.833333
0.999990 0.999990 0.499996
0.874999 0.999990 0.999990
0.874999 0.999990 0.999990
0.999990 0.000010 0.999990
0.874999 0.999990 0.999990
0.874999 0.999990 0.999990
0.874999 0.999990 0.999990
0.999990 0.999990 0.666665
0.999990 0.999990 0.833333
0.999990 0.999990 0.833333
0.999990 0.999990 0.666665
0.875008 0.000010 0.999990
0.874999 0.999990 0.999990
0.999990 0.999990 0.833333
0.749998 0.999990 0.999990
0.999990 0.000010 0.999990
0.874999 0.999990 0.999990
0.999990 0.000010 0.999990
0.999990 0.000010 0.999990
0.999990 0.999990 0.666665
0.999990 0.999990 0.666665
0.499994 0.999990 0.999990
0.999990 0.999990 0.833333
0.874999 0.999990 0.999990
0.874999 0.999990 0.999990
0.874999 0.999990 0.999990
0.749998 0.999990 0.999990
0.999990 0.999990 0.666665
0.499994 0.999990 0.999990
0.999990 0.000010 0.999990
0.874999 0.999990 0.999990
0.999990 0.999990 0.666665
0.999990 0.833333 0.999990
0.749998 0.999990 0.999990
0.749998 0.999990 0.999990
0.999990 0.000010 0.999990
0.999990 0.000010 0.999990
0.999990 0.000010 0.999990
0.999990 0.999990 0.833333
0.499994 0.999990 0.999990
0.999990 0.000010 0.999990
0.999990 0.999990 0.833333
0.749998 0.999990 0.999990
0.749998 0.999990 0.999990
0.999990 0.999990 0.833333
0.999990 0.000010 0.999990
0.999990 0.000010 0.999990
0.999990 0.000010 0.999990
0.999990 0.999990 0.666665
0.499994 0.999990 0.999990
0.999990 0.000010 0.999990
0.999990 0.000010 0.999990
0.999990 0.000010 0.999990
0.999990 0.999990 0.666665
0.999990 0.833333 0.999990
0.999990 0.000010 0.999990
0.999990 0.000010 0.999990
0.999990 0.000010 0.999990
0.999990 0.833333 0.999990
0.999990 0.833333 0.999990
0.999990 0.999990 0.666665
0.999990 0.000010 0.999990
0.999990 0.833333 0.999990
0.999990 0.000010 0.999990
0.999990 0.000010 0.999990
0.999990 0.000010 0.999990
0.999990 0.000010 0.999990
0.999990 0.499996 0.999990
0.624996 0.999990 0.999990
0.999990 0.666665 0.999990
0.999990 0.999990 0.833333
0.999990 0.999990 0.833333
0.749998 0.999990 0.999990
0.999990 0.999990 0.666665
0.999990 0.999990 0.666665
0.999990 0.999990 0.833333
0.999990 0.666665 0.999990
0.999990 0.000010 0.999990
0.999990 0.000010 0.999990
0.999990 0.999990 0.833333
0.999990 0.999990 0.666665
0.749998 0.999990 0.999990
0.999990 0.999990 0.666665
0.999990 0.000010 0.999990
0.749998 0.999990 0.999990
0.999990 0.000010 0.999990
0.499994 0.999990 0.999990
0.999990 0.000010 0.999990
0.999990 0.999990 0.833333
0.749998 0.999990 0.999990
0.999990 0.000010 0.999990
0.999990 0.999990 0.666665
0.749998 0.999990 0.999990
0.499994 0.999990 0.999990
0.749998 0.999990 0.999990
0.749998 0.999990 0.999990
0.749998 0.999990 0.999990
0.999990 0.666665 0.999990
0.999990 0.833333 0.999990
0.999990 0.000010 0.999990
0.249988 0.999990 0.999990
0.999990 0.166653 0.999990
0.999990 0.000010 0.999990
0.999990 0.999990 0.666665
0.999990 0.000010 0.999990
0.999990 0.000010 0.999990
0.999990 0.999990 0.833333
0.999990 0.999990 0.666665
0.999990 0.833333 0.999990
0.999990 0.999990 0.833333
0.999990 0.000010 0.999990
0.999990 0.000010 0.999990
0.999990 0.000010 0.999990
0.999990 0.000010 0.999990
0.999990 0.999990 0.833333
0.999990 0.833333 0.999990
0.999990 0.000010 0.999990
0.999990 0.833333 0.999990
0.999990 0.000010 0.999990
0.999990 0.333325 0.999990
0.499994 0.999990 0.999990
0.999990 0.999990 0.666665
0.999990 0.000010 0.999990
0.999990 0.999990 0.833333
0.999990 0.000010 0.999990
0.999990 0.999990 0.666665
0.999990 0.999990 0.666665
0.874999 0.999990 0.999990
0.874999 0.999990 0.999990
0.999990 0.000010 0.999990
0.999990 0.999990 0.666665
0.874999 0.999990 0.999990
0.999990 0.999990 0.666665
0.999990 0.999990 0.833333
0.999990 0.000010 0.999990
0.999990 0.000010 0.999990
0.999990 0.000010 0.999990
0.999990 0.000010 0.999990
0.499999 0.999990 0.333327
0.749998 0.999990 0.999990
0.999990 0.000010 0.999990
0.999990 0.000010 0.999990
0.999990 0.000010 0.999990
0.999990 0.999990 0.666665
0.999990 0.000010 0.999990
0.999990 0.000010 0.999990
0.999990 0.999990 0.833333
0.999990 0.999990 0.833333
0.749998 0.999990 0.999990
0.999990 0.000010 0.999990
0.749998 0.999990 0.999990
0.999990 0.000010 0.999990
0.749998 0.999990 0.999990
0.999990 0.000010 0.999990
0.749998 0.999990 0.999990
0.999990 0.000010 0.999990
0.874999 0.999990 0.999990
0.999990 0.999990 0.833333
0.999990 0.999990 0.833333
0.624996 0.999990 0.999990
0.374991 0.999990 0.999990
0.500000 0.000010 0.999990
0.500000 0.000010 0.999990
0.500000 0.000010 0.999990
0.999990 0.999990 0.833333
0.999990 0.000010 0.999990
0.999990 0.999990 0.666665
0.999990 0.166653 0.999990
0.999990 0.000010 0.999990
0.999990 0.999990 0.833333
0.999990 0.833333 0.999990
0.999990 0.166653 0.999990
0.999990 0.999990 0.666665
0.999990 0.666665 0.999990
0.999990 0.000010 0.999990
0.999990 0.999990 0.833333
0.999990 0.999990 0.666665
0.874999 0.999990 0.999990
0.999990 0.999990 0.833333
0.999990 0.000010 0.999990
0.874999 0.999990 0.999990
0.000010 0.999990 0.833340
0.999990 0.000010 0.999990
0.499994 0.999990 0.999990
0.999990 0.000010 0.999990
0.999990 0.999990 0.666665
0.999990 0.999990 0.666665
0.999990 0.000010 0.999990
0.999990 0.000010 0.999990
0.999990 0.999990 0.833333
0.999990 0.000010 0.999990
0.749998 0.999990 0.999990
0.749998 0.999990 0.999990
0.999990 0.833333 0.999990
0.999990 0.000010 0.999990
0.999990 0.000010 0.999990
0.999990 0.000010 0.999990
0.999990 0.999990 0.666665
0.499994 0.999990 0.999990
0.999990 0.999990 0.666665
0.999990 0.999990 0.833333
0.499994 0.999990 0.999990
0.749998 0.999990 0.999990
0.999990 0.999990 0.833333
0.999990 0.999990 0.833333
0.749998 0.999990 0.833334
0.999990 0.000010 0.999990
0.999990 0.000010 0.999990
0.999990 0.000010 0.999990
0.500000 0.999990 0.000010
0.499994 0.999990 0.999990
0.499997 0.999990 0.499998
0.999990 0.999990 0.666665
0.999990 0.000010 0.999990
0.999990 0.000010 0.999990
0.999990 0.000010 0.999990
0.874999 0.999990 0.999990
0.499994 0.999990 0.999990
0.749998 0.999990 0.999990
0.874999 0.999990 0.999990
0.874999 0.999990 0.999990
0.999990 0.000010 0.999990
0.624998 0.666666 0.999990
0.999990 0.666665 0.999990
0.999990 0.999990 0.833333
0.999990 0.999990 0.833333
0.749998 0.999990 0.999990
0.999990 0.000010 0.999990
0.999990 0.000010 0.999990
0.999990 0.999990 0.666665
0.999990 0.000010 0.999990
0.874999 0.999990 0.999990
0.874999 0.999990 0.999990
0.499994 0.999990 0.999990
0.999990 0.000010 0.999990
0.999990 0.999990 0.833333
0.999990 0.999990 0.333325
0.999990 0.000010 0.999990
0.999990 0.999990 0.666665
0.999990 0.833333 0.999990
0.874999 0.999990 0.999990
0.499994 0.999990 0.999990
0.999990 0.000010 0.999990
0.624996 0.999990 0.999990
0.999990 0.999990 0.833333
0.999990 0.999990 0.666665
0.999990 0.999990 0.833333
0.999990 0.999990 0.833333
0.999990 0.999990 0.833333
0.999990 0.833333 0.999990
0.999990 0.999990 0.833333
0.874999 0.999990 0.999990
0.999990 0.999990 0.666665
0.999990 0.000010 0.999990
0.624996 0.999990 0.999990
0.999990 0.000010 0.999990
0.999990 0.000010 0.999990
0.999990 0.833333 0.999990
0.749998 0.999990 0.999990
0.999990 0.000010 0.999990
0.749998 0.999990 0.999990
0.999990 0.166654 0.833340
0.499994 0.999990 0.999990
0.999990 0.999990 0.833333
0.499994 0.999990 0.999990
0.999990 0.999990 0.833333
0.999990 0.999990 0.666665
0.000010 0.999990 0.999990
0.999990 0.833333 0.999990
0.749998 0.999990 0.999990
0.999990 0.000010 0.999990
0.999990 0.999990 0.666665
0.874999 0.999990 0.999990
0.874999 0.999990 0.999990
0.999990 0.000010 0.999990
0.874999 0.999990 0.999990
0.999990 0.000010 0.999990
0.999990 0.000010 0.999990
0.749998 0.999990 0.999990
0.999990 0.000010 0.999990
0.999990 0.000010 0.999990
0.874999 0.999990 0.999990
0.749998 0.999990 0.999990
0.999990 0.000010 0.999990
0.999990 0.999990 0.833333
0.999990 0.000010 0.999990
0.499994 0.999990 0.999990
0.999990 0.000010 0.999990
0.999990 0.999990 0.666665
0.874999 0.999990 0.999990
0.999990 0.000010 0.999990
0.499994 0.999990 0.999990
0.999990 0.000010 0.999990
0.624996 0.999990 0.999990
0.999990 0.000010 0.999990
0.499994 0.999990 0.999990
0.999990 0.000010 0.999990
0.999990 0.999990 0.666665
0.999990 0.999990 0.833333
0.999990 0.000010 0.999990
0.999990 0.999990 0.833333
0.874999 0.999990 0.999990
0.999990 0.000010 0.999990
0.999990 0.000010 0.999990
0.999990 0.000010 0.999990
0.749998 0.999990 0.999990
0.999990 0.833333 0.999990
0.999990 0.000010 0.999990
0.999990 0.499996 0.999990
0.874999 0.999990 0.999990
0.999990 0.000010 0.666671
0.999990 0.833333 0.999990
0.999990 0.833333 0.999990
0.749998 0.999990 0.999990
0.749998 0.999990 0.999990
0.749998 0.999990 0.999990
0.874999 0.999990 0.999990
0.999990 0.999990 0.666665
0.749998 0.999990 0.999990
0.750001 0.999990 0.499995
0.874999 0.999990 0.999990
0.999990 0.000010 0.999990
0.749998 0.999990 0.999990
0.999990 0.833333 0.999990
0.999990 0.833333 0.999990
0.999990 0.999990 0.666665
0.999990 0.999990 0.833333
0.624996 0.999990 0.999990
0.999990 0.999990 0.833333
0.999990 0.000010 0.999990
0.999990 0.999990 0.833333
0.874999 0.999990 0.999990
0.874999 0.999990 0.999990
0.999990 0.000010 0.999990
0.749998 0.999990 0.999990
0.999990 0.999990 0.833333
0.874999 0.999990 0.999990
0.999990 0.000010 0.999990
0.999990 0.000010 0.999990
0.874999 0.999990 0.999990
0.999990 0.999990 0.833333
0.999990 0.999990 0.666665
0.999990 0.000010 0.999990
0.999990 0.833333 0.999990
0.999990 0.333325 0.999990
0.499994 0.999990 0.999990
0.999990 0.000010 0.999990
0.999990 0.000010 0.999990
0.999990 0.833333 0.999990
0.874999 0.999990 0.999990
0.999990 0.833333 0.999990
0.999990 0.999990 0.833333
0.999990 0.000010 0.999990
0.624996 0.999990 0.999990
0.999990 0.999990 0.666665
0.749998 0.999990 0.999990
0.749998 0.999990 0.999990
0.999990 0.999990 0.833333
0.999990 0.000010 0.999990
0.875002 0.666663 0.999990
0.999990 0.000010 0.999990
0.999990 0.000010 0.999990
0.999990 0.000010 0.999990
0.999990 0.999990 0.833333
0.999990 0.000010 0.999990
0.999990 0.999990 0.000010
0.874999 0.999990 0.999990
0.999990 0.000010 0.999990
0.874999 0.999990 0.999990
0.999990 0.000010 0.999990
0.999990 0.999990 0.666665
0.999990 0.000010 0.999990
0.874999 0.999990 0.999990
0.499994 0.999990 0.999990
0.999990 0.000010 0.999990
0.874999 0.999990 0.999990
0.874999 0.999990 0.999990
0.999990 0.000010 0.999990
0.999990 0.833333 0.999990
0.874999 0.999990 0.999990
0.999990 0.999990 0.833333
0.999990 0.833333 0.999990
0.875003 0.499994 0.999990
0.999990 0.999990 0.666665
0.999990 0.333325 0.999990
0.999990 0.000010 0.999990
0.875008 0.000010 0.999990
0.999990 0.333325 0.999990
0.999990 0.999990 0.499996
0.999990 0.833333 0.999990
0.999990 0.833333 0.999990
0.999990 0.000010 0.999990
0.500000 0.999990 0.000010
0.874999 0.999990 0.999990
0.874999 0.999990 0.999990
0.874999 0.999990 0.999990
0.999990 0.999990 0.833333
0.749998 0.999990 0.999990
0.874999 0.999990 0.999990
0.499994 0.999990 0.999990
0.999990 0.833333 0.999990
0.999990 0.000010 0.999990
0.999990 0.000010 0.999990
0.999990 0.000010 0.999990
0.999990 0.833333 0.999990
0.874999 0.999990 0.999990
0.999990 0.000010 0.999990
0.999990 0.999990 0.833333
0.999990 0.833333 0.999990
0.999990 0.999990 0.833333
0.999990 0.000010 0.999990
0.874999 0.999990 0.999990
0.999990 0.999990 0.833333
0.999990 0.000010 0.999990
0.499994 0.999990 0.999990
0.874999 0.999990 0.999990
0.999990 0.000010 0.999990
0.999990 0.999990 0.833333
0.999990 0.999990 0.833333
0.999990 0.000010 0.999990
0.999990 0.999990 0.833333
0.749998 0.999990 0.999990
0.499994 0.999990 0.833336
0.499994 0.999990 0.833336
0.999990 0.999990 0.833333
0.874999 0.999990 0.999990
0.999990 0.999990 0.833333
0.499994 0.999990 0.999990
0.624996 0.999990 0.999990
0.999990 0.166653 0.999990
0.999990 0.000010 0.999990
0.499994 0.999990 0.999990
0.999990 0.999990 0.833333
0.624996 0.999990 0.999990
0.999990 0.000010 0.999990
0.999990 0.999990 0.833333
0.999990 0.999990 0.666665
0.999990 0.999990 0.833333
0.999990 0.999990 0.833333
0.999990 0.000010 0.999990
0.999990 0.000010 0.999990
0.499994 0.999990 0.999990
0.999990 0.999990 0.833333
0.999990 0.000010 0.999990
0.999990 0.000010 0.999990
0.999990 0.999990 0.666665
0.999990 0.833333 0.999990
0.999990 0.999990 0.666665
0.999990 0.999990 0.333325
0.999990 0.999990 0.666665
0.999990 0.000010 0.999990
0.999990 0.000010 0.999990
0.999990 0.999990 0.666665
0.999990 0.000010 0.999990
0.999990 0.999990 0.666665
0.999990 0.999990 0.833333
0.999990 0.000010 0.999990
0.999990 0.000010 0.999990
0.999990 0.000010 0.999990
0.999990 0.000010 0.999990
0.874999 0.999990 0.999990
0.999990 0.000010 0.999990
0.999990 0.999990 0.666665
0.999990 0.999990 0.666665
0.749998 0.999990 0.999990
0.999990 0.000010 0.999990
0.999990 0.000010 0.999990
0.999990 0.999990 0.833333
0.499994 0.999990 0.999990
0.499994 0.999990 0.999990
0.499994 0.999990 0.999990
0.999990 0.999990 0.666665
0.999990 0.000010 0.999990
0.499994 0.999990 0.999990
0.874999 0.999990 0.999990
0.999990 0.000010 0.999990
0.874999 0.999990 0.999990
0.999990 0.999990 0.833333
0.624996 0.999990 0.999990
0.999990 0.999990 0.833333
0.874999 0.999990 0.999990
0.749998 0.999990 0.999990
0.999990 0.999990 0.666665
0.874999 0.999990 0.999990
0.999990 0.000010 0.999990
0.999990 0.000010 0.999990
0.624996 0.999990 0.999990
0.999990 0.000010 0.999990
0.499994 0.999990 0.999990
0.874999 0.999990 0.999990
0.749998 0.999990 0.999990
0.999990 0.000010 0.999990
0.999990 0.833333 0.999990
0.999990 0.999990 0.666665
0.749998 0.999990 0.999990
0.999990 0.000010 0.999990
0.999990 0.999990 0.666665
0.999990 0.999990 0.666665
0.999990 0.000010 0.999990
0.999990 0.833333 0.999990
0.874999 0.999990 0.999990
0.874999 0.999990 0.999990
0.999990 0.833333 0.999990
0.999990 0.833333 0.999990
0.499994 0.999990 0.999990
0.999990 0.000010 0.999990
0.749998 0.999990 0.999990
0.999990 0.999990 0.666665
0.499994 0.999990 0.999990
0.999990 0.000010 0.999990
0.999990 0.000010 0.999990
0.999990 0.999990 0.666665
0.875002 0.666663 0.999990
0.999990 0.000010 0.999990
0.999990 0.999990 0.833333
0.999990 0.000010 0.999990
0.999990 0.833333 0.999990
0.999990 0.999990 0.666665
0.999990 0.000010 0.999990
0.999990 0.833333 0.999990
0.999990 0.999990 0.833333
0.874999 0.999990 0.999990
0.749998 0.999990 0.999990
0.999990 0.833333 0.999990
0.999990 0.333325 0.999990
0.999990 0.000010 0.999990
0.875002 0.666663 0.999990
0.999990 0.000010 0.999990
0.999990 0.000010 0.999990
0.999990 0.999990 0.666665
0.999990 0.999990 0.666665
0.999990 0.000010 0.999990
0.874999 0.999990 0.999990
0.874999 0.999990 0.999990
0.874999 0.999990 0.999990
0.999990 0.833333 0.999990
0.749998 0.999990 0.999990
0.749998 0.999990 0.999990
0.999990 0.000010 0.999990
0.999990 0.000010 0.999990
0.999990 0.000010 0.666671
0.999990 0.000010 0.999990
0.749998 0.999990 0.999990
0.999990 0.999990 0.666665
0.999990 0.000010 0.999990
0.499994 0.999990 0.999990
0.999990 0.999990 0.666665
0.999990 0.999990 0.666665
0.874999 0.999990 0.999990
0.999990 0.000010 0.999990
0.999990 0.000010 0.999990
0.999990 0.000010 0.999990
0.749998 0.999990 0.999990
0.499994 0.999990 0.999990
0.999990 0.999990 0.666665
0.499994 0.999990 0.999990
0.874999 0.999990 0.999990
0.999990 0.999990 0.666665
0.999990 0.000010 0.999990
0.999990 0.999990 0.666665
0.999990 0.999990 0.666665
0.999990 0.000010 0.999990
0.999990 0.999990 0.666665
0.875002 0.666663 0.999990
0.999990 0.000010 0.999990
0.999990 0.000010 0.999990
0.999990 0.000010 0.999990
0.999990 0.999990 0.666665
0.999990 0.999990 0.666665
0.750005 0.000010 0.999990
0.999990 0.000010 0.999990
0.999990 0.833333 0.999990
0.874999 0.999990 0.999990
0.749998 0.999990 0.999990
0.999990 0.999990 0.666665
0.749998 0.999990 0.999990
0.624996 0.999990 0.999990
0.999990 0.999990 0.666665
0.874999 0.999990 0.999990
0.999990 0.000010 0.999990
0.999990 0.999990 0.666665
0.999990 0.999990 0.666665
0.749998 0.999990 0.999990
0.999990 0.000010 0.999990
0.999990 0.000010 0.999990
0.999990 0.999990 0.666665
0.999990 0.999990 0.833333
0.999990 0.000010 0.999990
0.249988 0.999990 0.999990
0.999990 0.000010 0.999990
0.999990 0.000010 0.999990
0.499994 0.999990 0.999990
0.999990 0.999990 0.666665
0.999990 0.000010 0.999990
0.999990 0.000010 0.999990
0.999990 0.833333 0.999990
0.999990 0.833333 0.999990
0.999990 0.999990 0.666665
0.999990 0.999990 0.666665
0.874999 0.999990 0.999990
0.874999 0.999990 0.999990
0.999990 0.000010 0.999990
0.874999 0.999990 0.999990
0.999990 0.833333 0.999990
0.999990 0.999990 0.666665
0.999990 0.000010 0.999990
0.999990 0.000010 0.999990
0.999990 0.833333 0.999990
0.874999 0.999990 0.999990
0.999990 0.499996 0.999990
0.999990 0.999990 0.833333
0.624996 0.999990 0.999990
0.999990 0.000010 0.999990
0.999990 0.000010 0.999990
0.999990 0.000010 0.999990
0.999990 0.000010 0.999990
0.999990 0.999990 0.666665
0.999990 0.000010 0.999990
0.999990 0.999990 0.666665
0.999990 0.999990 0.666665
0.999990 0.999990 0.666665
0.874999 0.999990 0.999990
0.874999 0.999990 0.999990
0.999990 0.000010 0.999990
0.874999 0.999990 0.999990
0.999990 0.999990 0.833333
0.999990 0.499996 0.999990
0.874999 0.999990 0.999990
0.999990 0.999990 0.666665
0.999990 0.000010 0.833340
0.624996 0.999990 0.999990
0.999990 0.999990 0.666665
0.999990 0.000010 0.999990
0.874999 0.999990 0.999990
0.999990 0.999990 0.833333
0.874999 0.999990 0.999990
0.999990 0.000010 0.999990
0.999990 0.000010 0.999990
0.874999 0.999990 0.999990
0.999990 0.000010 0.999990
0.874999 0.999990 0.999990
0.874999 0.999990 0.999990
0.999990 0.999990 0.666665
0.999990 0.833333 0.999990
0.999990 0.999990 0.833333
0.999990 0.999990 0.833333
0.499994 0.999990 0.999990
0.999990 0.833333 0.999990
0.999990 0.000010 0.999990
0.749998 0.999990 0.999990
0.999990 0.000010 0.999990
0.999990 0.833333 0.999990
0.499994 0.999990 0.999990
0.999990 0.000010 0.999990
0.999990 0.999990 0.666665
0.999990 0.166653 0.999990
0.999990 0.999990 0.833333
0.874999 0.999990 0.999990
0.999990 0.999990 0.833333
0.999990 0.000010 0.999990
0.874999 0.999990 0.999990
0.499994 0.999990 0.999990
0.999990 0.000010 0.999990
0.999990 0.000010 0.999990
0.999990 0.999990 0.833333
0.999990 0.000010 0.999990
0.999990 0.833333 0.999990
0.624996 0.999990 0.999990
0.999990 0.999990 0.833333
0.999990 0.000010 0.999990
0.999990 0.000010 0.999990
0.999990 0.833333 0.999990
0.499994 0.999990 0.999990
0.999990 0.000010 0.999990
0.999990 0.833333 0.999990
0.999990 0.000010 0.999990
0.999990 0.833333 0.999990
0.499994 0.999990 0.999990
0.999990 0.000010 0.999990
0.749998 0.999990 0.999990
0.749998 0.999990 0.999990
0.874999 0.999990 0.999990
0.999990 0.833333 0.999990
0.999990 0.000010 0.999990
0.874999 0.999990 0.999990
0.874999 0.999990 0.999990
0.999990 0.000010 0.999990
0.999990 0.999990 0.666665
0.874999 0.999990 0.999990
0.624996 0.999990 0.999990
0.874999 0.999990 0.999990
0.999990 0.999990 0.666665
0.624996 0.999990 0.999990
0.874999 0.999990 0.999990
0.999990 0.000010 0.999990
0.999990 0.833333 0.999990
0.999990 0.000010 0.999990
0.999990 0.000010 0.999990
0.749998 0.999990 0.999990
0.999990 0.999990 0.833333
0.999990 0.000010 0.999990
0.999990 0.000010 0.999990
0.999990 0.999990 0.833333
0.875008 0.000010 0.999990
0.749998 0.999990 0.999990
0.999990 0.999990 0.833333
0.999990 0.000010 0.999990
0.999990 0.000010 0.999990
0.999990 0.999990 0.833333
0.999990 0.999990 0.833333
0.999990 0.000010 0.999990
0.499994 0.999990 0.999990
0.999990 0.166653 0.999990
0.999990 0.000010 0.999990
0.999990 0.999990 0.833333
0.999990 0.999990 0.666665
0.749998 0.999990 0.999990
0.874999 0.999990 0.999990
0.999990 0.999990 0.833333
0.999990 0.833333 0.999990
0.999990 0.999990 0.666665
0.874999 0.999990 0.999990
0.874999 0.999990 0.999990
0.624996 0.999990 0.999990
0.999990 0.000010 0.999990
0.999990 0.999990 0.833333
0.999990 0.000010 0.999990
0.999990 0.999990 0.833333
0.999990 0.833333 0.999990
0.999990 0.000010 0.999990
0.999990 0.999990 0.666665
0.000010 0.999990 0.999990
0.999990 0.999990 0.666665
0.874999 0.999990 0.999990
0.999990 0.000010 0.999990
0.999990 0.999990 0.833333
0.999990 0.999990 0.833333
0.999990 0.999990 0.666665
0.999990 0.000010 0.999990
0.874999 0.999990 0.999990
0.999990 0.999990 0.666665
0.999990 0.000010 0.999990
0.999990 0.000010 0.999990
0.999990 0.000010 0.999990
0.999990 0.833333 0.999990
0.999990 0.833333 0.999990
0.999990 0.000010 0.999990
0.749998 0.999990 0.999990
0.999990 0.333325 0.999990
0.999990 0.666665 0.999990
0.749998 0.999990 0.999990
0.999990 0.833335 0.666665
0.499994 0.999990 0.999990
0.999990 0.999990 0.666665
0.999990 0.833333 0.999990
0.874999 0.999990 0.999990
0.749998 0.999990 0.999990
0.625003 0.000010 0.999990
0.999990 0.999990 0.833333
0.874999 0.999990 0.999990
0.999990 0.000010 0.999990
0.999990 0.999990 0.833333
0.999990 0.000010 0.999990
0.999990 0.333325 0.999990
0.999990 0.999990 0.666665
0.999990 0.833333 0.999990
0.999990 0.000010 0.999990
0.999990 0.833333 0.999990
0.999990 0.666665 0.999990
0.999990 0.999990 0.833333
0.999990 0.999990 0.833333
0.499994 0.999990 0.999990
0.999990 0.999990 0.666665
0.999990 0.999990 0.833333
0.874999 0.999990 0.999990
0.999990 0.999990 0.833333
0.999990 0.000010 0.999990
0.999990 0.000010 0.999990
0.999990 0.999990 0.833333
0.999990 0.333325 0.999990
0.749998 0.999990 0.999990
0.999990 0.999990 0.333325
0.999990 0.999990 0.833333
0.999990 0.000010 0.999990
0.874999 0.999990 0.999990
0.999990 0.999990 0.833333
0.999990 0.000010 0.999990
0.999990 0.999990 0.666665
0.999990 0.000010 0.999990
0.999990 0.999990 0.666665
0.999990 0.000010 0.999990
0.999990 0.000010 0.999990
0.999990 0.999990 0.666665
0.749998 0.999990 0.999990
0.749998 0.999990 0.999990
0.874999 0.999990 0.999990
0.999990 0.999990 0.833333
0.874999 0.999990 0.999990
0.999990 0.499996 0.999990
0.874999 0.999990 0.999990
0.999990 0.999990 0.666665
0.999990 0.000010 0.999990
0.874999 0.999990 0.999990
0.999990 0.999990 0.666665
0.874999 0.999990 0.999990
0.874999 0.999990 0.999990
0.874999 0.999990 0.999990
0.999990 0.499996 0.999990
0.999990 0.000010 0.999990
0.999990 0.999990 0.333325
0.999990 0.833333 0.999990
0.999990 0.000010 0.999990
0.999990 0.833333 0.999990
0.999990 0.833333 0.999990
0.999990 0.000010 0.999990
0.999990 0.166653 0.999990
0.874999 0.999990 0.999990
0.999990 0.999990 0.666665
0.999990 0.499996 0.999990
0.999990 0.833333 0.999990
0.999990 0.000010 0.999990
0.999990 0.999990 0.833333
0.999990 0.000010 0.999990
0.999990 0.000010 0.999990
0.999990 0.999990 0.833333
0.749998 0.999990 0.999990
0.999990 0.000010 0.999990
0.749998 0.999990 0.999990
0.999990 0.999990 0.666665
0.749998 0.999990 0.999990
0.874999 0.999990 0.999990
0.999990 0.999990 0.833333
0.750005 0.000010 0.999990
0.499994 0.999990 0.999990
0.999990 0.000010 0.999990
0.874999 0.999990 0.999990
0.999990 0.833333 0.999990
0.999990 0.833333 0.999990
0.999990 0.000010 0.999990
0.999990 0.000010 0.999990
0.999990 0.000010 0.999990
0.999990 0.999990 0.666665
0.999990 0.999990 0.833333
0.999990 0.000010 0.999990
0.999990 0.999990 0.666665
0.999990 0.000010 0.999990
0.999990 0.833333 0.999990
0.999990 0.999990 0.833333
0.999990 0.000010 0.999990
0.999990 0.999990 0.666665
0.999990 0.000010 0.999990
0.999990 0.000010 0.999990
0.999990 0.000010 0.999990
0.999990 0.833333 0.999990
0.999990 0.833333 0.999990
0.874999 0.999990 0.999990
0.624996 0.999990 0.999990
0.874999 0.999990 0.999990
0.999990 0.000010 0.999990
0.999990 0.999990 0.833333
0.999990 0.833333 0.999990
0.999990 0.000010 0.999990
0.499994 0.999990 0.999990
0.874999 0.999990 0.999990
0.999990 0.999990 0.666665
0.999990 0.999990 0.666665
0.999990 0.833333 0.999990
0.999990 0.000010 0.999990
0.999990 0.000010 0.999990
0.874999 0.999990 0.999990
0.874999 0.999990 0.999990
0.999990 0.833333 0.999990
0.874999 0.999990 0.999990
0.999990 0.999990 0.666665
0.999990 0.000010 0.999990
0.874999 0.999990 0.999990
0.749998 0.999990 0.999990
0.999990 0.999990 0.833333
0.999990 0.666665 0.999990
0.499994 0.999990 0.999990
0.999990 0.833333 0.999990
0.500000 0.999990 0.000010
0.999990 0.999990 0.833333
0.999990 0.000010 0.999990
0.874999 0.999990 0.999990
0.999990 0.000010 0.999990
0.999990 0.000010 0.999990
0.999990 0.999990 0.833333
0.999990 0.000010 0.999990
0.874999 0.999990 0.999990
0.999990 0.999990 0.666665
0.999990 0.999990 0.833333
0.999990 0.000010 0.999990
0.999990 0.833334 0.833334
0.999990 0.999990 0.666665
0.999990 0.999990 0.833333
0.999990 0.999990 0.666665
0.999990 0.833333 0.999990
0.999990 0.999990 0.666665
0.999990 0.166654 0.833340
0.999990 0.000010 0.999990
0.999990 0.999990 0.833333
0.999990 0.000010 0.999990
0.874999 0.999990 0.999990
0.999990 0.999990 0.833333
0.999990 0.666665 0.999990
0.999990 0.999990 0.833333
0.999990 0.000010 0.999990
0.999990 0.999990 0.833333
0.999990 0.999990 0.833333
0.874999 0.999990 0.999990
0.999990 0.999990 0.833333
0.999990 0.333325 0.999990
0.999990 0.833333 0.999990
0.999990 0.833333 0.999990
0.749998 0.999990 0.999990
0.999990 0.999990 0.833333
0.999990 0.833333 0.999990
0.999990 0.000010 0.999990
0.999990 0.833333 0.999990
0.999990 0.000010 0.999990
0.999990 0.999990 0.666665
0.999990 0.999990 0.666665
0.874999 0.999990 0.999990
0.874999 0.999990 0.999990
0.999990 0.000010 0.999990
0.999990 0.999990 0.833333
0.499994 0.999990 0.999990
0.999990 0.000010 0.999990
0.999990 0.166653 0.999990
0.999990 0.999990 0.666665
0.499994 0.999990 0.999990
0.874999 0.999990 0.999990
0.874999 0.999990 0.999990
0.874999 0.999990 0.999990
0.874999 0.999990 0.999990
0.499994 0.999990 0.999990
0.999990 0.833333 0.999990
0.874999 0.999990 0.999990
0.999990 0.000010 0.999990
0.999990 0.833333 0.999990
0.749998 0.999990 0.999990
0.999990 0.999990 0.833333
0.999990 0.833333 0.999990
0.999990 0.000010 0.999990
0.999990 0.833333 0.999990
0.999990 0.999990 0.833333
0.999990 0.833333 0.999990
0.499994 0.999990 0.999990
0.999990 0.166653 0.999990
0.999990 0.833333 0.999990
0.874999 0.999990 0.999990
0.999990 0.833333 0.999990
0.999990 0.000010 0.999990
0.999990 0.000010 0.999990
0.625003 0.000010 0.999990
0.999990 0.999990 0.833333
0.999990 0.000010 0.999990
0.999990 0.999990 0.833333
0.749998 0.999990 0.999990
0.874999 0.999990 0.999990
0.999990 0.833333 0.999990
0.749998 0.999990 0.999990
0.999990 0.000010 0.999990
0.999990 0.999990 0.833333
0.999990 0.000010 0.999990
0.874999 0.999990 0.999990
0.999990 0.999990 0.833333
0.749998 0.999990 0.999990
0.999990 0.000010 0.999990
0.999990 0.000010 0.999990
0.999990 0.000010 0.999990
0.999990 0.999990 0.833333
0.999990 0.000010 0.999990
0.999990 0.000010 0.999990
0.999990 0.000010 0.999990
0.999990 0.000010 0.999990
0.749998 0.999990 0.999990
0.999990 0.000010 0.999990
0.999990 0.999990 0.833333
0.999990 0.999990 0.666665
0.499994 0.999990 0.999990
0.499994 0.999990 0.999990
0.999990 0.999990 0.666665
0.999990 0.999990 0.833333
0.999990 0.000010 0.999990
0.999990 0.000010 0.999990
0.874999 0.999990 0.999990
0.999990 0.999990 0.666665
0.499994 0.999990 0.999990
0.999990 0.999990 0.833333
0.499994 0.999990 0.999990
0.499994 0.999990 0.999990
0.499994 0.999990 0.999990
0.500000 0.999990 0.000010
0.874999 0.999990 0.999990
0.999990 0.499996 0.999990
0.999990 0.000010 0.999990
0.874999 0.999990 0.999990
0.999990 0.166653 0.999990
0.874999 0.999990 0.999990
0.999990 0.666665 0.999990
0.999990 0.000010 0.999990
0.999990 0.000010 0.999990
0.999990 0.000010 0.999990
0.999990 0.999990 0.666665
0.999990 0.000010 0.999990
0.999990 0.000010 0.999990
0.999990 0.000010 0.999990
0.749998 0.999990 0.999990
0.999990 0.833333 0.999990
0.999990 0.000010 0.999990
0.999990 0.000010 0.999990
0.999990 0.999990 0.833333
0.749998 0.999990 0.999990
0.999990 0.000010 0.999990
0.999990 0.999990 0.666665
0.999990 0.000010 0.999990
0.874999 0.999990 0.999990
0.999990 0.999990 0.000010
0.999990 0.499996 0.999990
0.999990 0.000010 0.999990
0.999990 0.000010 0.999990
0.999990 0.999990 0.666665
0.624996 0.999990 0.999990
0.999990 0.000010 0.999990
0.624996 0.999990 0.999990
0.999990 0.666666 0.666666
0.999990 0.000010 0.999990
0.999990 0.999990 0.666665
0.999990 0.000010 0.999990
0.999990 0.833333 0.999990
0.999990 0.999990 0.666665
0.999990 0.833333 0.999990
0.874999 0.999990 0.999990
0.874999 0.999990 0.999990
0.999990 0.000010 0.999990
0.999990 0.000010 0.999990
0.999990 0.999990 0.833333
0.999990 0.999990 0.833333
0.749998 0.999990 0.999990
0.999990 0.999990 0.833333
0.999990 0.999990 0.833333
0.999990 0.999990 0.833333
0.624996 0.999990 0.999990
0.874999 0.999990 0.999990
0.874999 0.999990 0.999990
0.875002 0.999990 0.666663
0.875008 0.000010 0.833340
0.999990 0.000010 0.999990
0.874999 0.999990 0.999990
0.749998 0.999990 0.999990
0.999990 0.999990 0.666665
0.999990 0.833333 0.999990
0.999990 0.166653 0.999990
0.499994 0.999990 0.999990
0.999990 0.000010 0.999990
0.874999 0.999990 0.999990
0.999990 0.000010 0.999990
0.999990 0.999990 0.666665
0.999990 0.000010 0.999990
0.999990 0.000010 0.999990
0.749998 0.999990 0.999990
0.999990 0.333325 0.999990
0.749998 0.999990 0.999990
0.999990 0.999990 0.833333
0.999990 0.999990 0.833333
0.999990 0.999990 0.833333
0.999990 0.999990 0.833333
0.874999 0.999990 0.999990
0.999990 0.999990 0.666665
0.999990 0.000010 0.999990
0.999990 0.000010 0.999990
0.999990 0.999990 0.666665
0.999990 0.000010 0.999990
0.999990 0.999990 0.833333
0.999990 0.999990 0.833333
0.999990 0.999990 0.833333
0.874999 0.999990 0.999990
0.999990 0.000010 0.999990
0.499994 0.999990 0.999990
0.749998 0.999990 0.999990
0.749998 0.999990 0.999990
0.999990 0.999990 0.666665
0.999990 0.000010 0.999990
0.374991 0.999990 0.999990
0.999990 0.000010 0.999990
0.999990 0.000010 0.999990
0.999990 0.000010 0.999990
0.999990 0.999990 0.000010
0.749998 0.999990 0.999990
0.874999 0.999990 0.999990
0.999990 0.999990 0.833333
0.749998 0.999990 0.999990
0.999990 0.999990 0.833333
0.749998 0.999990 0.999990
0.999990 0.666665 0.999990
0.874999 0.999990 0.999990
0.749998 0.999990 0.999990
0.624996 0.999990 0.999990
0.749998 0.999990 0.999990
0.999990 0.000010 0.999990
0.874999 0.999990 0.999990
0.999990 0.000010 0.999990
0.999990 0.000010 0.999990
0.999990 0.000010 0.999990
0.749998 0.999990 0.999990
0.999990 0.499996 0.999990
0.874999 0.999990 0.999990
0.875000 0.999990 0.833333
0.999990 0.999990 0.666665
0.874999 0.999990 0.999990
0.999990 0.000010 0.999990
0.999990 0.000010 0.999990
0.499994 0.999990 0.999990
0.624996 0.999990 0.999990
0.999990 0.999990 0.666665
0.874999 0.999990 0.999990
0.999990 0.000010 0.999990
0.874999 0.999990 0.999990
0.749998 0.999990 0.999990
0.249993 0.999990 0.333330
0.874999 0.999990 0.999990
0.999990 0.000010 0.999990
0.999990 0.999990 0.666665
0.874999 0.999990 0.999990
0.749998 0.999990 0.999990
0.749998 0.999990 0.999990
0.749998 0.999990 0.999990
0.874999 0.999990 0.999990
0.999990 0.999990 0.666665
0.999990 0.000010 0.999990
0.874999 0.999990 0.999990
0.749998 0.999990 0.999990
0.624996 0.999990 0.999990
0.999990 0.999990 0.833333
0.874999 0.999990 0.999990
0.999990 0.000010 0.999990
0.874999 0.999990 0.999990
0.874999 0.999990 0.999990
0.999990 0.999990 0.833333
0.999990 0.999990 0.666665
0.874999 0.999990 0.999990
0.874999 0.999990 0.999990
0.999990 0.000010 0.999990
0.999990 0.000010 0.999990
0.999990 0.833335 0.666665
0.999990 0.000010 0.999990
0.874999 0.999990 0.999990
0.874999 0.999990 0.999990
0.874999 0.999990 0.999990
0.999990 0.833333 0.999990
0.749998 0.999990 0.999990
0.999990 0.000010 0.999990
0.999990 0.833333 0.999990
0.874999 0.999990 0.999990
0.624996 0.999990 0.999990
0.999990 0.999990 0.833333
0.999990 0.999990 0.833333
0.999990 0.333325 0.999990
0.999990 0.000010 0.999990
0.000010 0.999990 0.999990
0.999990 0.999990 0.833333
0.624996 0.999990 0.999990
0.999990 0.999990 0.833333
0.874999 0.999990 0.999990
0.999990 0.000010 0.999990
0.499994 0.999990 0.999990
0.999990 0.833333 0.999990
0.999990 0.000010 0.999990
0.999990 0.000010 0.999990
0.874999 0.999990 0.999990
0.874999 0.999990 0.999990
0.999990 0.999990 0.833333
0.999990 0.833333 0.999990
0.874999 0.999990 0.999990
0.749998 0.999990 0.999990
0.999990 0.000010 0.999990
0.999990 0.000010 0.999990
0.999990 0.000010 0.999990
0.999990 0.000010 0.999990
0.874999 0.999990 0.999990
0.999990 0.999990 0.833333
0.999990 0.999990 0.666665
0.999990 0.999990 0.666665
0.999990 0.000010 0.999990
0.999990 0.999990 0.499996
0.999990 0.000010 0.999990
0.624996 0.999990 0.999990
0.999990 0.000010 0.999990
0.999990 0.999990 0.666665
0.749998 0.999990 0.999990
0.874999 0.999990 0.999990
0.749998 0.999990 0.999990
0.999990 0.999990 0.666665
0.999990 0.000010 0.999990
0.999990 0.000010 0.999990
0.999990 0.000010 0.999990
0.124984 0.999990 0.999990
0.624996 0.999990 0.999990
0.999990 0.333325 0.999990
0.999990 0.999990 0.666665
0.999990 0.999990 0.833333
0.999990 0.833333 0.999990
0.999990 0.833333 0.999990
0.874999 0.999990 0.999990
0.499994 0.999990 0.999990
0.874999 0.999990 0.999990
0.999990 0.999990 0.499996
0.875002 0.999990 0.666663
0.999990 0.833333 0.999990
0.999990 0.833333 0.999990
0.999990 0.166653 0.999990
0.999990 0.000010 0.999990
0.999990 0.000010 0.999990
0.000010 0.999990 0.999990
0.749998 0.999990 0.999990
0.750005 0.000010 0.999990
0.999990 0.000010 0.999990
0.999990 0.999990 0.833333
0.500000 0.000010 0.999990
0.999990 0.999990 0.833333
0.999990 0.999990 0.000010
0.999990 0.333325 0.999990
0.875008 0.000010 0.999990
0.999990 0.000010 0.999990
0.999990 0.000010 0.999990
0.750005 0.000010 0.833341
0.999990 0.000010 0.999990
0.999990 0.000010 0.999990
0.999990 0.999990 0.333325
0.999990 0.000010 0.999990
0.999990 0.000010 0.999990
0.874999 0.999990 0.999990
0.874999 0.999990 0.999990
0.999990 0.000010 0.999990
0.999990 0.999990 0.666665
0.999990 0.999990 0.833333
0.999990 0.999990 0.666665
0.749998 0.999990 0.999990
0.999990 0.000010 0.999990
0.999990 0.999990 0.666665
0.999990 0.833333 0.999990
0.999990 0.000010 0.999990
0.749998 0.999990 0.999990
0.750003 0.333325 0.999990
0.500000 0.999990 0.000010
0.999990 0.000010 0.999990
0.749998 0.999990 0.999990
0.999990 0.833333 0.999990
0.874999 0.999990 0.999990
0.874999 0.999990 0.999990
0.999990 0.000010 0.999990
0.999990 0.166653 0.999990
0.499994 0.999990 0.999990
0.999990 0.000010 0.999990
0.999990 0.499996 0.999990
0.999990 0.999990 0.833333
0.999990 0.000010 0.999990
0.999990 0.000010 0.999990
0.999990 0.999990 0.666665
0.999990 0.000010 0.999990
0.999990 0.166653 0.999990
0.999990 0.000010 0.999990
0.999990 0.833333 0.999990
0.999990 0.999990 0.833333
0.874999 0.999990 0.999990
0.874999 0.999990 0.999990
0.999990 0.999990 0.833333
0.999990 0.999990 0.666665
0.749998 0.999990 0.999990
0.750005 0.000010 0.999990
0.749998 0.999990 0.999990
0.999990 0.499996 0.999990
0.999990 0.999990 0.666665
0.999990 0.999990 0.833333
0.749998 0.999990 0.999990
0.999990 0.000010 0.999990
0.999990 0.000010 0.999990
0.749998 0.999990 0.999990
0.999990 0.999990 0.833333
0.624996 0.999990 0.999990
0.999990 0.833333 0.999990
0.874999 0.999990 0.999990
0.999990 0.000010 0.999990
0.999990 0.000010 0.999990
0.999990 0.000010 0.999990
0.999990 0.999990 0.833333
0.999990 0.999990 0.833333
0.999990 0.833333 0.999990
0.999990 0.000010 0.999990
0.749998 0.999990 0.999990
0.999990 0.999990 0.666665
0.874999 0.999990 0.999990
0.874999 0.999990 0.999990
0.999990 0.000010 0.999990
0.999990 0.000010 0.999990
0.999990 0.999990 0.833333
0.999990 0.999990 0.666665
0.749998 0.999990 0.999990
0.874999 0.999990 0.999990
0.874999 0.999990 0.999990
0.999990 0.000010 0.999990
0.999990 0.499996 0.999990
0.999990 0.000010 0.999990
0.749998 0.999990 0.999990
0.999990 0.999990 0.833333
0.999990 0.999990 0.833333
0.999990 0.999990 0.833333
0.999990 0.999990 0.666665
0.999990 0.999990 0.666665
0.999990 0.000010 0.999990
0.499994 0.999990 0.999990
0.499994 0.999990 0.999990
0.874999 0.999990 0.999990
0.999990 0.999990 0.833333
0.999990 0.999990 0.666665
0.999990 0.999990 0.833333
0.874999 0.999990 0.999990
0.999990 0.833333 0.999990
0.999990 0.000010 0.999990
0.999990 0.666665 0.999990
0.874999 0.999990 0.999990
0.874999 0.999990 0.999990
0.874999 0.999990 0.999990
0.999990 0.999990 0.666665
0.999990 0.333325 0.999990
0.749998 0.999990 0.999990
0.999990 0.000010 0.999990
0.999990 0.000010 0.999990
0.999990 0.999990 0.666665
0.999990 0.000010 0.999990
0.999990 0.000010 0.999990
0.999990 0.999990 0.666665
0.624996 0.999990 0.999990
0.999990 0.833333 0.999990
0.999990 0.000010 0.999990
0.999990 0.666665 0.999990
0.999990 0.999990 0.833333
0.999990 0.666665 0.999990
0.999990 0.666665 0.999990
0.999990 0.999990 0.499996
0.999990 0.499996 0.999990
0.999990 0.999990 0.833333
0.874999 0.999990 0.999990
0.999990 0.999990 0.666665
0.999990 0.000010 0.999990
0.625003 0.000010 0.999990
0.499994 0.999990 0.999990
0.999990 0.000010 0.999990
0.624996 0.999990 0.999990
0.874999 0.999990 0.999990
0.874999 0.999990 0.999990
0.999990 0.999990 0.666665
0.999990 0.833333 0.999990
0.874999 0.999990 0.999990
0.874999 0.999990 0.999990
0.999990 0.000010 0.999990
0.999990 0.000010 0.999990
0.999990 0.999990 0.666665
0.875008 0.999990 0.000010
0.999990 0.999990 0.666665
0.999990 0.833333 0.999990
0.999990 0.000010 0.999990
0.999990 0.999990 0.833333
0.999990 0.999990 0.666665
0.999990 0.000010 0.999990
0.624996 0.999990 0.999990
0.999990 0.999990 0.833333
0.749998 0.999990 0.999990
0.749998 0.999990 0.999990
0.999990 0.999990 0.666665
0.999990 0.999990 0.833333
0.999990 0.000010 0.999990
0.749998 0.999990 0.999990
0.874999 0.999990 0.999990
0.624999 0.499996 0.999990
0.999990 0.999990 0.833333
0.999990 0.000010 0.999990
0.999990 0.000010 0.999990
0.749998 0.999990 0.999990
0.999990 0.833333 0.999990
0.749998 0.999990 0.999990
0.499994 0.999990 0.999990
0.999990 0.000010 0.999990
0.999990 0.000010 0.999990
0.999990 0.000010 0.999990
0.624996 0.999990 0.999990
0.999990 0.000010 0.999990
0.374993 0.999990 0.666668
0.999990 0.999990 0.333325
0.999990 0.999990 0.833333
0.999990 0.999990 0.833333
0.999990 0.000010 0.999990
0.499994 0.999990 0.999990
0.999990 0.000010 0.999990
0.749998 0.999990 0.999990
0.874999 0.999990 0.999990
0.749998 0.999990 0.999990
0.999990 0.000010 0.999990
0.999990 0.999990 0.666665
0.999990 0.999990 0.833333
0.874999 0.999990 0.999990
0.874999 0.999990 0.999990
0.874999 0.999990 0.999990
0.874999 0.999990 0.999990
0.999990 0.999990 0.833333
0.999990 0.999990 0.833333
0.749998 0.999990 0.999990
0.999990 0.000010 0.999990
0.999990 0.999990 0.833333
0.749998 0.999990 0.999990
0.999990 0.000010 0.999990
0.874999 0.999990 0.999990
0.999990 0.999990 0.833333
0.999990 0.833333 0.999990
0.624996 0.999990 0.999990
0.999990 0.999990 0.666665
0.999990 0.999990 0.333325
0.999990 0.999990 0.166653
0.999990 0.833333 0.999990
0.999990 0.000010 0.999990
0.499995 0.999990 0.666667
0.999990 0.000010 0.999990
0.874999 0.999990 0.999990
0.999990 0.000010 0.999990
0.999990 0.000010 0.999990
0.999990 0.000010 0.999990
0.999990 0.000010 0.999990
0.499994 0.999990 0.999990
0.999990 0.000010 0.999990
0.874999 0.999990 0.999990
0.874999 0.999990 0.999990
0.874999 0.999990 0.999990
0.874999 0.999990 0.999990
0.999990 0.499996 0.999990
0.999990 0.999990 0.666665
0.999990 0.833333 0.999990
0.999990 0.833333 0.999990
0.999990 0.999990 0.666665
0.999990 0.999990 0.666665
0.750000 0.666665 0.999990
0.750005 0.000010 0.999990
0.999990 0.999990 0.833333
0.999990 0.666665 0.999990
0.874999 0.999990 0.999990
0.874999 0.999990 0.999990
0.999990 0.833333 0.999990
0.999990 0.000010 0.999990
0.874999 0.999990 0.999990
0.875008 0.000010 0.999990
0.999990 0.000010 0.999990
0.999990 0.833333 0.999990
0.999990 0.000010 0.833340
0.999990 0.000010 0.999990
0.000010 0.999990 0.999990
0.749998 0.999990 0.999990
0.999990 0.000010 0.999990
0.999990 0.999990 0.666665
0.874999 0.999990 0.999990
0.874999 0.999990 0.999990
0.999990 0.000010 0.999990
0.999990 0.999990 0.833333
0.749998 0.999990 0.999990
0.999990 0.833333 0.999990
0.999990 0.000010 0.999990
0.999990 0.499996 0.999990
0.749998 0.999990 0.999990
0.749998 0.999990 0.999990
0.624996 0.999990 0.999990
0.624996 0.999990 0.999990
0.999990 0.999990 0.666665
0.999990 0.999990 0.666665
0.999990 0.000010 0.999990
0.999990 0.999990 0.666665
0.874999 0.999990 0.999990
0.874999 0.999990 0.999990
0.999990 0.000010 0.999990
0.999990 0.999990 0.833333
0.874999 0.999990 0.999990
0.999990 0.999990 0.833333
0.999990 0.000010 0.999990
0.875000 0.999990 0.833333
0.999990 0.000010 0.999990
0.999990 0.000010 0.999990
0.624996 0.999990 0.999990
0.999990 0.000010 0.999990
0.999990 0.000010 0.999990
0.874999 0.999990 0.999990
0.874999 0.999990 0.999990
0.999990 0.999990 0.666665
0.874999 0.999990 0.999990
0.999990 0.999990 0.833333
0.999990 0.999990 0.666665
0.874999 0.999990 0.999990
0.999990 0.000010 0.999990
0.999990 0.000010 0.999990
0.999990 0.000010 0.999990
0.999990 0.000010 0.999990
0.999990 0.999990 0.833333
0.999990 0.000010 0.999990
0.999990 0.000010 0.999990
0.874999 0.999990 0.999990
0.999990 0.000010 0.999990
0.999990 0.999990 0.666665
0.999990 0.000010 0.999990
0.999990 0.000010 0.999990
0.999990 0.000010 0.999990
0.999990 0.666665 0.999990
0.999990 0.999990 0.666665
0.874999 0.999990 0.999990
0.999990 0.666665 0.833335
0.749998 0.999990 0.999990
0.999990 0.000010 0.999990
0.749998 0.999990 0.999990
0.000010 0.999990 0.999990
0.999990 0.833333 0.999990
0.999990 0.999990 0.666665
0.749998 0.999990 0.999990
0.124984 0.999990 0.999990
0.999990 0.999990 0.833333
0.999990 0.000010 0.999990
0.999990 0.000010 0.999990
0.999990 0.000010 0.999990
0.999990 0.000010 0.999990
0.999990 0.999990 0.666665
0.874999 0.999990 0.999990
0.999990 0.000010 0.999990
0.874999 0.999990 0.999990
0.999990 0.999990 0.666665
0.999990 0.999990 0.833333
0.999990 0.000010 0.999990
0.499994 0.999990 0.999990
0.999990 0.999990 0.666665
0.625003 0.000010 0.999990
0.624996 0.999990 0.999990
0.999990 0.000010 0.999990
0.625003 0.000010 0.999990
0.624999 0.999990 0.499996
0.500000 0.999990 0.166656
0.874999 0.999990 0.999990
0.999990 0.999990 0.833333
0.999990 0.999990 0.666665
0.999990 0.000010 0.999990
0.999990 0.000010 0.999990
0.999990 0.666665 0.999990
0.874999 0.999990 0.999990
0.999990 0.833333 0.999990
0.999990 0.999990 0.833333
0.749998 0.999990 0.999990
0.999990 0.999990 0.833333
0.999990 0.833333 0.999990
0.999990 0.999990 0.833333
0.999990 0.000010 0.999990
0.999990 0.000010 0.999990
0.999990 0.000010 0.999990
0.999990 0.833333 0.999990
0.999990 0.166653 0.999990
0.874999 0.999990 0.999990
0.999990 0.000010 0.999990
0.999990 0.999990 0.833333
0.999990 0.000010 0.999990
0.624996 0.999990 0.999990
0.874999 0.999990 0.999990
0.999990 0.999990 0.666665
0.999990 0.999990 0.666665
0.749998 0.999990 0.999990
0.999990 0.999990 0.499996
0.999990 0.000010 0.666671
0.874999 0.999990 0.999990
0.999990 0.499996 0.999990
0.999990 0.000010 0.999990
0.624996 0.999990 0.999990
0.999990 0.999990 0.833333
0.999990 0.000010 0.999990
0.999990 0.999990 0.833333
0.749998 0.999990 0.999990
0.749998 0.999990 0.999990
0.999990 0.000010 0.999990
0.749998 0.999990 0.999990
0.874999 0.999990 0.999990
0.999990 0.999990 0.833333
0.999990 0.000010 0.999990
0.874999 0.999990 0.999990
0.749998 0.999990 0.999990
0.999990 0.000010 0.999990
0.874999 0.999990 0.999990
0.999990 0.999990 0.666665
0.999990 0.499996 0.999990
0.999990 0.999990 0.833333
0.999990 0.000010 0.999990
0.999990 0.999990 0.833333
0.499994 0.999990 0.999990
0.875002 0.999990 0.666663
0.999990 0.999990 0.333325
0.999990 0.999990 0.833333
0.999990 0.000010 0.999990
0.999990 0.333325 0.999990
0.874999 0.999990 0.999990
0.749998 0.999990 0.999990
0.874999 0.999990 0.999990
0.999990 0.000010 0.999990
0.999990 0.999990 0.666665
0.874999 0.999990 0.999990
0.624996 0.999990 0.999990
0.999990 0.000010 0.999990
0.999990 0.999990 0.833333
0.499994 0.999990 0.999990
0.999990 0.000010 0.999990
0.999990 0.999990 0.666665
0.499994 0.999990 0.999990
0.624996 0.999990 0.999990
0.499994 0.999990 0.999990
0.499994 0.999990 0.999990
0.999990 0.000010 0.999990
0.999990 0.999990 0.666665
0.999990 0.999990 0.833333
0.999990 0.833333 0.999990
0.999990 0.833333 0.999990
0.999990 0.000010 0.999990
0.999990 0.333325 0.999990
0.874999 0.999990 0.999990
0.999990 0.999990 0.666665
0.874999 0.999990 0.999990
0.999990 0.999990 0.666665
0.874999 0.999990 0.999990
0.874999 0.999990 0.999990
0.999990 0.000010 0.999990
0.874999 0.999990 0.999990
0.874999 0.999990 0.999990
0.999990 0.999990 0.833333
0.999990 0.999990 0.666665
0.999990 0.666665 0.999990
0.874999 0.999990 0.999990
0.999990 0.000010 0.999990
0.999990 0.499996 0.999990
0.999990 0.000010 0.833340
0.749998 0.999990 0.999990
0.999990 0.833333 0.999990
0.999990 0.999990 0.666665
0.999990 0.999990 0.833333
0.999990 0.999990 0.666665
0.999990 0.833333 0.999990
0.874999 0.999990 0.999990
0.999990 0.999990 0.666665
0.499994 0.999990 0.999990
0.999990 0.999990 0.666665
0.999990 0.000010 0.999990
0.999990 0.666665 0.999990
0.999990 0.333325 0.999990
0.874999 0.999990 0.999990
0.874999 0.999990 0.999990
0.624996 0.999990 0.999990
0.999990 0.000010 0.999990
0.624996 0.999990 0.999990
0.874999 0.999990 0.999990
0.999990 0.999990 0.666665
0.499994 0.999990 0.999990
0.999990 0.833333 0.999990
0.874999 0.999990 0.999990
0.874999 0.999990 0.999990
0.999990 0.999990 0.833333
0.999990 0.000010 0.999990
0.999990 0.333325 0.999990
0.999990 0.000010 0.999990
0.999990 0.000010 0.999990
0.999990 0.000010 0.999990
0.999990 0.000010 0.999990
0.249988 0.999990 0.999990
0.999990 0.999990 0.833333
0.750000 0.666664 0.833336
0.999990 0.833333 0.999990
0.874999 0.999990 0.999990
0.749998 0.999990 0.999990
0.999990 0.999990 0.666665
0.749998 0.999990 0.999990
0.999990 0.999990 0.833333
0.874999 0.999990 0.999990
0.999990 0.999990 0.833333
0.999990 0.999990 0.833333
0.750005 0.999990 0.000010
0.999990 0.999990 0.833333
0.999990 0.000010 0.999990
0.999990 0.000010 0.999990
0.999990 0.000010 0.999990
0.999990 0.999990 0.666665
0.624996 0.999990 0.999990
0.999990 0.666665 0.999990
0.499994 0.999990 0.999990
0.874999 0.999990 0.999990
0.999990 0.999990 0.833333
0.999990 0.999990 0.833333
0.999990 0.000010 0.999990
0.999990 0.000010 0.999990
0.999990 0.999990 0.666665
0.499994 0.999990 0.999990
0.999990 0.833333 0.999990
0.999990 0.833333 0.999990
0.999990 0.999990 0.833333
0.999990 0.000010 0.999990
0.999990 0.833333 0.999990
0.999990 0.833333 0.999990
0.874999 0.999990 0.999990
0.999990 0.000010 0.999990
0.999990 0.999990 0.833333
0.874999 0.999990 0.999990
0.499994 0.999990 0.999990
0.999990 0.000010 0.999990
0.749998 0.999990 0.999990
0.999990 0.999990 0.833333
0.624996 0.999990 0.999990
0.874999 0.999990 0.999990
0.999990 0.999990 0.666665
0.999990 0.000010 0.833340
0.999990 0.999990 0.833333
0.999990 0.166653 0.999990
0.874999 0.999990 0.999990
0.874999 0.999990 0.999990
0.999990 0.000010 0.999990
0.999990 0.999990 0.833333
0.874999 0.999990 0.999990
0.999990 0.999990 0.833333
0.874999 0.999990 0.999990
0.874999 0.999990 0.999990
0.874999 0.999990 0.999990
0.999990 0.999990 0.833333
0.999990 0.333325 0.999990
0.999990 0.333325 0.999990
0.999990 0.000010 0.999990
0.624996 0.999990 0.999990
0.999990 0.666665 0.999990
0.999990 0.999990 0.833333
0.499994 0.999990 0.999990
0.500000 0.000010 0.999990
0.999990 0.000010 0.999990
0.999990 0.833333 0.999990
0.999990 0.999990 0.833333
0.999990 0.999990 0.833333
0.624996 0.999990 0.999990
0.874999 0.999990 0.999990
0.999990 0.999990 0.833333
0.499994 0.999990 0.999990
0.999990 0.999990 0.666665
0.999990 0.000010 0.999990
0.999990 0.833333 0.999990
0.499994 0.999990 0.833336
0.999990 0.000010 0.999990
0.499994 0.999990 0.999990
0.999990 0.000010 0.999990
0.999990 0.999990 0.666665
0.999990 0.999990 0.833333
0.999990 0.833333 0.999990
0.999990 0.833333 0.999990
0.999990 0.166653 0.999990
0.999990 0.000010 0.999990
0.999990 0.999990 0.833333
0.999990 0.833333 0.999990
0.999990 0.000010 0.999990
0.999990 0.000010 0.999990
0.999990 0.833333 0.999990
0.749998 0.999990 0.999990
0.999990 0.000010 0.999990
0.999990 0.000010 0.999990
0.999990 0.000010 0.999990
0.999990 0.999990 0.666665
0.874999 0.999990 0.999990
0.999990 0.999990 0.833333
0.999990 0.999990 0.666665
0.999990 0.000010 0.999990
0.999990 0.000010 0.999990
0.999990 0.999990 0.666665
0.499994 0.999990 0.999990
0.999990 0.999990 0.833333
0.874999 0.999990 0.999990
0.999990 0.000010 0.999990
0.999990 0.000010 0.999990
0.999990 0.999990 0.833333
0.999990 0.000010 0.999990
0.999990 0.333325 0.999990
0.874999 0.999990 0.999990
0.999990 0.000010 0.999990
0.749998 0.999990 0.999990
0.999990 0.833333 0.999990
0.749998 0.999990 0.999990
0.999990 0.999990 0.666665
0.999990 0.999990 0.833333
0.999990 0.999990 0.000010
0.999990 0.000010 0.999990
0.999990 0.999990 0.833333
0.999990 0.999990 0.666665
0.999990 0.000010 0.999990
0.999990 0.000010 0.999990
0.874999 0.999990 0.999990
0.999990 0.666665 0.999990
0.874999 0.999990 0.999990
0.999990 0.833333 0.999990
0.999990 0.999990 0.833333
0.749998 0.999990 0.999990
0.999990 0.999990 0.833333
0.749998 0.999990 0.999990
0.999990 0.000010 0.999990
0.999990 0.999990 0.333325
0.999990 0.000010 0.999990
0.999990 0.000010 0.999990
0.874999 0.999990 0.999990
0.999990 0.999990 0.666665
0.999990 0.999990 0.833333
0.999990 0.999990 0.833333
0.999990 0.999990 0.833333
0.499994 0.999990 0.999990
0.874999 0.999990 0.999990
0.499994 0.999990 0.999990
0.999990 0.999990 0.666665
0.999990 0.333325 0.999990
0.624996 0.999990 0.999990
0.999990 0.000010 0.999990
0.874999 0.999990 0.999990
0.749998 0.999990 0.999990
0.999990 0.999990 0.666665
0.999990 0.999990 0.833333
0.624996 0.999990 0.999990
0.624996 0.999990 0.999990
0.999990 0.666666 0.666666
0.999990 0.000010 0.999990
0.999990 0.000010 0.999990
0.499994 0.999990 0.999990
0.999990 0.999990 0.000010
0.874999 0.999990 0.999990
0.999990 0.999990 0.666665
0.999990 0.000010 0.999990
0.874999 0.999990 0.999990
0.624996 0.999990 0.999990
0.999990 0.000010 0.999990
0.999990 0.999990 0.833333
0.499994 0.999990 0.999990
0.999990 0.166653 0.999990
0.749998 0.999990 0.999990
0.999990 0.000010 0.999990
0.999990 0.999990 0.666665
0.999990 0.000010 0.999990
0.999990 0.666665 0.999990
0.000010 0.999990 0.999990
0.999990 0.000010 0.999990
0.499994 0.999990 0.999990
0.999990 0.000010 0.999990
0.499994 0.999990 0.999990
0.499994 0.999990 0.999990
0.999990 0.999990 0.833333
0.999990 0.499996 0.999990
0.999990 0.999990 0.833333
0.499994 0.999990 0.999990
0.499994 0.999990 0.999990
0.999990 0.000010 0.999990
0.999990 0.000010 0.999990
0.999990 0.000010 0.999990
0.999990 0.000010 0.999990
0.624996 0.999990 0.999990
0.999990 0.000010 0.999990
0.499994 0.999990 0.999990
0.874999 0.999990 0.999990
0.499994 0.999990 0.999990
0.999990 0.000010 0.999990
0.999990 0.000010 0.999990
0.749998 0.999990 0.999990
0.874999 0.999990 0.999990
0.875002 0.666663 0.999990
0.874999 0.999990 0.999990
0.999990 0.666665 0.999990
0.999990 0.999990 0.666665
0.874999 0.999990 0.999990
0.874999 0.999990 0.999990
0.999990 0.999990 0.833333
0.875008 0.000010 0.833340
0.874999 0.999990 0.999990
0.874999 0.999990 0.999990
0.874999 0.999990 0.999990
0.874999 0.999990 0.999990
0.874999 0.999990 0.999990
0.999990 0.000010 0.999990
0.999990 0.833333 0.999990
0.999990 0.999990 0.833333
0.874999 0.999990 0.999990
0.874999 0.999990 0.999990
0.999990 0.166653 0.999990
0.749998 0.999990 0.999990
0.874999 0.999990 0.999990
0.999990 0.000010 0.999990
0.874999 0.999990 0.999990
0.874999 0.999990 0.999990
0.999990 0.000010 0.999990
0.874999 0.999990 0.999990
0.624996 0.999990 0.999990
0.999990 0.000010 0.999990
0.999990 0.000010 0.999990
0.874999 0.999990 0.999990
0.999990 0.000010 0.999990
0.999990 0.999990 0.833333
0.874999 0.999990 0.999990
0.874999 0.999990 0.999990
0.999990 0.999990 0.666665
0.875008 0.000010 0.999990
0.749998 0.999990 0.999990
0.999990 0.000010 0.999990
0.874999 0.999990 0.999990
0.999990 0.000010 0.999990
0.874999 0.999990 0.999990
0.999990 0.000010 0.999990
0.499994 0.999990 0.999990
0.999990 0.000010 0.999990
0.999990 0.000010 0.999990
0.749998 0.999990 0.999990
0.999990 0.833333 0.999990
0.999990 0.000010 0.999990
0.999990 0.999990 0.666665
0.749998 0.999990 0.999990
0.999990 0.000010 0.999990
0.999990 0.999990 0.833333
0.999990 0.000010 0.999990
0.749998 0.999990 0.999990
0.999990 0.833335 0.666665
0.874999 0.999990 0.999990
0.999990 0.000010 0.999990
0.999990 0.999990 0.833333
0.999990 0.999990 0.833333
0.999990 0.000010 0.999990
0.999990 0.000010 0.999990
0.999990 0.999990 0.833333
0.499994 0.999990 0.999990
0.999990 0.000010 0.999990
0.749998 0.999990 0.999990
0.999990 0.000010 0.999990
0.999990 0.000010 0.999990
0.999990 0.999990 0.833333
0.999990 0.999990 0.666665
0.999990 0.000010 0.999990
0.999990 0.999990 0.833333
0.999990 0.999990 0.666665
0.999990 0.000010 0.999990
0.999990 0.999990 0.666665
0.499994 0.999990 0.999990
0.749998 0.999990 0.999990
0.874999 0.999990 0.999990
0.999990 0.999990 0.666665
0.999990 0.999990 0.666665
0.999990 0.000010 0.999990
0.999990 0.833333 0.999990
0.999990 0.999990 0.666665
0.999990 0.833333 0.999990
0.999990 0.499996 0.999990
0.999990 0.000010 0.999990
0.999990 0.999990 0.833333
0.999990 0.999990 0.833333
0.999990 0.833333 0.999990
0.999990 0.000010 0.999990
0.999990 0.999990 0.833333
0.999990 0.000010 0.999990
0.749998 0.999990 0.999990
0.999990 0.999990 0.833333
0.999990 0.000010 0.999990
0.999990 0.833334 0.833334
0.999990 0.999990 0.666665
0.999990 0.999990 0.666665
0.999990 0.000010 0.999990
0.874999 0.999990 0.999990
0.874999 0.999990 0.999990
0.999990 0.000010 0.999990
0.999990 0.000010 0.999990
0.874999 0.999990 0.999990
0.999990 0.333325 0.999990
0.874999 0.999990 0.999990
0.999990 0.999990 0.833333
0.999990 0.833333 0.999990
0.999990 0.999990 0.833333
0.999990 0.000010 0.999990
0.999990 0.999990 0.833333
0.874999 0.999990 0.999990
0.874999 0.999990 0.999990
0.999990 0.999990 0.666665
0.999990 0.999990 0.666665
0.874999 0.999990 0.999990
0.874999 0.999990 0.999990
0.749998 0.999990 0.999990
0.749998 0.999990 0.999990
0.999990 0.833333 0.999990
0.249988 0.999990 0.999990
0.749998 0.999990 0.999990
0.999990 0.000010 0.999990
0.999990 0.999990 0.833333
0.999990 0.166653 0.999990
0.999990 0.000010 0.999990
0.874999 0.999990 0.999990
0.499994 0.999990 0.999990
0.999990 0.999990 0.833333
0.999990 0.166653 0.999990
0.500000 0.999990 0.000010
0.999990 0.999990 0.833333
0.999990 0.000010 0.999990
0.999990 0.000010 0.999990
0.999990 0.000010 0.999990
0.999990 0.999990 0.666665
0.999990 0.000010 0.999990
0.624996 0.999990 0.999990
0.624996 0.999990 0.999990
0.999990 0.000010 0.999990
0.999990 0.000010 0.999990
0.874999 0.999990 0.999990
0.999990 0.833333 0.999990
0.999990 0.000010 0.999990
0.874999 0.999990 0.999990
0.124984 0.999990 0.999990
0.999990 0.000010 0.999990
0.999990 0.833333 0.999990
0.999990 0.000010 0.999990
0.875008 0.000010 0.999990
0.874999 0.999990 0.999990
0.999990 0.999990 0.833333
0.999990 0.000010 0.999990
0.874999 0.999990 0.999990
0.874999 0.999990 0.999990
0.999990 0.999990 0.666665
0.874999 0.999990 0.999990
0.999990 0.833333 0.999990
0.999990 0.999990 0.666665
0.999990 0.000010 0.999990
0.999990 0.000010 0.999990
0.874999 0.999990 0.999990
0.999990 0.999990 0.666665
0.999990 0.999990 0.833333
0.999990 0.999990 0.499996
0.874999 0.999990 0.999990
0.999990 0.999990 0.666665
0.999990 0.666665 0.999990
0.499994 0.999990 0.999990
0.499994 0.999990 0.999990
0.999990 0.999990 0.666665
0.874999 0.999990 0.999990
0.999990 0.000010 0.999990
0.749998 0.999990 0.999990
0.749998 0.999990 0.999990
0.875002 0.666663 0.999990
0.999990 0.000010 0.999990
0.999990 0.000010 0.999990
0.874999 0.999990 0.999990
0.624996 0.999990 0.999990
0.749998 0.999990 0.999990
0.999990 0.999990 0.833333
0.999990 0.999990 0.833333
0.999990 0.000010 0.999990
0.874999 0.999990 0.999990
0.999990 0.000010 0.999990
0.874999 0.999990 0.999990
0.999990 0.999990 0.666665
0.999990 0.999990 0.666665
0.999990 0.999990 0.666665
0.999990 0.999990 0.833333
0.499994 0.999990 0.999990
0.999990 0.999990 0.666665
0.499994 0.999990 0.999990
0.500000 0.999990 0.000010
0.624996 0.999990 0.999990
0.999990 0.833333 0.999990
0.999990 0.999990 0.666665
0.999990 0.000010 0.999990
0.874999 0.999990 0.999990
0.624996 0.999990 0.999990
0.999990 0.000010 0.999990
0.499994 0.999990 0.999990
0.999990 0.999990 0.833333
0.749998 0.999990 0.999990
0.874999 0.999990 0.999990
0.999990 0.000010 0.999990
0.874999 0.999990 0.999990
0.624996 0.999990 0.999990
0.874999 0.999990 0.999990
0.999990 0.833333 0.999990
0.999990 0.833333 0.999990
0.999990 0.999990 0.833333
0.999990 0.000010 0.999990
0.999990 0.000010 0.999990
0.999990 0.000010 0.999990
0.624996 0.999990 0.999990
0.999990 0.000010 0.999990
0.749998 0.999990 0.999990
0.999990 0.999990 0.666665
0.999990 0.000010 0.999990
0.999990 0.000010 0.999990
0.999990 0.000010 0.999990
0.999990 0.999990 0.666665
0.874999 0.999990 0.999990
0.999990 0.999990 0.833333
0.999990 0.833333 0.999990
0.999990 0.999990 0.666665
0.999990 0.000010 0.999990
0.874999 0.999990 0.999990
0.999990 0.333325 0.999990
0.999990 0.000010 0.999990
0.999990 0.666665 0.999990
0.999990 0.000010 0.999990
0.999990 0.499996 0.999990
0.499994 0.999990 0.999990
0.874999 0.999990 0.999990
0.999990 0.999990 0.833333
0.999990 0.833333 0.999990
0.999990 0.999990 0.833333
0.999990 0.999990 0.833333
0.999990 0.000010 0.999990
0.874999 0.999990 0.999990
0.749998 0.999990 0.999990
0.874999 0.999990 0.999990
0.999990 0.000010 0.999990
0.749998 0.999990 0.999990
0.999990 0.000010 0.999990
0.999990 0.999990 0.666665
0.624996 0.999990 0.999990
0.874999 0.999990 0.999990
0.500000 0.999990 0.000010
0.874999 0.999990 0.999990
0.999990 0.000010 0.999990
0.999990 0.000010 0.999990
0.999990 0.000010 0.999990
0.874999 0.999990 0.999990
0.999990 0.000010 0.999990
0.749998 0.999990 0.999990
0.999990 0.999990 0.833333
0.874999 0.999990 0.999990
0.999990 0.999990 0.833333
0.999990 0.000010 0.999990
0.999990 0.999990 0.833333
0.999990 0.999990 0.000010
0.999990 0.999990 0.833333
0.999990 0.999990 0.666665
0.874999 0.999990 0.999990
0.999990 0.000010 0.999990
0.749998 0.999990 0.999990
0.749998 0.999990 0.999990
0.999990 0.000010 0.999990
0.874999 0.999990 0.999990
0.999990 0.999990 0.666665
0.999990 0.999990 0.833333
0.999990 0.999990 0.833333
0.999990 0.000010 0.999990
0.874999 0.999990 0.999990
0.999990 0.000010 0.999990
0.999990 0.999990 0.833333
0.999990 0.999990 0.666665
0.249988 0.999990 0.999990
0.999990 0.999990 0.666665
0.999990 0.999990 0.000010
0.999990 0.000010 0.999990
0.999990 0.999990 0.833333
0.999990 0.999990 0.833333
0.999990 0.999990 0.833333
0.874999 0.999990 0.999990
0.999990 0.000010 0.999990
0.999990 0.833333 0.999990
0.999990 0.833333 0.999990
0.999990 0.999990 0.833333
0.999990 0.000010 0.999990
0.874999 0.999990 0.999990
0.875002 0.666663 0.999990
0.999990 0.999990 0.833333
0.999990 0.000010 0.833340
0.999990 0.000010 0.999990
0.749998 0.999990 0.999990
0.999990 0.000010 0.999990
0.999990 0.499996 0.999990
0.749998 0.999990 0.999990
0.999990 0.666665 0.999990
0.749998 0.999990 0.999990
0.999990 0.999990 0.833333
0.999990 0.999990 0.666665
0.999990 0.000010 0.999990
0.999990 0.166653 0.999990
0.999990 0.000010 0.999990
0.999990 0.666665 0.999990
0.999990 0.166653 0.999990
0.999990 0.999990 0.666665
0.999990 0.999990 0.666665
0.999990 0.999990 0.666665
0.000010 0.999990 0.999990
0.749998 0.999990 0.999990
0.999990 0.999990 0.666665
0.999990 0.000010 0.999990
0.999990 0.000010 0.999990
0.999990 0.999990 0.666665
0.999990 0.999990 0.833333
0.749998 0.999990 0.999990
0.999990 0.999990 0.666665
0.999990 0.000010 0.999990
0.999990 0.833333 0.999990
0.874999 0.999990 0.999990
0.874999 0.999990 0.999990
0.999990 0.000010 0.999990
0.999990 0.000010 0.999990
0.874999 0.999990 0.999990
0.499994 0.999990 0.999990
0.749998 0.999990 0.999990
0.999990 0.000010 0.999990
0.999990 0.833333 0.999990
0.999990 0.999990 0.666665
0.874999 0.999990 0.999990
0.999990 0.000010 0.999990
0.999990 0.000010 0.999990
0.874999 0.999990 0.999990
0.749998 0.999990 0.999990
0.999990 0.000010 0.999990
0.999990 0.000010 0.999990
0.500000 0.000010 0.999990
0.749998 0.999990 0.999990
0.749998 0.999990 0.999990
0.999990 0.999990 0.833333
0.499994 0.999990 0.999990
0.624996 0.999990 0.999990
0.999990 0.000010 0.999990
0.999990 0.000010 0.999990
0.999990 0.999990 0.833333
0.999990 0.999990 0.833333
0.999990 0.000010 0.999990
0.999990 0.333325 0.999990
0.874999 0.999990 0.999990
0.999990 0.999990 0.666665
0.749998 0.999990 0.999990
0.999990 0.000010 0.999990
0.999990 0.166653 0.999990
0.874999 0.999990 0.999990
0.000010 0.999990 0.666669
0.749998 0.999990 0.999990
0.999990 0.000010 0.999990
0.749998 0.999990 0.999990
0.749998 0.999990 0.999990
0.999990 0.999990 0.833333
0.999990 0.000010 0.999990
0.999990 0.000010 0.999990
0.999990 0.999990 0.833333
0.999990 0.000010 0.999990
0.999990 0.999990 0.666665
0.999990 0.999990 0.833333
0.999990 0.000010 0.999990
0.999990 0.000010 0.999990
0.999990 0.666665 0.999990
0.999990 0.000010 0.999990
0.999990 0.333325 0.999990
0.499994 0.999990 0.999990
0.999990 0.999990 0.833333
0.999990 0.000010 0.999990
0.874999 0.999990 0.999990
0.999990 0.000010 0.999990
0.999990 0.999990 0.833333
0.624996 0.999990 0.999990
0.999990 0.166653 0.999990
0.999990 0.333325 0.999990
0.999990 0.000010 0.999990
0.874999 0.999990 0.999990
0.999990 0.999990 0.666665
0.999990 0.000010 0.999990
0.749998 0.999990 0.999990
0.999990 0.999990 0.666665
0.999990 0.999990 0.833333
0.999990 0.999990 0.833333
0.999990 0.999990 0.833333
0.750005 0.000010 0.999990
0.999990 0.000010 0.999990
0.999990 0.333325 0.999990
0.999990 0.000010 0.999990
0.749998 0.999990 0.999990
0.499994 0.999990 0.999990
0.999990 0.000010 0.999990
0.999990 0.999990 0.666665
0.999990 0.000010 0.999990
0.999990 0.999990 0.666665
0.999990 0.000010 0.999990
0.999990 0.999990 0.833333
0.874999 0.999990 0.999990
0.999990 0.000010 0.999990
0.499994 0.999990 0.833336
0.999990 0.999990 0.666665
0.874999 0.999990 0.999990
0.874999 0.999990 0.999990
0.625003 0.000010 0.999990
0.874999 0.999990 0.999990
0.999990 0.999990 0.833333
0.749998 0.999990 0.999990
0.999990 0.999990 0.833333
0.999990 0.000010 0.833340
0.999990 0.999990 0.833333
0.875005 0.999990 0.333323
0.624996 0.999990 0.999990
0.999990 0.000010 0.999990
0.999990 0.000010 0.999990
0.999990 0.499996 0.999990
0.874999 0.999990 0.999990
0.999990 0.000010 0.999990
0.624996 0.999990 0.999990
0.750005 0.999990 0.000010
0.249988 0.999990 0.999990
0.999990 0.666665 0.999990
0.999990 0.000010 0.500001
0.999990 0.000010 0.999990
0.999990 0.000010 0.999990
0.999990 0.000010 0.999990
0.749998 0.999990 0.999990
0.999990 0.999990 0.833333
0.999990 0.000010 0.999990
0.749998 0.999990 0.999990
0.999990 0.999990 0.833333
0.999990 0.000010 0.999990
0.999990 0.833333 0.999990
0.999990 0.999990 0.833333
0.999990 0.000010 0.999990
0.499994 0.999990 0.999990
0.999990 0.000010 0.999990
0.999990 0.000010 0.999990
0.999990 0.000010 0.999990
0.999990 0.833333 0.999990
0.999990 0.833333 0.999990
0.999990 0.999990 0.833333
0.999990 0.999990 0.833333
0.999990 0.999990 0.833333
0.999990 0.666665 0.999990
0.499994 0.999990 0.999990
0.999990 0.999990 0.666665
0.999990 0.166653 0.999990
0.874999 0.999990 0.999990
0.999990 0.000010 0.999990
0.749998 0.999990 0.999990
0.749998 0.999990 0.999990
0.874999 0.999990 0.999990
0.749998 0.999990 0.999990
0.999990 0.999990 0.833333
0.999990 0.833333 0.999990
0.999990 0.999990 0.666665
0.999990 0.000010 0.999990
0.999990 0.333325 0.999990
0.999990 0.000010 0.999990
0.874999 0.999990 0.999990
0.999990 0.000010 0.999990
0.999990 0.000010 0.999990
0.999990 0.000010 0.999990
0.999990 0.833333 0.999990
0.999990 0.999990 0.666665
0.999990 0.999990 0.666665
0.874999 0.999990 0.999990
0.499994 0.999990 0.999990
0.874999 0.999990 0.999990
0.874999 0.999990 0.999990
0.999990 0.999990 0.833333
0.999990 0.999990 0.000010
0.999990 0.000010 0.999990
0.874999 0.999990 0.999990
0.999990 0.666665 0.999990
0.999990 0.999990 0.833333
0.999990 0.000010 0.999990
0.999990 0.999990 0.499996
0.999990 0.666665 0.999990
0.624996 0.999990 0.999990
0.999990 0.000010 0.999990
0.999990 0.000010 0.999990
0.999990 0.000010 0.999990
0.999990 0.000010 0.999990
0.999990 0.000010 0.999990
0.999990 0.999990 0.000010
0.999990 0.999990 0.666665
0.999990 0.999990 0.666665
0.999990 0.333325 0.999990
0.999990 0.000010 0.999990
0.874999 0.999990 0.999990
0.999990 0.000010 0.999990
0.874999 0.999990 0.999990
0.874999 0.999990 0.999990
0.999990 0.833333 0.999990
0.999990 0.000010 0.999990
0.999990 0.000010 0.999990
0.874999 0.999990 0.999990
0.999990 0.333325 0.999990
0.750000 0.666665 0.999990
0.999990 0.000010 0.999990
0.749998 0.999990 0.999990
0.999990 0.000010 0.999990
0.999990 0.666665 0.999990
0.999990 0.999990 0.666665
0.999990 0.999990 0.666665
0.874999 0.999990 0.999990
0.999990 0.999990 0.333325
0.999990 0.000010 0.999990
0.999990 0.999990 0.833333
0.999990 0.999990 0.833333
0.999990 0.999990 0.333325
0.999990 0.999990 0.666665
0.499994 0.999990 0.999990
0.999990 0.999990 0.666665
0.999990 0.000010 0.999990
0.499994 0.999990 0.999990
0.999990 0.000010 0.999990
0.999990 0.999990 0.666665
0.874999 0.999990 0.999990
0.999990 0.000010 0.999990
0.999990 0.999990 0.666665
0.999990 0.000010 0.999990
0.999990 0.999990 0.833333
0.999990 0.000010 0.999990
0.999990 0.000010 0.999990
0.499994 0.999990 0.999990
0.999990 0.833333 0.999990
0.999990 0.000010 0.999990
0.749998 0.999990 0.999990
0.624996 0.999990 0.999990
0.999990 0.999990 0.666665
0.999990 0.999990 0.499996
0.999990 0.999990 0.666665
0.999990 0.000010 0.999990
0.999990 0.000010 0.999990
0.999990 0.833333 0.999990
0.999990 0.000010 0.999990
0.999990 0.999990 0.666665
0.999990 0.000010 0.999990
0.874999 0.999990 0.999990
0.999990 0.000010 0.999990
0.499994 0.999990 0.999990
0.499994 0.999990 0.999990
0.999990 0.999990 0.833333
0.999990 0.000010 0.999990
0.749998 0.999990 0.999990
0.499994 0.999990 0.999990
0.000010 0.999990 0.999990
0.999990 0.000010 0.999990
0.999990 0.999990 0.833333
0.749998 0.999990 0.999990
0.999990 0.999990 0.666665
0.999990 0.499996 0.999990
0.624996 0.999990 0.999990
0.999990 0.999990 0.833333
0.999990 0.999990 0.666665
0.999990 0.999990 0.833333
0.874999 0.999990 0.999990
0.499994 0.999990 0.999990
0.749998 0.999990 0.999990
0.999990 0.000010 0.999990
0.999990 0.999990 0.833333
0.999990 0.999990 0.000010
0.999990 0.999990 0.666665
0.499994 0.999990 0.999990
0.499994 0.999990 0.999990
0.999990 0.999990 0.499996
0.999990 0.000010 0.999990
0.999990 0.000010 0.999990
0.999990 0.666665 0.999990
0.999990 0.999990 0.833333
0.749998 0.999990 0.999990
0.874999 0.999990 0.999990
0.499994 0.999990 0.999990
0.999990 0.999990 0.833333
0.999990 0.000010 0.999990
0.625003 0.999990 0.000010
0.999990 0.000010 0.999990
0.999990 0.999990 0.833333
0.999990 0.999990 0.666665
0.999990 0.666665 0.999990
0.999990 0.000010 0.999990
0.874999 0.999990 0.999990
0.874999 0.999990 0.999990
0.999990 0.833333 0.999990
0.999990 0.000010 0.999990
0.999990 0.000010 0.833340
0.874999 0.999990 0.999990
0.874999 0.999990 0.999990
0.749998 0.999990 0.999990
0.999990 0.000010 0.999990
0.999990 0.999990 0.833333
0.999990 0.000010 0.999990
0.999990 0.000010 0.999990
0.499994 0.999990 0.999990
0.999990 0.000010 0.999990
0.874999 0.999990 0.999990
0.874999 0.999990 0.999990
0.499994 0.999990 0.999990
0.999990 0.999990 0.833333
0.499994 0.999990 0.999990
0.999990 0.999990 0.666665
0.999990 0.166653 0.999990
0.999990 0.999990 0.666665
0.999990 0.000010 0.999990
0.749998 0.999990 0.999990
0.999990 0.000010 0.999990
0.999990 0.000010 0.999990
0.999990 0.999990 0.666665
0.999990 0.000010 0.999990
0.999990 0.000010 0.999990
0.874999 0.999990 0.999990
0.999990 0.000010 0.999990
0.999990 0.000010 0.999990
0.999990 0.000010 0.999990
0.874999 0.999990 0.999990
0.999990 0.999990 0.833333
0.999990 0.000010 0.999990
0.999990 0.000010 0.999990
0.749998 0.999990 0.999990
0.749998 0.999990 0.999990
0.999990 0.000010 0.999990
0.999990 0.999990 0.666665
0.999990 0.999990 0.833333
0.999990 0.000010 0.999990
0.749998 0.999990 0.999990
0.999990 0.000010 0.999990
0.874999 0.999990 0.999990
0.999990 0.999990 0.333325
0.999990 0.000010 0.999990
0.999990 0.999990 0.666665
0.999990 0.666665 0.999990
0.999990 0.666665 0.999990
0.624996 0.999990 0.999990
0.999990 0.999990 0.833333
0.999990 0.000010 0.999990
0.999990 0.000010 0.999990
0.999990 0.999990 0.666665
0.999990 0.999990 0.833333
0.999990 0.000010 0.999990
0.999990 0.999990 0.666665
0.999990 0.000010 0.999990
0.999990 0.000010 0.999990
0.999990 0.999990 0.833333
0.999990 0.000010 0.999990
0.999990 0.000010 0.999990
0.999990 0.999990 0.666665
0.874999 0.999990 0.999990
0.874999 0.999990 0.999990
0.999990 0.999990 0.833333
0.999990 0.000010 0.999990
0.999990 0.999990 0.666665
0.999990 0.999990 0.666665
0.999990 0.333325 0.999990
0.999990 0.999990 0.666665
0.624996 0.999990 0.999990
0.874999 0.999990 0.999990
0.499994 0.999990 0.999990
0.999990 0.000010 0.999990
0.499994 0.999990 0.999990
0.749998 0.999990 0.999990
0.749998 0.999990 0.999990
0.999990 0.000010 0.999990
0.999990 0.999990 0.000010
0.999990 0.999990 0.333325
0.999990 0.000010 0.999990
0.874999 0.999990 0.999990
0.874999 0.999990 0.999990
0.000010 0.999990 0.666669
0.999990 0.000010 0.999990
0.749998 0.999990 0.999990
0.999990 0.000010 0.999990
0.999990 0.000010 0.999990
0.999990 0.999990 0.666665
0.999990 0.999990 0.666665
0.999990 0.000010 0.999990
0.999990 0.000010 0.999990
0.999990 0.000010 0.999990
0.999990 0.000010 0.999990
0.749998 0.999990 0.999990
0.999990 0.000010 0.999990
0.999990 0.999990 0.833333
0.999990 0.000010 0.999990
0.874999 0.999990 0.999990
0.999990 0.499996 0.999990
0.999990 0.000010 0.999990
0.999990 0.000010 0.999990
0.999990 0.833333 0.999990
0.999990 0.499996 0.999990
0.999990 0.999990 0.666665
0.999990 0.999990 0.666665
0.999990 0.833333 0.999990
0.999990 0.000010 0.999990
0.999990 0.000010 0.999990
0.999990 0.333325 0.999990
0.999990 0.833333 0.999990
0.999990 0.833333 0.999990
0.999990 0.000010 0.999990
0.749998 0.999990 0.999990
0.999990 0.999990 0.833333
0.999990 0.000010 0.999990
0.999990 0.999990 0.666665
0.999990 0.999990 0.666665
0.999990 0.833333 0.999990
0.874999 0.999990 0.999990
0.874999 0.999990 0.999990
0.624996 0.999990 0.999990
0.874999 0.999990 0.999990
0.874999 0.999990 0.999990
0.874999 0.999990 0.999990
0.499994 0.999990 0.999990
0.499994 0.999990 0.999990
0.874999 0.999990 0.999990
0.999990 0.999990 0.833333
0.749998 0.999990 0.999990
0.999990 0.833333 0.999990
0.999990 0.999990 0.833333
0.999990 0.999990 0.666665
0.999990 0.999990 0.833333
0.999990 0.999990 0.666665
0.999990 0.999990 0.833333
0.999990 0.000010 0.999990
0.999990 0.000010 0.999990
0.499994 0.999990 0.999990
0.999990 0.833333 0.999990
0.999990 0.999990 0.833333
0.749998 0.999990 0.833334
0.499994 0.999990 0.999990
0.999990 0.999990 0.666665
0.999990 0.999990 0.833333
0.999990 0.000010 0.999990
0.999990 0.000010 0.999990
0.999990 0.000010 0.999990
0.999990 0.999990 0.666665
0.874999 0.999990 0.999990
0.999990 0.000010 0.666671
0.999990 0.000010 0.999990
0.999990 0.000010 0.999990
0.999990 0.999990 0.666665
0.999990 0.999990 0.833333
0.874999 0.999990 0.999990
0.999990 0.000010 0.999990
0.999990 0.000010 0.999990
0.499994 0.999990 0.999990
0.499994 0.999990 0.999990
0.999990 0.000010 0.999990
0.749998 0.999990 0.999990
0.999990 0.000010 0.999990
0.999990 0.999990 0.833333
0.999990 0.999990 0.666665
0.999990 0.999990 0.333325
0.999990 0.000010 0.999990
0.999990 0.999990 0.666665
0.499994 0.999990 0.999990
0.999990 0.000010 0.999990
0.999990 0.833333 0.999990
0.999990 0.000010 0.999990
0.499994 0.999990 0.999990
0.999990 0.000010 0.999990
0.999990 0.000010 0.999990
0.749998 0.999990 0.999990
0.874999 0.999990 0.999990
0.999990 0.000010 0.999990
0.999990 0.000010 0.999990
0.999990 0.999990 0.666665
0.999990 0.000010 0.999990
0.999990 0.000010 0.999990
0.999990 0.000010 0.999990
0.874999 0.999990 0.999990
0.749998 0.999990 0.999990
0.874999 0.999990 0.999990
0.999990 0.999990 0.833333
0.999990 0.000010 0.999990
0.499994 0.999990 0.999990
0.499994 0.999990 0.999990
0.999990 0.999990 0.833333
0.999990 0.000010 0.999990
0.999990 0.999990 0.833333
0.999990 0.999990 0.666665
0.749998 0.999990 0.999990
0.999990 0.833333 0.999990
0.874999 0.999990 0.999990
0.874999 0.999990 0.999990
0.999990 0.333325 0.999990
0.499994 0.999990 0.999990
0.875000 0.833333 0.999990
0.999990 0.999990 0.833333
0.999990 0.999990 0.833333
0.999990 0.000010 0.999990
0.999990 0.999990 0.666665
0.999990 0.000010 0.999990
0.999990 0.000010 0.999990
0.999990 0.999990 0.833333
0.999990 0.000010 0.999990
0.874999 0.999990 0.999990
0.999990 0.999990 0.833333
0.999990 0.000010 0.999990
0.999990 0.000010 0.999990
0.499994 0.999990 0.999990
0.999990 0.000010 0.999990
0.999990 0.000010 0.999990
0.999990 0.000010 0.999990
0.999990 0.000010 0.999990
0.499994 0.999990 0.999990
0.499994 0.999990 0.833336
0.999990 0.999990 0.833333
0.749998 0.999990 0.999990
0.624996 0.999990 0.999990
0.999990 0.999990 0.833333
0.874999 0.999990 0.999990
0.999990 0.999990 0.833333
0.999990 0.499996 0.999990
0.999990 0.999990 0.666665
0.999990 0.499996 0.999990
0.749998 0.999990 0.999990
0.999990 0.666665 0.999990
0.999990 0.000010 0.999990
0.999990 0.000010 0.999990
0.999990 0.999990 0.833333
0.999990 0.999990 0.333325
0.999990 0.000010 0.999990
0.999990 0.000010 0.999990
0.999990 0.000010 0.999990
0.999990 0.000010 0.999990
0.874999 0.999990 0.999990
0.874999 0.999990 0.999990
0.624998 0.999990 0.666666
0.999990 0.833333 0.999990
0.999990 0.000010 0.999990
0.874999 0.999990 0.999990
0.999990 0.000010 0.999990
0.999990 0.999990 0.833333
0.999990 0.999990 0.833333
0.624996 0.999990 0.999990
0.999990 0.999990 0.833333
0.625003 0.999990 0.166655
0.999990 0.999990 0.833333
0.999990 0.999990 0.833333
0.999990 0.499996 0.999990
0.999990 0.499996 0.999990
0.124984 0.999990 0.999990
0.999990 0.000010 0.999990
0.999990 0.000010 0.999990
0.999990 0.999990 0.833333
0.999990 0.999990 0.666665
0.499994 0.999990 0.999990
0.749998 0.999990 0.999990
0.999990 0.000010 0.999990
0.999990 0.000010 0.999990
0.999990 0.833333 0.999990
0.874999 0.999990 0.999990
0.999990 0.999990 0.666665
0.874999 0.999990 0.999990
0.624996 0.999990 0.999990
0.999990 0.000010 0.833340
0.999990 0.000010 0.999990
0.999990 0.999990 0.833333
0.999990 0.999990 0.833333
0.999990 0.999990 0.833333
0.874999 0.999990 0.999990
0.999990 0.999990 0.666665
0.999990 0.999990 0.833333
0.999990 0.999990 0.833333
0.999990 0.000010 0.999990
0.999990 0.999990 0.666665
0.874999 0.999990 0.999990
0.999990 0.999990 0.666665
0.999990 0.999990 0.833333
0.999990 0.499996 0.999990
0.999990 0.000010 0.999990
0.999990 0.833333 0.999990
0.874999 0.999990 0.999990
0.999990 0.833333 0.999990
0.999990 0.999990 0.666665
0.624996 0.999990 0.999990
0.874999 0.999990 0.999990
0.874999 0.999990 0.999990
0.999990 0.999990 0.833333
0.999990 0.333325 0.999990
0.999990 0.999990 0.499996
0.999990 0.166653 0.999990
0.999990 0.000010 0.999990
0.624999 0.999990 0.499996
0.999990 0.000010 0.999990
0.624996 0.999990 0.999990
0.874999 0.999990 0.999990
0.499994 0.999990 0.833336
0.999990 0.000010 0.999990
0.875000 0.833333 0.999990
0.999990 0.000010 0.999990
0.999990 0.999990 0.333325
0.999990 0.999990 0.833333
0.624996 0.999990 0.999990
0.499994 0.999990 0.999990
0.999990 0.000010 0.999990
0.999990 0.000010 0.999990
0.999990 0.999990 0.666665
0.749998 0.999990 0.999990
0.999990 0.999990 0.666665
0.749998 0.999990 0.999990
0.999990 0.999990 0.833333
0.999990 0.000010 0.999990
0.999990 0.833333 0.999990
0.999990 0.999990 0.833333
0.999990 0.999990 0.833333
0.999990 0.000010 0.999990
0.999990 0.000010 0.999990
0.749998 0.999990 0.999990
0.999990 0.000010 0.999990
0.999990 0.000010 0.999990
0.999990 0.999990 0.833333
0.749998 0.999990 0.999990
0.999990 0.999990 0.833333
0.999990 0.999990 0.833333
0.749998 0.999990 0.999990
0.999990 0.666665 0.999990
0.999990 0.000010 0.999990
0.999990 0.000010 0.999990
0.874999 0.999990 0.999990
0.499994 0.999990 0.999990
0.874999 0.999990 0.999990
0.749998 0.999990 0.999990
0.999990 0.000010 0.999990
0.999990 0.833333 0.999990
0.874999 0.999990 0.999990
0.999990 0.000010 0.999990
0.999990 0.000010 0.833340
0.999990 0.000010 0.999990
0.999990 0.000010 0.999990
0.999990 0.000010 0.999990
0.999990 0.999990 0.833333
0.499994 0.999990 0.999990
0.999990 0.000010 0.999990
0.875010 0.000010 0.666669
0.999990 0.999990 0.666665
0.999990 0.999990 0.666665
0.874999 0.999990 0.999990
0.999990 0.999990 0.833333
0.999990 0.999990 0.833333
0.875008 0.000010 0.999990
0.874999 0.999990 0.999990
0.999990 0.999990 0.666665
0.749998 0.999990 0.999990
0.999990 0.833333 0.999990
0.999990 0.999990 0.833333
0.875002 0.666663 0.999990
0.249988 0.999990 0.999990
0.999990 0.999990 0.666665
0.999990 0.000010 0.999990
0.999990 0.000010 0.999990
0.999990 0.666666 0.666666
0.874999 0.999990 0.999990
0.999990 0.000010 0.999990
0.499994 0.999990 0.999990
0.874999 0.999990 0.999990
0.999990 0.000010 0.999990
0.999990 0.999990 0.833333
0.999990 0.999990 0.833333
0.999990 0.999990 0.666665
0.999990 0.999990 0.833333
0.874999 0.999990 0.999990
0.999990 0.000010 0.999990
0.999990 0.999990 0.833333
0.749998 0.999990 0.999990
0.875002 0.999990 0.666663
0.874999 0.999990 0.999990
0.999990 0.666665 0.999990
0.999990 0.000010 0.999990
0.999990 0.999990 0.000010
0.874999 0.999990 0.999990
0.624996 0.999990 0.999990
0.499994 0.999990 0.999990
0.999990 0.999990 0.666665
0.999990 0.999990 0.666665
0.999990 0.000010 0.999990
0.999990 0.499996 0.999990
0.499994 0.999990 0.999990
0.999990 0.000010 0.999990
0.999990 0.999990 0.666665
0.999990 0.999990 0.833333
0.749998 0.999990 0.999990
0.999990 0.000010 0.999990
0.999990 0.000010 0.999990
0.999990 0.833333 0.999990
0.999990 0.000010 0.999990
0.875000 0.999990 0.833333
0.874999 0.999990 0.999990
0.749998 0.999990 0.999990
0.999990 0.000010 0.999990
0.999990 0.000010 0.999990
0.874999 0.999990 0.999990
0.874999 0.999990 0.999990
0.999990 0.999990 0.833333
0.999990 0.999990 0.833333
0.874999 0.999990 0.999990
0.999990 0.999990 0.666665
0.999990 0.000010 0.999990
0.749998 0.999990 0.999990
0.874999 0.999990 0.999990
0.999990 0.999990 0.833333
0.999990 0.999990 0.833333
0.999990 0.999990 0.499996
0.999990 0.999990 0.666665
0.874999 0.999990 0.999990
0.500000 0.999990 0.000010
0.999990 0.999990 0.833333
0.999990 0.666665 0.999990
0.874999 0.999990 0.999990
0.874999 0.999990 0.999990
0.999990 0.999990 0.833333
0.999990 0.499996 0.999990
0.999990 0.000010 0.999990
0.999990 0.000010 0.666671
0.999990 0.833333 0.999990
0.999990 0.000010 0.999990
0.999990 0.000010 0.999990
0.874999 0.999990 0.999990
0.999990 0.833333 0.999990
0.999990 0.166653 0.999990
0.999990 0.999990 0.666665
0.999990 0.499996 0.999990
0.749998 0.999990 0.999990
0.999990 0.000010 0.999990
0.999990 0.166653 0.999990
0.999990 0.999990 0.666665
0.499994 0.999990 0.999990
0.749998 0.999990 0.999990
0.999990 0.999990 0.833333
0.999990 0.333325 0.999990
0.999990 0.666665 0.999990
0.999990 0.999990 0.833333
0.874999 0.999990 0.999990
0.874999 0.999990 0.999990
0.999990 0.000010 0.999990
0.999990 0.000010 0.999990
0.750005 0.000010 0.999990
0.999990 0.000010 0.999990
0.999990 0.000010 0.999990
0.999990 0.000010 0.999990
0.999990 0.000010 0.999990
0.999990 0.499996 0.999990
0.749998 0.999990 0.999990
0.499994 0.999990 0.999990
0.999990 0.999990 0.833333
0.999990 0.999990 0.833333
0.749998 0.999990 0.999990
0.999990 0.999990 0.833333
0.999990 0.000010 0.999990
0.999990 0.999990 0.833333
0.999990 0.999990 0.833333
0.999990 0.999990 0.499996
0.749998 0.999990 0.999990
0.999990 0.833333 0.999990
0.999990 0.000010 0.999990
0.499994 0.999990 0.999990
0.999990 0.999990 0.666665
0.749998 0.999990 0.999990
0.999990 0.999990 0.666665
0.499994 0.999990 0.999990
0.999990 0.000010 0.999990
0.875010 0.000010 0.666669
0.999990 0.000010 0.999990
0.999990 0.000010 0.999990
0.499994 0.999990 0.999990
0.999990 0.999990 0.833333
0.999990 0.333325 0.999990
0.999990 0.499996 0.999990
0.999990 0.999990 0.833333
0.749998 0.999990 0.999990
0.999990 0.833333 0.999990
0.999990 0.000010 0.999990
0.624996 0.999990 0.999990
0.749998 0.999990 0.999990
0.999990 0.999990 0.666665
0.999990 0.000010 0.999990
0.999990 0.999990 0.833333
0.999990 0.666665 0.999990
0.999990 0.999990 0.833333
0.999990 0.000010 0.999990
0.874999 0.999990 0.999990
0.999990 0.000010 0.999990
0.749998 0.999990 0.999990
0.999990 0.499996 0.999990
0.999990 0.000010 0.999990
0.999990 0.000010 0.999990
0.749998 0.999990 0.999990
0.499994 0.999990 0.999990
0.999990 0.000010 0.999990
0.874999 0.999990 0.999990
0.999990 0.999990 0.499996
0.374991 0.999990 0.833338
0.999990 0.166653 0.999990
0.999990 0.999990 0.833333
0.000010 0.999990 0.999990
0.999990 0.000010 0.999990
0.750005 0.000010 0.999990
0.999990 0.000010 0.999990
0.999990 0.999990 0.666665
0.999990 0.000010 0.999990
0.624996 0.999990 0.999990
0.999990 0.833333 0.999990
0.999990 0.999990 0.666665
0.999990 0.999990 0.333325
0.999990 0.000010 0.999990
0.999990 0.999990 0.666665
0.999990 0.000010 0.500001
0.874999 0.999990 0.999990
0.999990 0.666666 0.666666
0.999990 0.999990 0.833333
0.999990 0.999990 0.833333
0.999990 0.999990 0.833333
0.999990 0.000010 0.999990
0.999990 0.999990 0.666665
0.999990 0.000010 0.999990
0.999990 0.000010 0.999990
0.624996 0.999990 0.999990
0.749998 0.999990 0.999990
0.999990 0.999990 0.833333
0.999990 0.833333 0.999990
0.874999 0.999990 0.999990
0.749998 0.999990 0.999990
0.999990 0.000010 0.999990
0.874999 0.999990 0.999990
0.875008 0.000010 0.999990
0.999990 0.000010 0.999990
0.999990 0.000010 0.999990
0.999990 0.000010 0.999990
0.999990 0.999990 0.833333
0.749998 0.999990 0.999990
0.999990 0.833333 0.999990
0.999990 0.000010 0.999990
0.999990 0.999990 0.666665
0.999990 0.000010 0.999990
0.999990 0.833333 0.999990
0.999990 0.000010 0.999990
0.999990 0.999990 0.666665
0.999990 0.999990 0.666665
0.999990 0.000010 0.999990
0.999990 0.999990 0.666665
0.999990 0.999990 0.833333
0.999990 0.000010 0.999990
0.999990 0.999990 0.833333
0.999990 0.000010 0.999990
0.999990 0.000010 0.999990
0.999990 0.000010 0.999990
0.999990 0.999990 0.833333
0.999990 0.999990 0.833333
0.999990 0.000010 0.999990
0.999990 0.000010 0.999990
0.874999 0.999990 0.999990
0.874999 0.999990 0.999990
0.874999 0.999990 0.999990
0.874999 0.999990 0.999990
0.874999 0.999990 0.999990
0.999990 0.999990 0.499996
0.874999 0.999990 0.999990
0.999990 0.999990 0.833333
0.999990 0.000010 0.999990
0.874999 0.999990 0.999990
0.999990 0.166653 0.999990
0.999990 0.999990 0.666665
0.499994 0.999990 0.999990
0.999990 0.999990 0.333325
0.999990 0.999990 0.833333
0.999990 0.000010 0.999990
0.999990 0.833333 0.999990
0.874999 0.999990 0.999990
0.874999 0.999990 0.999990
0.624996 0.999990 0.999990
0.624996 0.999990 0.999990
0.999990 0.999990 0.666665
0.999990 0.999990 0.833333
0.000010 0.999990 0.999990
0.999990 0.999990 0.833333
0.874999 0.999990 0.999990
0.999990 0.999990 0.499996
0.874999 0.999990 0.999990
0.999990 0.833333 0.999990
0.999990 0.999990 0.833333
0.999990 0.000010 0.999990
0.874999 0.999990 0.999990
0.999990 0.999990 0.666665
0.499994 0.999990 0.999990
0.999990 0.000010 0.999990
0.875008 0.999990 0.000010
0.624996 0.999990 0.999990
0.999990 0.000010 0.999990
0.874999 0.999990 0.999990
0.999990 0.000010 0.999990
0.749998 0.999990 0.999990
0.749998 0.999990 0.999990
0.999990 0.999990 0.833333
0.749998 0.999990 0.999990
0.874999 0.999990 0.999990
0.874999 0.999990 0.999990
0.999990 0.000010 0.999990
0.999990 0.000010 0.999990
0.999990 0.000010 0.999990
0.999990 0.000010 0.999990
0.749998 0.999990 0.999990
0.999990 0.999990 0.666665
0.999990 0.000010 0.999990
0.999990 0.000010 0.999990
0.999990 0.999990 0.666665
0.999990 0.000010 0.999990
0.874999 0.999990 0.999990
0.874999 0.999990 0.999990
0.999990 0.000010 0.999990
0.999990 0.000010 0.999990
0.999990 0.000010 0.999990
0.999990 0.000010 0.999990
0.874999 0.999990 0.999990
0.749998 0.999990 0.999990
0.999990 0.999990 0.833333
0.999990 0.999990 0.833333
0.999990 0.833333 0.999990
0.999990 0.999990 0.666665
0.999990 0.000010 0.999990
0.999990 0.999990 0.666665
0.999990 0.833333 0.999990
0.999990 0.000010 0.999990
0.999990 0.999990 0.833333
0.749998 0.999990 0.999990
0.999990 0.999990 0.833333
0.999990 0.999990 0.833333
0.999990 0.999990 0.666665
0.999990 0.000010 0.999990
0.999990 0.000010 0.999990
0.874999 0.999990 0.999990
0.999990 0.000010 0.999990
0.874999 0.999990 0.999990
0.999990 0.000010 0.999990
0.749998 0.999990 0.999990
0.999990 0.000010 0.999990
0.999990 0.000010 0.999990
0.874999 0.999990 0.999990
0.999990 0.999990 0.833333
0.999990 0.999990 0.833333
0.999990 0.000010 0.999990
0.999990 0.999990 0.833333
0.874999 0.999990 0.999990
0.999990 0.999990 0.666665
0.999990 0.999990 0.666665
0.874999 0.999990 0.999990
0.999990 0.999990 0.666665
0.874999 0.999990 0.999990
0.999990 0.000010 0.999990
0.999990 0.000010 0.999990
0.999990 0.000010 0.999990
0.999990 0.000010 0.999990
0.999990 0.000010 0.999990
0.999990 0.999990 0.833333
0.999990 0.000010 0.999990
0.874999 0.999990 0.999990
0.999990 0.833333 0.999990
0.999990 0.000010 0.999990
0.999990 0.999990 0.833333
0.999990 0.999990 0.666665
0.999990 0.000010 0.999990
0.999990 0.999990 0.666665
0.999990 0.999990 0.666665
0.999990 0.000010 0.999990
0.749998 0.999990 0.999990
0.499994 0.999990 0.999990
0.999990 0.999990 0.833333
0.999990 0.999990 0.833333
0.999990 0.000010 0.999990
0.999990 0.999990 0.666665
0.999990 0.000010 0.999990
0.999990 0.000010 0.833340
0.624996 0.999990 0.999990
0.999990 0.000010 0.999990
0.999990 0.999990 0.666665
0.749998 0.999990 0.999990
0.999990 0.999990 0.833333
0.999990 0.999990 0.666665
0.874999 0.999990 0.999990
0.999990 0.999990 0.833333
0.999990 0.000010 0.999990
0.999990 0.000010 0.999990
0.749998 0.999990 0.999990
0.999990 0.999990 0.833333
0.874999 0.999990 0.999990
0.999990 0.999990 0.833333
0.999990 0.000010 0.999990
0.999990 0.999990 0.833333
0.999990 0.000010 0.999990
0.999990 0.499996 0.999990
0.999990 0.999990 0.666665
0.499994 0.999990 0.999990
0.749998 0.999990 0.999990
0.999990 0.999990 0.666665
0.999990 0.000010 0.999990
0.999990 0.000010 0.999990
0.999990 0.999990 0.666665
0.624996 0.999990 0.999990
0.874999 0.999990 0.999990
0.999990 0.999990 0.833333
0.999990 0.666665 0.999990
0.874999 0.999990 0.999990
0.999990 0.999990 0.833333
0.749998 0.999990 0.999990
0.999990 0.999990 0.833333
0.999990 0.999990 0.666665
0.749998 0.999990 0.999990
0.999990 0.666665 0.999990
0.999990 0.999990 0.666665
0.749998 0.999990 0.999990
0.999990 0.666665 0.999990
0.999990 0.833333 0.999990
0.749998 0.999990 0.999990
0.999990 0.999990 0.666665
0.999990 0.000010 0.999990
0.999990 0.999990 0.666665
0.999990 0.999990 0.666665
0.999990 0.999990 0.833333
0.000010 0.999990 0.999990
0.999990 0.999990 0.833333
0.874999 0.999990 0.999990
0.999990 0.999990 0.666665
0.999990 0.999990 0.833333
0.999990 0.000010 0.999990
0.999990 0.833333 0.999990
0.999990 0.000010 0.999990
0.999990 0.499996 0.999990
0.999990 0.000010 0.999990
0.999990 0.999990 0.666665
0.999990 0.999990 0.833333
0.874999 0.999990 0.999990
0.999990 0.999990 0.666665
0.999990 0.999990 0.000010
0.499994 0.999990 0.999990
0.999990 0.000010 0.999990
0.000010 0.999990 0.999990
0.999990 0.000010 0.999990
0.999990 0.000010 0.999990
0.999990 0.999990 0.833333
0.999990 0.000010 0.999990
0.874999 0.999990 0.999990
0.999990 0.000010 0.999990
0.999990 0.000010 0.999990
0.999990 0.000010 0.999990
0.749998 0.999990 0.999990
0.999990 0.833333 0.999990
0.874999 0.999990 0.999990
0.999990 0.999990 0.000010
0.999990 0.000010 0.999990
0.999990 0.000010 0.999990
0.999990 0.999990 0.833333
0.749998 0.999990 0.999990
0.874999 0.999990 0.999990
0.999990 0.000010 0.999990
0.874999 0.999990 0.999990
0.999990 0.000010 0.999990
0.999990 0.000010 0.999990
0.999990 0.000010 0.999990
0.749998 0.999990 0.999990
0.749998 0.999990 0.999990
0.999990 0.999990 0.833333
0.499994 0.999990 0.999990
0.749998 0.999990 0.999990
0.999990 0.000010 0.999990
0.749998 0.999990 0.999990
0.999990 0.000010 0.999990
0.999990 0.999990 0.666665
0.999990 0.999990 0.833333
0.499994 0.999990 0.999990
0.999990 0.999990 0.833333
0.999990 0.999990 0.833333
0.999990 0.000010 0.999990
0.625003 0.999990 0.000010
0.999990 0.999990 0.833333
0.999990 0.499996 0.999990
0.749998 0.999990 0.999990
0.874999 0.999990 0.999990
0.624996 0.999990 0.999990
0.999990 0.000010 0.999990
0.999990 0.000010 0.999990
0.999990 0.000010 0.999990
0.999990 0.000010 0.999990
0.999990 0.833333 0.999990
0.999990 0.000010 0.999990
0.999990 0.499996 0.999990
0.999990 0.000010 0.999990
0.999990 0.999990 0.833333
0.999990 0.999990 0.833333
0.999990 0.666665 0.999990
0.999990 0.833333 0.999990
0.999990 0.999990 0.833333
0.999990 0.833333 0.999990
0.749998 0.999990 0.999990
0.749998 0.999990 0.999990
0.999990 0.000010 0.999990
0.999990 0.000010 0.999990
0.874999 0.999990 0.999990
0.499994 0.999990 0.999990
0.999990 0.999990 0.666665
0.499994 0.999990 0.999990
0.999990 0.000010 0.999990
0.999990 0.000010 0.999990
0.999990 0.833333 0.999990
0.999990 0.999990 0.666665
0.000010 0.999990 0.999990
0.999990 0.999990 0.666665
0.999990 0.000010 0.999990
0.874999 0.999990 0.999990
0.749998 0.999990 0.999990
0.999990 0.000010 0.999990
0.874999 0.999990 0.999990
0.999990 0.999990 0.833333
0.000010 0.999990 0.999990
0.999990 0.833333 0.999990
0.999990 0.999990 0.833333
0.999990 0.000010 0.999990
0.999990 0.666665 0.999990
0.499994 0.999990 0.999990
0.749998 0.999990 0.999990
0.999990 0.999990 0.666665
0.999990 0.999990 0.666665
0.999990 0.000010 0.999990
0.999990 0.000010 0.999990
0.499994 0.999990 0.999990
0.999990 0.833333 0.999990
0.999990 0.000010 0.999990
0.999990 0.999990 0.666665
0.999990 0.000010 0.999990
0.999990 0.166653 0.999990
0.999990 0.999990 0.833333
0.999990 0.000010 0.999990
0.499994 0.999990 0.999990
0.999990 0.000010 0.999990
0.999990 0.000010 0.999990
0.999990 0.999990 0.666665
0.999990 0.999990 0.666665
0.499995 0.666667 0.999990
0.000010 0.999990 0.999990
0.499994 0.999990 0.999990
0.999990 0.999990 0.833333
0.999990 0.666666 0.666666
0.999990 0.999990 0.833333
0.999990 0.999990 0.833333
0.874999 0.999990 0.999990
0.999990 0.999990 0.666665
0.999990 0.000010 0.999990
0.999990 0.999990 0.833333
0.999990 0.000010 0.999990
0.999990 0.999990 0.833333
0.999990 0.999990 0.666665
0.999990 0.999990 0.833333
0.499994 0.999990 0.999990
0.499994 0.999990 0.999990
0.999990 0.000010 0.999990
0.000010 0.999990 0.999990
0.999990 0.833333 0.999990
0.999990 0.999990 0.833333
0.624996 0.999990 0.999990
0.999990 0.999990 0.666665
0.874999 0.999990 0.999990
0.999990 0.833333 0.999990
0.999990 0.999990 0.666665
0.874999 0.999990 0.999990
0.999990 0.833333 0.999990
0.999990 0.999990 0.833333
0.999990 0.666665 0.999990
0.999990 0.000010 0.999990
0.999990 0.833333 0.999990
0.999990 0.000010 0.999990
0.874999 0.999990 0.999990
0.999990 0.000010 0.999990
0.874999 0.999990 0.999990
0.999990 0.999990 0.833333
0.999990 0.000010 0.999990
0.999990 0.000010 0.999990
0.999990 0.000010 0.999990
0.874999 0.999990 0.999990
0.999990 0.000010 0.999990
0.999990 0.999990 0.833333
0.999990 0.000010 0.999990
0.999990 0.000010 0.999990
0.999990 0.000010 0.999990
0.999990 0.000010 0.999990
0.999990 0.999990 0.666665
0.999990 0.999990 0.666665
0.749998 0.999990 0.999990
0.999990 0.999990 0.833333
0.999990 0.000010 0.999990
0.999990 0.999990 0.333325
0.874999 0.999990 0.999990
0.999990 0.833333 0.999990
0.999990 0.833333 0.999990
0.999990 0.000010 0.999990
0.999990 0.000010 0.999990
0.999990 0.000010 0.999990
0.499994 0.999990 0.999990
0.499994 0.999990 0.999990
0.999990 0.833333 0.999990
0.999990 0.833333 0.999990
0.999990 0.833333 0.999990
0.999990 0.999990 0.833333
0.999990 0.999990 0.666665
0.999990 0.666666 0.666666
0.999990 0.499996 0.999990
0.874999 0.999990 0.999990
0.499994 0.999990 0.999990
0.999990 0.833333 0.999990
0.499994 0.999990 0.999990
0.999990 0.999990 0.666665
0.999990 0.999990 0.666665
0.999990 0.000010 0.999990
0.999990 0.000010 0.999990
0.999990 0.000010 0.999990
0.999990 0.000010 0.999990
0.999990 0.000010 0.999990
0.999990 0.000010 0.999990
0.999990 0.000010 0.999990
0.999990 0.000010 0.999990
0.874999 0.999990 0.999990
0.499995 0.666667 0.999990
0.874999 0.999990 0.999990
0.999990 0.000010 0.999990
0.999990 0.999990 0.666665
0.999990 0.000010 0.999990
0.874999 0.999990 0.999990
0.499994 0.999990 0.999990
0.999990 0.833333 0.999990
0.999990 0.999990 0.833333
0.624996 0.999990 0.999990
0.874999 0.999990 0.999990
0.999990 0.999990 0.833333
0.999990 0.999990 0.000010
0.999990 0.999990 0.666665
0.749998 0.999990 0.999990
0.874999 0.999990 0.999990
0.999990 0.000010 0.999990
0.999990 0.000010 0.999990
0.874999 0.999990 0.999990
0.874999 0.999990 0.999990
0.999990 0.999990 0.833333
0.999990 0.000010 0.999990
0.999990 0.999990 0.833333
0.874999 0.999990 0.999990
0.749998 0.999990 0.999990
0.499994 0.999990 0.999990
0.749998 0.999990 0.999990
0.499994 0.999990 0.999990
0.999990 0.833333 0.999990
0.999990 0.000010 0.999990
0.999990 0.999990 0.833333
0.999990 0.000010 0.999990
0.999990 0.000010 0.999990
0.999990 0.999990 0.666665
0.749998 0.999990 0.999990
0.999990 0.333325 0.999990
0.999990 0.000010 0.999990
0.999990 0.000010 0.999990
0.999990 0.000010 0.999990
0.999990 0.000010 0.999990
0.499994 0.999990 0.999990
0.999990 0.999990 0.833333
0.999990 0.999990 0.666665
0.249988 0.999990 0.999990
0.999990 0.999990 0.833333
0.874999 0.999990 0.999990
0.999990 0.000010 0.999990
0.999990 0.999990 0.833333
0.999990 0.000010 0.999990
0.999990 0.333325 0.999990
0.999990 0.000010 0.999990
0.999990 0.666665 0.999990
0.999990 0.833333 0.999990
0.499994 0.999990 0.999990
0.499994 0.999990 0.999990
0.874999 0.999990 0.999990
0.499994 0.999990 0.999990
0.999990 0.833333 0.999990
0.999990 0.999990 0.833333
0.999990 0.000010 0.999990
0.999990 0.000010 0.999990
0.999990 0.499996 0.999990
0.749998 0.999990 0.999990
0.999990 0.666665 0.999990
0.999990 0.999990 0.666665
0.999990 0.000010 0.999990
0.999990 0.999990 0.666665
0.999990 0.000010 0.999990
0.999990 0.999990 0.833333
0.999990 0.000010 0.999990
0.999990 0.499996 0.999990
0.749998 0.999990 0.999990
0.874999 0.999990 0.999990
0.999990 0.499996 0.999990
0.749998 0.999990 0.999990
0.999990 0.499996 0.999990
0.999990 0.000010 0.999990
0.999990 0.833333 0.999990
0.999990 0.999990 0.666665
0.874999 0.999990 0.999990
0.999990 0.999990 0.833333
0.624996 0.999990 0.999990
0.999990 0.999990 0.666665
0.874999 0.999990 0.999990
0.999990 0.000010 0.999990
0.999990 0.999990 0.833333
0.999990 0.999990 0.666665
0.999990 0.999990 0.666665
0.999990 0.000010 0.999990
0.999990 0.000010 0.999990
0.749998 0.999990 0.999990
0.999990 0.999990 0.333325
0.999990 0.000010 0.999990
0.999990 0.999990 0.666665
0.749998 0.999990 0.999990
0.874999 0.999990 0.999990
0.749998 0.999990 0.999990
0.999990 0.000010 0.999990
0.999990 0.999990 0.000010
0.999990 0.999990 0.333325
0.999990 0.000010 0.999990
0.999990 0.999990 0.666665
0.999990 0.999990 0.666665
0.999990 0.000010 0.999990
0.874999 0.999990 0.999990
0.624996 0.999990 0.999990
0.874999 0.999990 0.999990
0.499994 0.999990 0.999990
0.499994 0.999990 0.999990
0.874999 0.999990 0.999990
0.874999 0.999990 0.999990
0.499994 0.999990 0.999990
0.999990 0.000010 0.999990
0.749998 0.999990 0.999990
0.999990 0.000010 0.999990
0.999990 0.999990 0.666665
0.499994 0.999990 0.999990
0.999990 0.000010 0.999990
0.999990 0.000010 0.999990
0.999990 0.000010 0.999990
0.999990 0.000010 0.999990
0.999990 0.999990 0.666665
0.999990 0.000010 0.999990
0.874999 0.999990 0.999990
0.000010 0.999990 0.666669
0.874999 0.999990 0.999990
0.999990 0.999990 0.833333
0.999990 0.000010 0.999990
0.999990 0.833333 0.999990
0.999990 0.499996 0.999990
0.999990 0.999990 0.833333
0.749998 0.999990 0.999990
0.999990 0.000010 0.999990
0.999990 0.999990 0.833333
0.999990 0.000010 0.999990
0.999990 0.999990 0.666665
0.624996 0.999990 0.999990
0.999990 0.000010 0.999990
0.749998 0.999990 0.999990
0.874999 0.999990 0.999990
0.999990 0.000010 0.666671
0.999990 0.999990 0.666665
0.999990 0.999990 0.833333
0.999990 0.000010 0.999990
0.874999 0.999990 0.999990
0.999990 0.000010 0.999990
0.999990 0.999990 0.833333
0.999990 0.999990 0.666665
0.999990 0.000010 0.999990
0.749998 0.999990 0.999990
0.749998 0.999990 0.999990
0.999990 0.999990 0.833333
0.999990 0.999990 0.666665
0.999990 0.833333 0.999990
0.874999 0.999990 0.999990
0.999990 0.000010 0.999990
0.999990 0.999990 0.833333
0.999990 0.000010 0.999990
0.874999 0.999990 0.999990
0.999990 0.999990 0.666665
0.999990 0.833333 0.999990
0.999990 0.999990 0.666665
0.999990 0.000010 0.999990
0.999990 0.000010 0.999990
0.999990 0.999990 0.833333
0.999990 0.000010 0.999990
0.999990 0.999990 0.666665
0.999990 0.833333 0.999990
0.624996 0.999990 0.999990
0.999990 0.000010 0.999990
0.499994 0.999990 0.999990
0.749998 0.999990 0.999990
0.999990 0.000010 0.999990
0.999990 0.000010 0.999990
0.624996 0.999990 0.999990
0.999990 0.000010 0.999990
0.999990 0.000010 0.666671
0.999990 0.166653 0.999990
0.999990 0.000010 0.999990
0.999990 0.833333 0.999990
0.499994 0.999990 0.999990
0.999990 0.999990 0.666665
0.999990 0.999990 0.666665
0.999990 0.999990 0.833333
0.999990 0.000010 0.999990
0.999990 0.000010 0.999990
0.499994 0.999990 0.999990
0.624996 0.999990 0.999990
0.999990 0.999990 0.499996
0.499994 0.999990 0.999990
0.874999 0.999990 0.999990
0.499994 0.999990 0.999990
0.999990 0.166653 0.999990
0.624996 0.999990 0.999990
0.999990 0.999990 0.666665
0.749998 0.999990 0.999990
0.999990 0.000010 0.999990
0.999990 0.000010 0.999990
0.999990 0.000010 0.999990
0.999990 0.833333 0.999990
0.999990 0.000010 0.999990
0.999990 0.999990 0.666665
0.999990 0.499996 0.999990
0.749998 0.999990 0.999990
0.749998 0.999990 0.999990
0.999990 0.999990 0.666665
0.999990 0.000010 0.999990
0.874999 0.999990 0.999990
0.999990 0.833333 0.999990
0.999990 0.833333 0.999990
0.999990 0.833333 0.999990
0.749998 0.999990 0.999990
0.999990 0.999990 0.666665
0.874999 0.999990 0.999990
0.999990 0.999990 0.666665
0.999990 0.499996 0.999990
0.874999 0.999990 0.999990
0.874999 0.999990 0.999990
0.999990 0.000010 0.999990
0.874999 0.999990 0.999990
0.999990 0.999990 0.333325
0.999990 0.999990 0.666665
0.999990 0.000010 0.999990
0.624996 0.999990 0.999990
0.874999 0.999990 0.999990
0.999990 0.166653 0.999990
0.749998 0.999990 0.999990
0.874999 0.999990 0.999990
0.999990 0.999990 0.833333
0.874999 0.999990 0.999990
0.000010 0.999990 0.999990
0.624996 0.999990 0.999990
0.499994 0.999990 0.999990
0.749998 0.999990 0.999990
0.624996 0.999990 0.999990
0.999990 0.833333 0.999990
0.999990 0.000010 0.999990
0.874999 0.999990 0.999990
0.874999 0.999990 0.999990
0.999990 0.333325 0.999990
0.874999 0.999990 0.999990
0.499994 0.999990 0.999990
0.999990 0.999990 0.833333
0.999990 0.833333 0.999990
0.999990 0.000010 0.999990
0.999990 0.499996 0.999990
0.874999 0.999990 0.999990
0.874999 0.999990 0.999990
0.999990 0.999990 0.666665
0.999990 0.000010 0.999990
0.749998 0.999990 0.999990
0.999990 0.000010 0.666671
0.999990 0.000010 0.999990
0.999990 0.999990 0.666665
0.999990 0.000010 0.999990
0.999990 0.000010 0.999990
0.999990 0.000010 0.999990
0.999990 0.000010 0.999990
0.999990 0.999990 0.833333
0.624996 0.999990 0.999990
0.999990 0.000010 0.999990
0.999990 0.999990 0.666665
0.999990 0.000010 0.999990
0.624996 0.999990 0.999990
0.999990 0.000010 0.999990
0.874999 0.999990 0.999990
0.999990 0.000010 0.999990
0.999990 0.833333 0.999990
0.874999 0.999990 0.999990
0.999990 0.999990 0.666665
0.999990 0.999990 0.833333
0.624996 0.999990 0.999990
0.999990 0.999990 0.833333
0.749998 0.999990 0.999990
0.499994 0.999990 0.999990
0.999990 0.000010 0.999990
0.499994 0.999990 0.999990
0.874999 0.999990 0.999990
0.999990 0.000010 0.999990
0.000010 0.999990 0.666669
0.999990 0.833333 0.999990
0.999990 0.000010 0.999990
0.999990 0.000010 0.999990
0.749998 0.999990 0.999990
0.999990 0.999990 0.666665
0.999990 0.999990 0.833333
0.999990 0.000010 0.999990
0.874999 0.999990 0.999990
0.999990 0.166653 0.999990
0.874999 0.999990 0.999990
0.999990 0.000010 0.999990
0.999990 0.999990 0.666665
0.999990 0.999990 0.666665
0.999990 0.999990 0.833333
0.999990 0.999990 0.833333
0.999990 0.000010 0.999990
0.874999 0.999990 0.999990
0.999990 0.000010 0.999990
0.874999 0.999990 0.999990
0.999990 0.999990 0.833333
0.624996 0.999990 0.999990
0.999990 0.999990 0.833333
0.999990 0.000010 0.999990
0.874999 0.999990 0.999990
0.999990 0.999990 0.833333
0.999990 0.000010 0.999990
0.999990 0.000010 0.999990
0.999990 0.999990 0.833333
0.749998 0.999990 0.999990
0.999990 0.999990 0.666665
0.999990 0.999990 0.833333
0.999990 0.999990 0.499996
0.999990 0.000010 0.999990
0.999990 0.999990 0.833333
0.999990 0.000010 0.999990
0.999990 0.833335 0.666665
0.999990 0.000010 0.999990
0.999990 0.000010 0.999990
0.999990 0.999990 0.833333
0.999990 0.000010 0.999990
0.874999 0.999990 0.999990
0.999990 0.000010 0.999990
0.499994 0.999990 0.999990
0.874999 0.999990 0.999990
0.750005 0.000010 0.999990
0.999990 0.000010 0.999990
0.999990 0.000010 0.999990
0.124984 0.999990 0.999990
0.999990 0.999990 0.833333
0.874999 0.999990 0.999990
0.999990 0.999990 0.833333
0.999990 0.000010 0.999990
0.999990 0.999990 0.666665
0.874999 0.999990 0.999990
0.874999 0.999990 0.999990
0.999990 0.000010 0.999990
0.999990 0.000010 0.999990
0.999990 0.000010 0.999990
0.874999 0.999990 0.999990
0.874999 0.999990 0.999990
0.874999 0.999990 0.999990
0.000010 0.999990 0.999990
0.874999 0.999990 0.999990
0.999990 0.000010 0.999990
0.999990 0.666665 0.833335
0.749998 0.999990 0.999990
0.749998 0.999990 0.999990
0.874999 0.999990 0.999990
0.874999 0.999990 0.999990
0.874999 0.999990 0.999990
0.999990 0.999990 0.833333
0.999990 0.000010 0.500001
0.749998 0.999990 0.999990
0.874999 0.999990 0.999990
0.999990 0.000010 0.999990
0.874999 0.999990 0.999990
0.999990 0.000010 0.999990
0.999990 0.000010 0.999990
0.999990 0.000010 0.999990
0.999990 0.999990 0.666665
0.999990 0.333325 0.999990
0.999990 0.999990 0.833333
0.999990 0.833333 0.999990
0.874999 0.999990 0.999990
0.999990 0.999990 0.833333
0.999990 0.833333 0.999990
0.874999 0.999990 0.999990
0.999990 0.000010 0.999990
0.999990 0.999990 0.666665
0.999990 0.999990 0.833333
0.874999 0.999990 0.999990
0.874999 0.999990 0.999990
0.999990 0.000010 0.666671
0.999990 0.000010 0.999990
0.499994 0.999990 0.999990
0.999990 0.999990 0.833333
0.999990 0.999990 0.666665
0.999990 0.999990 0.833333
0.874999 0.999990 0.999990
0.999990 0.499996 0.999990
0.999990 0.000010 0.999990
0.999990 0.999990 0.666665
0.749998 0.999990 0.999990
0.499994 0.999990 0.999990
0.999990 0.999990 0.833333
0.874999 0.999990 0.999990
0.749998 0.999990 0.999990
0.999990 0.000010 0.999990
0.749998 0.999990 0.999990
0.874999 0.999990 0.999990
0.999990 0.000010 0.999990
0.999990 0.833333 0.999990
0.999990 0.999990 0.833333
0.749998 0.999990 0.999990
0.999990 0.999990 0.666665
0.874999 0.999990 0.999990
0.874999 0.999990 0.999990
0.999990 0.999990 0.833333
0.624996 0.999990 0.999990
0.999990 0.000010 0.999990
0.999990 0.000010 0.999990
0.999990 0.999990 0.833333
0.999990 0.333325 0.999990
0.874999 0.999990 0.999990
0.999990 0.666665 0.999990
0.874999 0.999990 0.999990
0.999990 0.000010 0.999990
0.999990 0.000010 0.999990
0.749998 0.999990 0.999990
0.999990 0.000010 0.999990
0.999990 0.999990 0.666665
0.999990 0.999990 0.666665
0.500000 0.999990 0.000010
0.499994 0.999990 0.999990
0.874999 0.999990 0.999990
0.999990 0.000010 0.999990
0.999990 0.833333 0.999990
0.749998 0.999990 0.999990
0.499994 0.999990 0.999990
0.999990 0.000010 0.999990
0.999990 0.000010 0.666671
0.999990 0.999990 0.666665
0.874999 0.999990 0.999990
0.999990 0.000010 0.999990
0.624996 0.999990 0.999990
0.749998 0.999990 0.999990
0.999990 0.000010 0.999990
0.999990 0.000010 0.999990
0.999990 0.999990 0.833333
0.749998 0.999990 0.999990
0.999990 0.000010 0.999990
0.999990 0.000010 0.999990
0.999990 0.999990 0.666665
0.999990 0.999990 0.666665
0.999990 0.833333 0.999990
0.999990 0.999990 0.666665
0.874999 0.999990 0.999990
0.999990 0.999990 0.833333
0.874999 0.999990 0.999990
0.000010 0.999990 0.999990
0.999990 0.000010 0.999990
0.999990 0.000010 0.999990
0.999990 0.999990 0.833333
0.999990 0.000010 0.999990
0.999990 0.833333 0.999990
0.749998 0.999990 0.999990
0.999990 0.499996 0.999990
0.999990 0.833333 0.999990
0.749998 0.999990 0.999990
0.999990 0.999990 0.666665
0.749998 0.999990 0.999990
0.999990 0.999990 0.666665
0.999990 0.833333 0.999990
0.999990 0.999990 0.833333
0.875000 0.999990 0.833333
0.499994 0.999990 0.999990
0.999990 0.999990 0.833333
0.999990 0.000010 0.999990
0.875008 0.999990 0.000010
0.499994 0.999990 0.999990
0.999990 0.999990 0.499996
0.749998 0.999990 0.999990
0.749998 0.999990 0.999990
0.999990 0.999990 0.666665
0.999990 0.000010 0.999990
0.999990 0.000010 0.999990
0.999990 0.000010 0.999990
0.874999 0.999990 0.999990
0.999990 0.000010 0.999990
0.999990 0.666665 0.999990
0.000010 0.999990 0.999990
0.999990 0.999990 0.833333
0.999990 0.000010 0.999990
0.999990 0.000010 0.999990
0.499994 0.999990 0.999990
0.999990 0.000010 0.999990
0.749998 0.999990 0.999990
0.999990 0.333325 0.999990
0.999990 0.000010 0.999990
0.999990 0.833333 0.999990
0.499995 0.666667 0.999990
0.999990 0.999990 0.833333
0.999990 0.999990 0.833333
0.999990 0.999990 0.666665
0.874999 0.999990 0.999990
0.875002 0.999990 0.666663
0.999990 0.000010 0.999990
0.999990 0.999990 0.000010
0.999990 0.999990 0.833333
0.999990 0.999990 0.666665
0.874999 0.999990 0.999990
0.999990 0.000010 0.999990
0.999990 0.999990 0.833333
0.874999 0.999990 0.999990
0.749998 0.999990 0.999990
0.999990 0.666665 0.999990
0.999990 0.000010 0.999990
0.999990 0.333325 0.999990
0.499994 0.999990 0.999990
0.749998 0.999990 0.999990
0.874999 0.999990 0.999990
0.874999 0.999990 0.999990
0.374991 0.999990 0.999990
0.874999 0.999990 0.999990
0.999990 0.333325 0.999990
0.999990 0.666665 0.999990
0.999990 0.999990 0.833333
0.999990 0.999990 0.666665
0.999990 0.000010 0.999990
0.749998 0.999990 0.999990
0.999990 0.833333 0.999990
0.999990 0.499996 0.999990
0.499994 0.999990 0.999990
0.999990 0.999990 0.833333
0.999990 0.000010 0.999990
0.374991 0.999990 0.999990
0.874999 0.999990 0.999990
0.999990 0.000010 0.999990
0.749998 0.999990 0.999990
0.999990 0.000010 0.999990
0.874999 0.999990 0.999990
0.749998 0.999990 0.999990
0.999990 0.000010 0.999990
0.999990 0.999990 0.833333
0.999990 0.000010 0.999990
0.999990 0.999990 0.833333
0.999990 0.000010 0.999990
0.999990 0.000010 0.999990
0.124984 0.999990 0.999990
0.999990 0.999990 0.833333
0.999990 0.999990 0.666665
0.999990 0.499996 0.999990
0.999990 0.833333 0.999990
0.999990 0.000010 0.999990
0.999990 0.333325 0.999990
0.999990 0.999990 0.333325
0.999990 0.333325 0.999990
0.999990 0.999990 0.833333
0.999990 0.000010 0.999990
0.874999 0.999990 0.999990
0.999990 0.000010 0.999990
0.999990 0.999990 0.666665
0.749998 0.999990 0.999990
0.999990 0.000010 0.999990
0.999990 0.000010 0.999990
0.999990 0.999990 0.666665
0.999990 0.000010 0.999990
0.874999 0.999990 0.999990
0.999990 0.000010 0.999990
0.624996 0.999990 0.999990
0.999990 0.000010 0.999990
0.999990 0.999990 0.833333
0.874999 0.999990 0.999990
0.999990 0.000010 0.999990
0.999990 0.999990 0.666665
0.999990 0.000010 0.999990
0.874999 0.999990 0.999990
0.749998 0.999990 0.999990
0.999990 0.999990 0.833333
0.999990 0.000010 0.999990
0.749998 0.999990 0.999990
0.999990 0.000010 0.999990
0.999990 0.499997 0.666668
0.999990 0.999990 0.666665
0.499994 0.999990 0.999990
0.999990 0.999990 0.666665
0.999990 0.000010 0.999990
0.499994 0.999990 0.999990
0.999990 0.000010 0.999990
0.874999 0.999990 0.999990
0.999990 0.999990 0.833333
0.999990 0.666665 0.999990
0.999990 0.000010 0.999990
0.874999 0.999990 0.999990
0.999990 0.999990 0.666665
0.999990 0.999990 0.833333
0.999990 0.999990 0.833333
0.999990 0.999990 0.833333
0.999990 0.000010 0.999990
0.624996 0.999990 0.999990
0.999990 0.999990 0.666665
0.999990 0.000010 0.999990
0.874999 0.999990 0.999990
0.999990 0.999990 0.833333
0.874999 0.999990 0.999990
0.999990 0.000010 0.999990
0.999990 0.999990 0.666665
0.999990 0.000010 0.999990
0.999990 0.999990 0.666665
0.999990 0.999990 0.833333
0.999990 0.166653 0.999990
0.999990 0.833333 0.999990
0.874999 0.999990 0.999990
0.999990 0.000010 0.999990
0.999990 0.000010 0.999990
0.999990 0.666665 0.999990
0.999990 0.999990 0.666665
0.999990 0.999990 0.666665
0.000010 0.999990 0.999990
0.999990 0.833333 0.999990
0.874999 0.999990 0.999990
0.999990 0.833333 0.999990
0.874999 0.999990 0.999990
0.999990 0.000010 0.999990
0.999990 0.000010 0.999990
0.499994 0.999990 0.999990
0.874999 0.999990 0.999990
0.874999 0.999990 0.999990
0.999990 0.000010 0.999990
0.999990 0.000010 0.999990
0.000010 0.999990 0.666669
0.874999 0.999990 0.999990
0.999990 0.833333 0.999990
0.999990 0.999990 0.666665
0.999990 0.833333 0.999990
0.874999 0.999990 0.999990
0.999990 0.000010 0.999990
0.999990 0.833333 0.999990
0.999990 0.000010 0.999990
0.999990 0.999990 0.833333
0.999990 0.333325 0.999990
0.499994 0.999990 0.999990
0.624996 0.999990 0.999990
0.749998 0.999990 0.999990
0.999990 0.000010 0.999990
0.499994 0.999990 0.999990
0.999990 0.000010 0.999990
0.999990 0.000010 0.999990
0.999990 0.000010 0.999990
0.999990 0.000010 0.999990
0.999990 0.000010 0.999990
0.999990 0.000010 0.999990
0.999990 0.166653 0.999990
0.749998 0.999990 0.999990
0.999990 0.999990 0.499996
0.999990 0.999990 0.666665
0.624996 0.999990 0.999990
0.874999 0.999990 0.999990
0.999990 0.833333 0.999990
0.999990 0.000010 0.999990
0.999990 0.833333 0.999990
0.499994 0.999990 0.999990
0.874999 0.999990 0.999990
0.999990 0.999990 0.833333
0.874999 0.999990 0.999990
0.749998 0.999990 0.999990
0.999990 0.999990 0.833333
0.999990 0.999990 0.666665
0.499994 0.999990 0.999990
0.999990 0.000010 0.999990
0.999990 0.000010 0.999990
0.999990 0.000010 0.999990
0.874999 0.999990 0.999990
0.999990 0.000010 0.999990
0.999990 0.000010 0.999990
0.999990 0.999990 0.833333
0.999990 0.999990 0.833333
0.874999 0.999990 0.999990
0.749998 0.999990 0.999990
0.999990 0.999990 0.833333
0.999990 0.999990 0.666665
0.999990 0.999990 0.666665
0.999990 0.999990 0.833333
0.999990 0.999990 0.666665
0.999990 0.000010 0.999990
0.999990 0.833333 0.999990
0.999990 0.000010 0.999990
0.999990 0.000010 0.999990
0.999990 0.166653 0.999990
0.499994 0.999990 0.999990
0.999990 0.999990 0.833333
0.999990 0.000010 0.999990
0.999990 0.999990 0.833333
0.749998 0.999990 0.999990
0.999990 0.000010 0.999990
0.999990 0.000010 0.999990
0.999990 0.000010 0.999990
0.999990 0.999990 0.833333
0.999990 0.833333 0.999990
0.999990 0.000010 0.999990
0.874999 0.999990 0.999990
0.999990 0.999990 0.833333
0.999990 0.999990 0.666665
0.999990 0.000010 0.999990
0.999990 0.000010 0.999990
0.999990 0.000010 0.999990
0.749998 0.999990 0.999990
0.999990 0.999990 0.666665
0.999990 0.000010 0.999990
0.999990 0.000010 0.999990
0.999990 0.000010 0.999990
0.999990 0.000010 0.999990
0.999990 0.999990 0.666665
0.749998 0.999990 0.999990
0.999990 0.999990 0.666665
0.999990 0.999990 0.666665
0.999990 0.833333 0.999990
0.999990 0.999990 0.833333
0.749998 0.999990 0.999990
0.749998 0.999990 0.999990
0.999990 0.000010 0.999990
0.999990 0.999990 0.833333
0.999990 0.999990 0.833333
0.999990 0.000010 0.999990
0.999990 0.000010 0.999990
0.999990 0.833333 0.999990
0.874999 0.999990 0.999990
0.999990 0.999990 0.833333
0.999990 0.666665 0.999990
0.499994 0.999990 0.999990
0.999990 0.999990 0.833333
0.999990 0.833333 0.999990
0.999990 0.999990 0.666665
0.999990 0.999990 0.833333
0.499994 0.999990 0.999990
0.749998 0.999990 0.999990
0.999990 0.999990 0.833333
0.999990 0.000010 0.999990
0.999990 0.999990 0.666665
0.999990 0.000010 0.999990
0.999990 0.999990 0.333325
0.999990 0.000010 0.999990
0.749998 0.999990 0.999990
0.999990 0.999990 0.666665
0.999990 0.999990 0.833333
0.999990 0.999990 0.666665
0.499994 0.999990 0.999990
0.999990 0.999990 0.666665
0.999990 0.000010 0.999990
0.999990 0.000010 0.999990
0.999990 0.000010 0.999990
0.999990 0.000010 0.999990
0.999990 0.000010 0.999990
0.874999 0.999990 0.999990
0.499994 0.999990 0.999990
0.999990 0.000010 0.999990
0.999990 0.000010 0.999990
0.749998 0.999990 0.999990
0.999990 0.000010 0.999990
0.999990 0.999990 0.000010
0.624996 0.999990 0.999990
0.999990 0.166653 0.999990
0.874999 0.999990 0.999990
0.999990 0.999990 0.833333
0.999990 0.999990 0.666665
0.999990 0.833333 0.999990
0.999990 0.999990 0.833333
0.874999 0.999990 0.999990
0.999990 0.000010 0.999990
0.999990 0.499996 0.999990
0.874999 0.999990 0.999990
0.999990 0.999990 0.833333
0.874999 0.999990 0.999990
0.999990 0.999990 0.833333
0.749998 0.999990 0.999990
0.874999 0.999990 0.999990
0.999990 0.499996 0.999990
0.749998 0.999990 0.999990
0.999990 0.833333 0.999990
0.999990 0.666665 0.999990
0.999990 0.999990 0.833333
0.999990 0.000010 0.999990
0.999990 0.833333 0.999990
0.999990 0.000010 0.999990
0.999990 0.499996 0.999990
0.999990 0.999990 0.666665
0.749998 0.999990 0.999990
0.999990 0.000010 0.999990
0.999990 0.000010 0.999990
0.624996 0.999990 0.999990
0.999990 0.000010 0.999990
0.999990 0.000010 0.999990
0.624996 0.999990 0.999990
0.749998 0.999990 0.999990
0.999990 0.000010 0.999990
0.874999 0.999990 0.999990
0.999990 0.000010 0.999990
0.999990 0.666665 0.999990
0.874999 0.999990 0.999990
0.999990 0.999990 0.666665
0.999990 0.999990 0.833333
0.999990 0.000010 0.999990
0.999990 0.000010 0.999990
0.999990 0.999990 0.666665
0.999990 0.000010 0.999990
0.999990 0.000010 0.999990
0.874999 0.999990 0.999990
0.999990 0.000010 0.999990
0.999990 0.999990 0.666665
0.999990 0.000010 0.999990
0.999990 0.000010 0.999990
0.999990 0.000010 0.999990
0.999990 0.000010 0.999990
0.499994 0.999990 0.999990
0.874999 0.999990 0.999990
0.999990 0.999990 0.666665
0.874999 0.999990 0.999990
0.999990 0.999990 0.666665
0.999990 0.000010 0.999990
0.999990 0.999990 0.833333
0.999990 0.999990 0.833333
0.999990 0.999990 0.833333
0.749998 0.999990 0.999990
0.999990 0.000010 0.999990
0.999990 0.000010 0.999990
0.999990 0.000010 0.999990
0.749998 0.999990 0.999990
0.999990 0.000010 0.999990
0.999990 0.000010 0.999990
0.999990 0.000010 0.999990
0.749998 0.999990 0.999990
0.999990 0.999990 0.666665
0.999990 0.000010 0.999990
0.999990 0.999990 0.833333
0.749998 0.833334 0.999990
0.999990 0.499996 0.999990
0.874999 0.999990 0.999990
0.999990 0.999990 0.000010
0.874999 0.999990 0.999990
0.999990 0.000010 0.999990
0.499994 0.999990 0.999990
0.999990 0.000010 0.999990
0.499997 0.999990 0.499998
0.999990 0.999990 0.833333
0.999990 0.999990 0.833333
0.999990 0.999990 0.833333
0.999990 0.833333 0.999990
0.999990 0.999990 0.833333
0.499994 0.999990 0.999990
0.999990 0.999990 0.666665
0.999990 0.833333 0.999990
0.749998 0.999990 0.999990
0.999990 0.999990 0.666665
0.999990 0.833333 0.999990
0.749998 0.999990 0.999990
0.874999 0.999990 0.999990
0.999990 0.999990 0.666665
0.499994 0.999990 0.999990
0.874999 0.999990 0.999990
0.999990 0.833333 0.999990
0.999990 0.999990 0.666665
0.999990 0.999990 0.666665
0.874999 0.999990 0.999990
0.999990 0.833333 0.999990
0.999990 0.999990 0.000010
0.999990 0.000010 0.999990
0.999990 0.999990 0.333325
0.999990 0.000010 0.999990
0.999990 0.999990 0.666665
0.999990 0.000010 0.999990
0.874999 0.999990 0.999990
0.999990 0.000010 0.999990
0.999990 0.999990 0.666665
0.999990 0.000010 0.999990
0.749998 0.999990 0.999990
0.750005 0.000010 0.999990
0.999990 0.833333 0.999990
0.999990 0.999990 0.833333
0.749998 0.999990 0.999990
0.999990 0.000010 0.999990
0.999990 0.999990 0.666665
0.999990 0.000010 0.999990
0.999990 0.000010 0.999990
0.999990 0.499996 0.999990
0.999990 0.000010 0.999990
0.999990 0.499996 0.999990
0.999990 0.999990 0.000010
0.749998 0.999990 0.833334
0.874999 0.999990 0.999990
0.999990 0.999990 0.666665
0.749998 0.999990 0.999990
0.999990 0.999990 0.833333
0.874999 0.999990 0.999990
0.999990 0.000010 0.999990
0.999990 0.000010 0.999990
0.749998 0.999990 0.999990
0.999990 0.666665 0.999990
0.499994 0.999990 0.999990
0.999990 0.999990 0.666665
0.999990 0.000010 0.999990
0.749998 0.999990 0.999990
0.500000 0.999990 0.000010
0.749998 0.999990 0.999990
0.749998 0.999990 0.999990
0.999990 0.666665 0.999990
0.749998 0.999990 0.999990
0.999990 0.999990 0.666665
0.749998 0.999990 0.999990
0.999990 0.999990 0.000010
0.999990 0.000010 0.999990
0.999990 0.999990 0.833333
0.000010 0.999990 0.999990
0.999990 0.999990 0.833333
0.999990 0.000010 0.999990
0.999990 0.499996 0.999990
0.999990 0.999990 0.833333
0.999990 0.166653 0.999990
0.999990 0.833333 0.999990
0.499994 0.999990 0.999990
0.999990 0.999990 0.666665
0.749998 0.999990 0.999990
0.999990 0.999990 0.833333
0.999990 0.000010 0.999990
0.999990 0.999990 0.666665
0.999990 0.000010 0.999990
0.874999 0.999990 0.999990
0.999990 0.000010 0.999990
0.749998 0.999990 0.999990
0.999990 0.499996 0.999990
0.999990 0.999990 0.666665
0.999990 0.999990 0.833333
0.999990 0.999990 0.833333
0.999990 0.000010 0.999990
0.999990 0.000010 0.999990
0.999990 0.000010 0.999990
0.999990 0.999990 0.833333
0.999990 0.833333 0.999990
0.999990 0.999990 0.666665
0.999990 0.666665 0.999990
0.874999 0.999990 0.999990
0.999990 0.999990 0.833333
0.999990 0.999990 0.833333
0.999990 0.000010 0.999990
0.999990 0.000010 0.999990
0.749998 0.999990 0.999990
0.999990 0.999990 0.000010
0.999990 0.999990 0.833333
0.999990 0.000010 0.999990
0.874999 0.999990 0.999990
0.999990 0.999990 0.833333
0.999990 0.000010 0.999990
0.999990 0.999990 0.666665
0.875008 0.000010 0.999990
0.874999 0.999990 0.999990
0.999990 0.999990 0.833333
0.999990 0.000010 0.999990
0.999990 0.833333 0.999990
0.499994 0.999990 0.999990
0.999990 0.000010 0.999990
0.499994 0.999990 0.999990
0.999990 0.000010 0.999990
0.999990 0.999990 0.666665
0.999990 0.999990 0.666665
0.499994 0.999990 0.999990
0.999990 0.000010 0.999990
0.999990 0.000010 0.999990
0.999990 0.999990 0.833333
0.999990 0.000010 0.999990
0.999990 0.000010 0.999990
0.749998 0.999990 0.999990
0.999990 0.000010 0.999990
0.999990 0.499996 0.999990
0.999990 0.999990 0.666665
0.999990 0.999990 0.666665
0.999990 0.999990 0.833333
0.499994 0.999990 0.999990
0.499994 0.999990 0.999990
0.999990 0.999990 0.833333
0.749998 0.999990 0.999990
0.999990 0.999990 0.666665
0.999990 0.999990 0.833333
0.499994 0.999990 0.999990
0.499994 0.999990 0.999990
0.874999 0.999990 0.999990
0.999990 0.833333 0.999990
0.499994 0.999990 0.999990
0.999990 0.999990 0.666665
0.749998 0.999990 0.999990
0.999990 0.000010 0.999990
0.999990 0.000010 0.999990
0.999990 0.999990 0.666665
0.999990 0.999990 0.833333
0.999990 0.000010 0.999990
0.999990 0.000010 0.999990
0.999990 0.999990 0.666665
0.999990 0.999990 0.833333
0.749998 0.999990 0.999990
0.874999 0.999990 0.999990
0.999990 0.999990 0.833333
0.874999 0.999990 0.999990
0.999990 0.333325 0.999990
0.749998 0.999990 0.999990
0.999990 0.000010 0.999990
0.499994 0.999990 0.999990
0.749998 0.999990 0.999990
0.874999 0.999990 0.999990
0.999990 0.666665 0.999990
0.999990 0.999990 0.666665
0.999990 0.999990 0.166653
0.624996 0.999990 0.999990
0.749998 0.999990 0.999990
0.750005 0.000010 0.999990
0.999990 0.999990 0.666665
0.874999 0.999990 0.999990
0.999990 0.833333 0.999990
0.999990 0.166653 0.999990
0.999990 0.000010 0.999990
0.749998 0.999990 0.999990
0.624996 0.999990 0.999990
0.999990 0.999990 0.833333
0.999990 0.000010 0.999990
0.999990 0.000010 0.999990
0.499994 0.999990 0.999990
0.874999 0.999990 0.999990
0.999990 0.000010 0.999990
0.999990 0.000010 0.999990
0.499994 0.999990 0.999990
0.499994 0.999990 0.999990
0.999990 0.999990 0.666665
0.999990 0.000010 0.999990
0.499994 0.999990 0.999990
0.999990 0.999990 0.666665
0.999990 0.000010 0.999990
0.999990 0.999990 0.666665
0.999990 0.000010 0.999990
0.999990 0.000010 0.999990
0.874999 0.999990 0.999990
0.999990 0.999990 0.833333
0.999990 0.999990 0.833333
0.999990 0.999990 0.833333
0.874999 0.999990 0.999990
0.499994 0.999990 0.999990
0.874999 0.999990 0.999990
0.874999 0.999990 0.999990
0.499994 0.999990 0.999990
0.874999 0.999990 0.999990
0.999990 0.000010 0.999990
0.999990 0.999990 0.833333
0.999990 0.000010 0.999990
0.999990 0.000010 0.999990
0.999990 0.999990 0.666665
0.999990 0.999990 0.666665
0.999990 0.999990 0.833333
0.999990 0.833333 0.999990
0.999990 0.999990 0.333325
0.874999 0.999990 0.999990
0.499994 0.999990 0.999990
0.999990 0.999990 0.833333
0.999990 0.000010 0.999990
0.999990 0.999990 0.000010
0.999990 0.833333 0.999990
0.999990 0.999990 0.666665
0.999990 0.999990 0.833333
0.999990 0.833333 0.999990
0.999990 0.999990 0.666665
0.499994 0.999990 0.999990
0.999990 0.000010 0.999990
0.999990 0.999990 0.666665
0.499994 0.999990 0.999990
0.999990 0.000010 0.999990
0.874999 0.999990 0.999990
0.999990 0.999990 0.666665
0.999990 0.999990 0.666665
0.999990 0.999990 0.833333
0.999990 0.833333 0.999990
0.999990 0.000010 0.833340
0.999990 0.833333 0.999990
0.874999 0.999990 0.999990
0.999990 0.833333 0.999990
0.749998 0.999990 0.999990
0.874999 0.999990 0.999990
0.999990 0.999990 0.833333
0.999990 0.000010 0.999990
0.999990 0.000010 0.999990
0.499994 0.999990 0.999990
0.999990 0.000010 0.999990
0.999990 0.999990 0.666665
0.999990 0.999990 0.833333
0.500000 0.999990 0.000010
0.499994 0.999990 0.999990
0.750000 0.999990 0.666665
0.999990 0.000010 0.999990
0.999990 0.999990 0.833333
0.999990 0.999990 0.333325
0.499994 0.999990 0.999990
0.874999 0.999990 0.999990
0.499994 0.999990 0.999990
0.999990 0.999990 0.666665
0.999990 0.000010 0.999990
0.749998 0.999990 0.833334
0.499994 0.999990 0.999990
0.499995 0.999990 0.666667
0.999990 0.999990 0.666665
0.500000 0.999990 0.000010
0.999990 0.999990 0.333325
0.999990 0.000010 0.999990
0.999990 0.000010 0.999990
0.874999 0.999990 0.999990
0.999990 0.000010 0.999990
0.999990 0.999990 0.333325
0.499994 0.999990 0.999990
0.999990 0.000010 0.999990
0.999990 0.999990 0.666665
0.999990 0.999990 0.666665
0.999990 0.999990 0.666665
0.999990 0.000010 0.999990
0.999990 0.000010 0.999990
0.999990 0.000010 0.999990
0.999990 0.000010 0.999990
0.999990 0.000010 0.999990
0.749998 0.999990 0.999990
0.999990 0.000010 0.999990
0.999990 0.000010 0.999990
0.749998 0.999990 0.999990
0.999990 0.833333 0.999990
0.999990 0.999990 0.666665
0.749998 0.999990 0.999990
0.499994 0.999990 0.999990
0.999990 0.000010 0.999990
0.999990 0.000010 0.999990
0.999990 0.999990 0.666665
0.999990 0.999990 0.666665
0.999990 0.000010 0.999990
0.999990 0.000010 0.999990
0.999990 0.999990 0.666665
0.499994 0.999990 0.999990
0.999990 0.999990 0.666665
0.999990 0.000010 0.999990
0.999990 0.000010 0.999990
0.499994 0.999990 0.999990
0.999990 0.000010 0.999990
0.999990 0.000010 0.999990
0.999990 0.999990 0.499996
0.499994 0.999990 0.999990
0.999990 0.999990 0.833333
0.999990 0.000010 0.999990
0.999990 0.999990 0.833333
0.999990 0.499996 0.999990
0.999990 0.999990 0.833333
0.499994 0.999990 0.999990
0.999990 0.999990 0.666665
0.999990 0.000010 0.999990
0.999990 0.000010 0.999990
0.999990 0.000010 0.999990
0.499994 0.999990 0.999990
0.999990 0.000010 0.999990
0.999990 0.000010 0.999990
0.874999 0.999990 0.999990
0.999990 0.999990 0.666665
0.999990 0.000010 0.999990
0.749998 0.999990 0.999990
0.499994 0.999990 0.999990
0.499994 0.999990 0.999990
0.874999 0.999990 0.999990
0.999990 0.000010 0.999990
0.499994 0.999990 0.999990
0.749998 0.999990 0.833334
0.874999 0.999990 0.999990
0.999990 0.999990 0.833333
0.999990 0.999990 0.833333
0.499994 0.999990 0.999990
0.999990 0.999990 0.833333
0.999990 0.999990 0.833333
0.999990 0.833333 0.999990
0.499994 0.999990 0.999990
0.999990 0.000010 0.999990
0.749998 0.999990 0.999990
0.999990 0.000010 0.999990
0.999990 0.000010 0.999990
0.999990 0.999990 0.833333
0.999990 0.000010 0.999990
0.874999 0.999990 0.999990
0.999990 0.000010 0.999990
0.999990 0.000010 0.999990
0.999990 0.000010 0.999990
0.999990 0.000010 0.999990
0.999990 0.000010 0.999990
0.999990 0.999990 0.666665
0.999990 0.999990 0.833333
0.750000 0.666665 0.999990
0.999990 0.000010 0.999990
0.999990 0.833333 0.999990
0.999990 0.833333 0.999990
0.999990 0.333325 0.999990
0.999990 0.999990 0.833333
0.999990 0.000010 0.999990
0.999990 0.999990 0.666665
0.874999 0.999990 0.999990
0.999990 0.000010 0.999990
0.999990 0.999990 0.666665
0.999990 0.000010 0.999990
0.999990 0.000010 0.999990
0.999990 0.999990 0.833333
0.000010 0.999990 0.999990
0.499994 0.999990 0.999990
0.999990 0.000010 0.833340
0.749998 0.999990 0.999990
0.999990 0.999990 0.833333
0.624996 0.999990 0.999990
0.499994 0.999990 0.999990
0.999990 0.999990 0.666665
0.999990 0.000010 0.999990
0.999990 0.999990 0.333325
0.999990 0.000010 0.999990
0.999990 0.000010 0.999990
0.999990 0.999990 0.666665
0.999990 0.999990 0.666665
0.999990 0.000010 0.999990
0.999990 0.000010 0.999990
0.999990 0.999990 0.666665
0.874999 0.999990 0.999990
0.999990 0.999990 0.666665
0.999990 0.999990 0.333325
0.999990 0.000010 0.999990
0.499994 0.999990 0.999990
0.999990 0.999990 0.833333
0.749998 0.999990 0.999990
0.999990 0.000010 0.999990
0.000010 0.999990 0.999990
0.999990 0.999990 0.333325
0.999990 0.999990 0.666665
0.999990 0.000010 0.999990
0.749998 0.999990 0.999990
0.499994 0.999990 0.999990
0.499994 0.999990 0.999990
0.499994 0.999990 0.999990
0.499994 0.999990 0.999990
0.499994 0.999990 0.999990
0.999990 0.999990 0.833333
0.874999 0.999990 0.999990
0.999990 0.000010 0.999990
0.999990 0.000010 0.999990
0.749998 0.999990 0.999990
0.999990 0.000010 0.999990
0.499994 0.999990 0.999990
0.999990 0.000010 0.999990
0.999990 0.000010 0.999990
0.999990 0.000010 0.999990
0.874999 0.999990 0.999990
0.999990 0.833333 0.999990
0.999990 0.999990 0.666665
0.999990 0.999990 0.666665
0.999990 0.000010 0.999990
0.874999 0.999990 0.999990
0.999990 0.999990 0.666665
0.999990 0.999990 0.666665
0.499994 0.999990 0.999990
0.499994 0.999990 0.999990
0.999990 0.999990 0.833333
0.999990 0.000010 0.999990
0.999990 0.999990 0.833333
0.999990 0.000010 0.999990
0.999990 0.999990 0.666665
0.999990 0.999990 0.000010
0.999990 0.000010 0.999990
0.499994 0.999990 0.999990
0.749998 0.999990 0.999990
0.499994 0.999990 0.999990
0.999990 0.999990 0.666665
0.874999 0.999990 0.999990
0.999990 0.833333 0.999990
0.999990 0.999990 0.833333
0.999990 0.999990 0.666665
0.999990 0.999990 0.833333
0.499994 0.999990 0.999990
0.999990 0.833333 0.999990
0.999990 0.999990 0.833333
0.999990 0.000010 0.999990
0.999990 0.999990 0.000010
0.999990 0.999990 0.666665
0.874999 0.999990 0.999990
0.999990 0.000010 0.999990
0.999990 0.000010 0.999990
0.499994 0.999990 0.999990
0.999990 0.999990 0.833333
0.999990 0.000010 0.999990
0.499994 0.999990 0.999990
0.999990 0.000010 0.999990
0.999990 0.000010 0.999990
0.999990 0.000010 0.999990
0.999990 0.000010 0.999990
0.999990 0.999990 0.833333
0.999990 0.000010 0.999990
0.999990 0.999990 0.833333
0.874999 0.999990 0.999990
0.999990 0.999990 0.666665
0.749998 0.999990 0.999990
0.999990 0.999990 0.833333
0.999990 0.833333 0.999990
0.999990 0.999990 0.833333
0.999990 0.000010 0.999990
0.874999 0.999990 0.999990
0.999990 0.000010 0.999990
0.999990 0.000010 0.999990
0.999990 0.999990 0.666665
0.000010 0.999990 0.999990
0.999990 0.833333 0.999990
0.000010 0.999990 0.999990
0.000010 0.999990 0.999990
0.874999 0.999990 0.999990
0.999990 0.000010 0.999990
0.999990 0.999990 0.833333
0.999990 0.000010 0.999990
0.999990 0.833333 0.999990
0.499994 0.999990 0.999990
0.624996 0.999990 0.999990
0.999990 0.999990 0.666665
0.999990 0.000010 0.999990
0.999990 0.999990 0.833333
0.999990 0.999990 0.833333
0.499994 0.999990 0.999990
0.999990 0.999990 0.666665
0.999990 0.999990 0.000010
0.749998 0.999990 0.999990
0.999990 0.999990 0.833333
0.874999 0.999990 0.999990
0.750000 0.666665 0.999990
0.999990 0.999990 0.833333
0.999990 0.999990 0.833333
0.999990 0.666665 0.999990
0.749998 0.999990 0.999990
0.999990 0.000010 0.999990
0.999990 0.833333 0.999990
0.499994 0.999990 0.999990
0.875005 0.333323 0.999990
0.749998 0.999990 0.999990
0.999990 0.999990 0.666665
0.749998 0.999990 0.999990
0.999990 0.000010 0.999990
0.999990 0.000010 0.999990
0.999990 0.999990 0.333325
0.000010 0.999990 0.999990
0.499994 0.999990 0.999990
0.999990 0.999990 0.833333
0.999990 0.000010 0.999990
0.999990 0.999990 0.499996
0.999990 0.000010 0.999990
0.999990 0.999990 0.833333
0.499995 0.999990 0.666667
0.999990 0.999990 0.666665
0.999990 0.999990 0.833333
0.999990 0.000010 0.999990
0.999990 0.000010 0.999990
0.749998 0.999990 0.999990
0.999990 0.000010 0.999990
0.999990 0.999990 0.666665
0.999990 0.000010 0.999990
0.749998 0.999990 0.999990
0.499994 0.999990 0.999990
0.999990 0.000010 0.999990
0.874999 0.999990 0.999990
0.999990 0.999990 0.666665
0.624996 0.999990 0.999990
0.499994 0.999990 0.999990
0.999990 0.999990 0.833333
0.999990 0.999990 0.833333
0.749998 0.999990 0.999990
0.999990 0.999990 0.666665
0.999990 0.999990 0.666665
0.999990 0.000010 0.999990
0.999990 0.999990 0.833333
0.999990 0.999990 0.833333
0.999990 0.999990 0.666665
0.999990 0.000010 0.999990
0.624996 0.999990 0.999990
0.874999 0.999990 0.999990
0.999990 0.000010 0.999990
0.999990 0.000010 0.999990
0.874999 0.999990 0.999990
0.749998 0.999990 0.999990
0.999990 0.000010 0.999990
0.999990 0.000010 0.666671
0.999990 0.999990 0.833333
0.999990 0.999990 0.666665
0.999990 0.999990 0.833333
0.999990 0.999990 0.666665
0.874999 0.999990 0.999990
0.999990 0.666665 0.999990
0.999990 0.999990 0.666665
0.999990 0.499996 0.999990
0.749998 0.999990 0.999990
0.874999 0.999990 0.999990
0.999990 0.999990 0.833333
0.749998 0.999990 0.999990
0.999990 0.999990 0.666665
0.999990 0.000010 0.999990
0.999990 0.166653 0.999990
0.999990 0.999990 0.666665
0.999990 0.999990 0.833333
0.874999 0.999990 0.999990
0.749998 0.999990 0.999990
0.999990 0.999990 0.666665
0.999990 0.000010 0.999990
0.874999 0.999990 0.999990
0.999990 0.999990 0.666665
0.749998 0.999990 0.999990
0.999990 0.999990 0.666665
0.999990 0.000010 0.999990
0.499994 0.999990 0.999990
0.999990 0.999990 0.666665
0.749998 0.999990 0.999990
0.999990 0.000010 0.999990
0.999990 0.999990 0.833333
0.749998 0.999990 0.999990
0.749998 0.999990 0.999990
0.874999 0.999990 0.999990
0.999990 0.999990 0.666665
0.999990 0.999990 0.833333
0.999990 0.000010 0.999990
0.499994 0.999990 0.999990
0.874999 0.999990 0.999990
0.999990 0.999990 0.666665
0.999990 0.999990 0.666665
0.999990 0.000010 0.999990
0.999990 0.000010 0.999990
0.749998 0.999990 0.999990
0.999990 0.000010 0.999990
0.749998 0.999990 0.999990
0.999990 0.833333 0.999990
0.999990 0.999990 0.666665
0.999990 0.000010 0.999990
0.999990 0.000010 0.999990
0.500000 0.999990 0.000010
0.999990 0.999990 0.833333
0.999990 0.999990 0.833333
0.499994 0.999990 0.999990
0.999990 0.000010 0.999990
0.624998 0.999990 0.666666
0.749998 0.999990 0.999990
0.874999 0.999990 0.999990
0.874999 0.999990 0.999990
0.999990 0.999990 0.666665
0.874999 0.999990 0.999990
0.999990 0.999990 0.666665
0.999990 0.499996 0.999990
0.999990 0.999990 0.333325
0.499994 0.999990 0.999990
0.999990 0.999990 0.666665
0.999990 0.833333 0.999990
0.999990 0.000010 0.999990
0.499994 0.999990 0.999990
0.999990 0.999990 0.000010
0.499994 0.999990 0.999990
0.999990 0.666665 0.999990
0.999990 0.999990 0.833333
0.999990 0.499996 0.999990
0.999990 0.999990 0.666665
0.499994 0.999990 0.999990
0.874999 0.999990 0.999990
0.874999 0.999990 0.999990
0.874999 0.999990 0.999990
0.999990 0.999990 0.666665
0.999990 0.999990 0.833333
0.874999 0.999990 0.999990
0.999990 0.000010 0.999990
0.874999 0.999990 0.999990
0.999990 0.999990 0.666665
0.999990 0.999990 0.000010
0.874999 0.999990 0.999990
0.749998 0.999990 0.999990
0.999990 0.000010 0.999990
0.999990 0.999990 0.833333
0.999990 0.000010 0.999990
0.999990 0.000010 0.999990
0.999990 0.833333 0.999990
0.999990 0.000010 0.999990
0.999990 0.000010 0.999990
0.999990 0.999990 0.833333
0.999990 0.666665 0.999990
0.999990 0.000010 0.999990
0.999990 0.999990 0.833333
0.999990 0.999990 0.666665
0.999990 0.000010 0.999990
0.999990 0.999990 0.833333
0.874999 0.999990 0.999990
0.874999 0.999990 0.999990
0.000010 0.999990 0.999990
0.999990 0.000010 0.999990
0.999990 0.999990 0.666665
0.999990 0.999990 0.666665
0.999990 0.999990 0.833333
0.999990 0.999990 0.833333
0.999990 0.000010 0.833340
0.499994 0.999990 0.999990
0.999990 0.000010 0.999990
0.874999 0.999990 0.999990
0.499994 0.999990 0.999990
0.999990 0.000010 0.999990
0.624996 0.999990 0.999990
0.999990 0.999990 0.833333
0.874999 0.999990 0.999990
0.999990 0.999990 0.833333
0.999990 0.000010 0.999990
0.999990 0.999990 0.666665
0.999990 0.000010 0.999990
0.999990 0.000010 0.999990
0.999990 0.000010 0.999990
0.999990 0.000010 0.999990
0.999990 0.833333 0.999990
0.874999 0.999990 0.999990
0.999990 0.999990 0.833333
0.624996 0.999990 0.999990
0.999990 0.000010 0.999990
0.624996 0.999990 0.999990
0.624996 0.999990 0.999990
0.999990 0.999990 0.833333
0.999990 0.000010 0.999990
0.874999 0.999990 0.999990
0.999990 0.999990 0.666665
0.499994 0.999990 0.999990
0.999990 0.999990 0.666665
0.874999 0.999990 0.999990
0.874999 0.999990 0.999990
0.749998 0.999990 0.999990
0.999990 0.999990 0.833333
0.624996 0.999990 0.999990
0.999990 0.999990 0.666665
0.999990 0.499996 0.999990
0.999990 0.999990 0.833333
0.874999 0.999990 0.999990
0.999990 0.000010 0.999990
0.749998 0.999990 0.999990
0.999990 0.333325 0.999990
0.874999 0.999990 0.999990
0.624996 0.999990 0.999990
0.499994 0.999990 0.999990
0.999990 0.999990 0.833333
0.999990 0.000010 0.999990
0.999990 0.833333 0.999990
0.874999 0.999990 0.999990
0.750005 0.000010 0.999990
0.999990 0.499996 0.999990
0.999990 0.000010 0.999990
0.999990 0.000010 0.999990
0.999990 0.999990 0.833333
0.624996 0.999990 0.999990
0.999990 0.000010 0.999990
0.874999 0.999990 0.999990
0.999990 0.833333 0.999990
0.999990 0.999990 0.666665
0.875002 0.999990 0.666663
0.874999 0.999990 0.999990
0.500000 0.999990 0.000010
0.999990 0.000010 0.999990
0.999990 0.999990 0.833333
0.999990 0.999990 0.833333
0.749998 0.999990 0.999990
0.999990 0.999990 0.666665
0.999990 0.000010 0.999990
0.999990 0.999990 0.833333
0.999990 0.833333 0.999990
0.874999 0.999990 0.999990
0.999990 0.000010 0.999990
0.749998 0.999990 0.999990
0.999990 0.000010 0.999990
0.499994 0.999990 0.999990
0.499994 0.999990 0.999990
0.499994 0.999990 0.999990
0.999990 0.000010 0.999990
0.999990 0.999990 0.833333
0.999990 0.999990 0.833333
0.999990 0.999990 0.833333
0.874999 0.999990 0.999990
0.749998 0.999990 0.999990
0.999990 0.000010 0.999990
0.999990 0.000010 0.999990
0.999990 0.999990 0.833333
0.999990 0.833333 0.999990
0.999990 0.000010 0.999990
0.999990 0.000010 0.999990
0.749998 0.999990 0.999990
0.999990 0.000010 0.999990
0.874999 0.999990 0.999990
0.874999 0.999990 0.999990
0.874999 0.999990 0.999990
0.624996 0.999990 0.999990
0.499994 0.999990 0.999990
0.999990 0.999990 0.666665
0.999990 0.999990 0.833333
0.999990 0.999990 0.833333
0.874999 0.999990 0.999990
0.499994 0.999990 0.999990
0.999990 0.999990 0.666665
0.999990 0.999990 0.833333
0.999990 0.999990 0.833333
0.999990 0.999990 0.000010
0.999990 0.166653 0.999990
0.999990 0.000010 0.999990
0.999990 0.999990 0.833333
0.874999 0.999990 0.999990
0.999990 0.999990 0.833333
0.999990 0.000010 0.999990
0.499994 0.999990 0.999990
0.999990 0.000010 0.999990
0.999990 0.999990 0.833333
0.999990 0.999990 0.833333
0.999990 0.000010 0.999990
0.874999 0.999990 0.999990
0.999990 0.999990 0.666665
0.499994 0.999990 0.999990
0.874999 0.999990 0.999990
0.499994 0.999990 0.999990
0.999990 0.999990 0.666665
0.499994 0.999990 0.999990
0.499994 0.999990 0.999990
0.999990 0.999990 0.333325
0.999990 0.999990 0.666665
0.874999 0.999990 0.999990
0.999990 0.833333 0.999990
0.749998 0.999990 0.999990
0.624996 0.999990 0.999990
0.874999 0.999990 0.999990
0.749998 0.999990 0.999990
0.999990 0.666665 0.999990
0.999990 0.999990 0.833333
0.499994 0.999990 0.999990
0.999990 0.999990 0.833333
0.999990 0.000010 0.999990
0.999990 0.000010 0.999990
0.874999 0.999990 0.999990
0.499994 0.999990 0.999990
0.999990 0.999990 0.000010
0.749998 0.999990 0.999990
0.999990 0.000010 0.999990
0.999990 0.000010 0.999990
0.999990 0.999990 0.666665
0.874999 0.999990 0.999990
0.999990 0.000010 0.999990
0.999990 0.999990 0.833333
0.874999 0.999990 0.999990
0.999990 0.999990 0.333325
0.999990 0.000010 0.999990
0.999990 0.166655 0.666671
0.749998 0.999990 0.999990
0.499994 0.999990 0.999990
0.624996 0.999990 0.999990
0.874999 0.999990 0.999990
0.499995 0.999990 0.666667
0.999990 0.000010 0.999990
0.999990 0.000010 0.999990
0.999990 0.000010 0.999990
0.874999 0.999990 0.999990
0.999990 0.999990 0.666665
0.999990 0.666665 0.999990
0.999990 0.000010 0.999990
0.999990 0.000010 0.999990
0.999990 0.000010 0.999990
0.874999 0.999990 0.999990
0.749998 0.999990 0.999990
0.999990 0.833333 0.999990
0.999990 0.000010 0.999990
0.499994 0.999990 0.999990
0.999990 0.999990 0.833333
0.999990 0.000010 0.999990
0.999990 0.999990 0.833333
0.999990 0.999990 0.833333
0.874999 0.999990 0.999990
0.999990 0.000010 0.999990
0.999990 0.333325 0.999990
0.874999 0.999990 0.999990
0.624996 0.999990 0.999990
0.999990 0.000010 0.999990
0.999990 0.999990 0.666665
0.999990 0.999990 0.666665
0.999990 0.999990 0.666665
0.000010 0.666669 0.999990
0.874999 0.999990 0.999990
0.624996 0.999990 0.999990
0.999990 0.000010 0.999990
0.999990 0.999990 0.666665
0.999990 0.999990 0.666665
0.999990 0.999990 0.666665
0.999990 0.999990 0.833333
0.999990 0.166655 0.666671
0.999990 0.833333 0.999990
0.999990 0.000010 0.999990
0.999990 0.999990 0.833333
0.749998 0.999990 0.999990
0.874999 0.999990 0.999990
0.499994 0.999990 0.999990
0.874999 0.999990 0.999990
0.999990 0.499996 0.999990
0.999990 0.000010 0.999990
0.999990 0.999990 0.666665
0.999990 0.000010 0.999990
0.999990 0.999990 0.666665
0.874999 0.999990 0.999990
0.874999 0.999990 0.999990
0.874999 0.999990 0.999990
0.999990 0.999990 0.833333
0.999990 0.999990 0.833333
0.749998 0.999990 0.999990
0.499994 0.999990 0.999990
0.874999 0.999990 0.999990
0.999990 0.999990 0.666665
0.999990 0.000010 0.999990
0.999990 0.000010 0.999990
0.999990 0.999990 0.666665
0.999990 0.000010 0.999990
0.749998 0.999990 0.999990
0.749998 0.999990 0.999990
0.999990 0.666665 0.999990
0.999990 0.499996 0.999990
0.999990 0.000010 0.999990
0.499994 0.999990 0.999990
0.999990 0.999990 0.833333
0.999990 0.333325 0.999990
0.999990 0.000010 0.999990
0.999990 0.000010 0.999990
0.999990 0.999990 0.666665
0.999990 0.999990 0.833333
0.999990 0.499996 0.999990
0.749998 0.999990 0.999990
0.999990 0.000010 0.999990
0.999990 0.999990 0.833333
0.999990 0.000010 0.999990
0.874999 0.999990 0.999990
0.499994 0.999990 0.999990
0.999990 0.999990 0.666665
0.749998 0.999990 0.999990
0.999990 0.666665 0.999990
0.999990 0.166653 0.999990
0.999990 0.999990 0.833333
0.999990 0.000010 0.999990
0.999990 0.999990 0.833333
0.999990 0.000010 0.999990
0.499994 0.999990 0.999990
0.000010 0.999990 0.999990
0.999990 0.000010 0.999990
0.749998 0.999990 0.999990
0.999990 0.666665 0.999990
0.999990 0.000010 0.999990
0.499994 0.999990 0.999990
0.874999 0.999990 0.999990
0.499994 0.999990 0.999990
0.999990 0.000010 0.999990
0.874999 0.999990 0.999990
0.999990 0.000010 0.999990
0.999990 0.999990 0.666665
0.999990 0.999990 0.666665
0.000010 0.999990 0.999990
0.999990 0.499996 0.999990
0.999990 0.000010 0.999990
0.999990 0.999990 0.333325
0.999990 0.999990 0.666665
0.499994 0.999990 0.999990
0.749998 0.999990 0.999990
0.749998 0.999990 0.999990
0.999990 0.999990 0.666665
0.999990 0.999990 0.333325
0.999990 0.000010 0.999990
0.749998 0.999990 0.999990
0.999990 0.999990 0.833333
0.749998 0.999990 0.999990
0.999990 0.000010 0.999990
0.999990 0.000010 0.999990
0.749998 0.999990 0.999990
0.249993 0.999990 0.333330
0.999990 0.999990 0.666665
0.999990 0.000010 0.999990
0.999990 0.000010 0.999990
0.999990 0.000010 0.999990
0.999990 0.000010 0.999990
0.999990 0.999990 0.666665
0.999990 0.833333 0.999990
0.999990 0.000010 0.999990
0.749998 0.999990 0.999990
0.874999 0.999990 0.999990
0.999990 0.999990 0.666665
0.749998 0.999990 0.999990
0.999990 0.000010 0.999990
0.999990 0.999990 0.666665
0.499994 0.999990 0.999990
0.999990 0.000010 0.999990
0.999990 0.999990 0.166653
0.999990 0.000010 0.999990
0.999990 0.999990 0.666665
0.749998 0.999990 0.999990
0.999990 0.833333 0.999990
0.999990 0.999990 0.666665
0.874999 0.999990 0.999990
0.999990 0.666665 0.999990
0.999990 0.000010 0.999990
0.999990 0.000010 0.999990
0.999990 0.999990 0.833333
0.999990 0.000010 0.999990
0.999990 0.000010 0.999990
0.999990 0.833333 0.999990
0.999990 0.000010 0.999990
0.999990 0.000010 0.999990
0.749998 0.999990 0.999990
0.999990 0.000010 0.999990
0.999990 0.000010 0.999990
0.999990 0.166653 0.999990
0.999990 0.999990 0.666665
0.999990 0.999990 0.666665
0.999990 0.999990 0.666665
0.999990 0.833333 0.999990
0.999990 0.000010 0.999990
0.999990 0.833333 0.999990
0.999990 0.999990 0.833333
0.999990 0.000010 0.999990
0.999990 0.999990 0.833333
0.999990 0.000010 0.999990
0.999990 0.999990 0.833333
0.749998 0.999990 0.999990
0.999990 0.999990 0.833333
0.999990 0.833333 0.999990
0.999990 0.000010 0.999990
0.999990 0.000010 0.999990
0.749998 0.999990 0.999990
0.999990 0.833333 0.999990
0.999990 0.999990 0.666665
0.874999 0.999990 0.999990
0.999990 0.000010 0.999990
0.999990 0.833333 0.999990
0.750000 0.666665 0.999990
0.999990 0.833333 0.999990
0.999990 0.833333 0.999990
0.249988 0.999990 0.999990
0.999990 0.666665 0.999990
0.999990 0.000010 0.999990
0.999990 0.000010 0.999990
0.999990 0.999990 0.666665
0.750000 0.666665 0.999990
0.999990 0.000010 0.999990
0.000010 0.999990 0.666669
0.999990 0.000010 0.999990
0.999990 0.000010 0.999990
0.999990 0.499996 0.999990
0.874999 0.999990 0.999990
0.999990 0.999990 0.833333
0.999990 0.000010 0.999990
0.999990 0.999990 0.833333
0.999990 0.999990 0.666665
0.999990 0.833333 0.999990
0.874999 0.999990 0.999990
0.999990 0.000010 0.999990
0.999990 0.999990 0.666665
0.999990 0.000010 0.999990
0.999990 0.833333 0.999990
0.999990 0.000010 0.999990
0.999990 0.833333 0.999990
0.999990 0.000010 0.999990
0.999990 0.999990 0.666665
0.499994 0.833336 0.999990
0.999990 0.833333 0.999990
0.999990 0.999990 0.666665
0.749998 0.999990 0.999990
0.999990 0.000010 0.999990
0.999990 0.000010 0.999990
0.999990 0.000010 0.999990
0.999990 0.833333 0.999990
0.999990 0.000010 0.999990
0.999990 0.999990 0.833333
0.999990 0.000010 0.999990
0.999990 0.999990 0.333325
0.999990 0.999990 0.833333
0.999990 0.499996 0.999990
0.999990 0.999990 0.666665
0.999990 0.000010 0.999990
0.999990 0.999990 0.666665
0.874999 0.999990 0.999990
0.999990 0.000010 0.999990
0.999990 0.000010 0.999990
0.999990 0.000010 0.999990
0.999990 0.833333 0.999990
0.499994 0.999990 0.999990
0.999990 0.000010 0.999990
0.999990 0.000010 0.999990
0.999990 0.999990 0.666665
0.999990 0.999990 0.833333
0.749998 0.999990 0.999990
0.999990 0.999990 0.666665
0.999990 0.999990 0.833333
0.999990 0.499996 0.999990
0.999990 0.499996 0.999990
0.999990 0.499996 0.999990
0.499994 0.999990 0.999990
0.999990 0.999990 0.666665
0.999990 0.000010 0.999990
0.999990 0.999990 0.833333
0.499994 0.999990 0.999990
0.999990 0.000010 0.999990
0.999990 0.999990 0.666665
0.999990 0.000010 0.999990
0.874999 0.999990 0.999990
0.624996 0.999990 0.999990
0.999990 0.166653 0.999990
0.999990 0.000010 0.999990
0.624996 0.999990 0.999990
0.999990 0.000010 0.999990
0.499994 0.999990 0.999990
0.874999 0.999990 0.999990
0.999990 0.000010 0.999990
0.999990 0.999990 0.666665
0.624996 0.999990 0.999990
0.999990 0.999990 0.833333
0.999990 0.000010 0.999990
0.500000 0.999990 0.000010
0.999990 0.999990 0.666665
0.999990 0.833333 0.999990
0.999990 0.000010 0.999990
0.499994 0.999990 0.999990
0.999990 0.000010 0.999990
0.999990 0.999990 0.666665
0.999990 0.999990 0.833333
0.999990 0.999990 0.666665
0.999990 0.999990 0.499996
0.874999 0.999990 0.999990
0.624996 0.999990 0.999990
0.999990 0.999990 0.666665
0.999990 0.833333 0.999990
0.999990 0.999990 0.833333
0.499994 0.999990 0.999990
0.999990 0.999990 0.666665
0.999990 0.833333 0.999990
0.999990 0.999990 0.666665
0.999990 0.999990 0.000010
0.999990 0.000010 0.999990
0.999990 0.999990 0.666665
0.999990 0.000010 0.999990
0.999990 0.999990 0.666665
0.999990 0.999990 0.833333
0.999990 0.833333 0.999990
0.999990 0.833333 0.999990
0.999990 0.000010 0.999990
0.874999 0.999990 0.999990
0.874999 0.999990 0.999990
0.500000 0.000010 0.999990
0.999990 0.999990 0.666665
0.999990 0.999990 0.666665
0.000010 0.999990 0.999990
0.999990 0.999990 0.833333
0.499994 0.999990 0.999990
0.999990 0.999990 0.833333
0.999990 0.999990 0.833333
0.999990 0.000010 0.999990
0.999990 0.999990 0.833333
0.874999 0.999990 0.999990
0.999990 0.000010 0.999990
0.999990 0.000010 0.999990
0.624996 0.999990 0.999990
0.499994 0.999990 0.999990
0.999990 0.000010 0.833340
0.874999 0.999990 0.999990
0.999990 0.999990 0.833333
0.624996 0.999990 0.999990
0.999990 0.999990 0.833333
0.999990 0.000010 0.666671
0.999990 0.999990 0.833333
0.999990 0.000010 0.999990
0.999990 0.999990 0.833333
0.999990 0.000010 0.999990
0.999990 0.000010 0.999990
0.499994 0.999990 0.999990
0.999990 0.000010 0.999990
0.499994 0.999990 0.999990
0.874999 0.999990 0.999990
0.874999 0.999990 0.999990
0.999990 0.000010 0.999990
0.999990 0.999990 0.666665
0.999990 0.000010 0.999990
0.999990 0.833333 0.999990
0.999990 0.000010 0.999990
0.874999 0.999990 0.999990
0.874999 0.999990 0.999990
0.999990 0.000010 0.999990
0.999990 0.000010 0.999990
0.999990 0.999990 0.833333
0.999990 0.000010 0.999990
0.750000 0.666665 0.999990
0.999990 0.999990 0.666665
0.999990 0.000010 0.999990
0.999990 0.000010 0.999990
0.999990 0.833333 0.999990
0.874999 0.999990 0.999990
0.999990 0.999990 0.666665
0.874999 0.999990 0.999990
0.999990 0.999990 0.333325
0.999990 0.999990 0.666665
0.999990 0.999990 0.666665
0.999990 0.000010 0.999990
0.999990 0.000010 0.999990
0.999990 0.666665 0.999990
0.874999 0.999990 0.999990
0.499994 0.999990 0.999990
0.999990 0.999990 0.666665
0.999990 0.999990 0.333325
0.999990 0.999990 0.666665
0.999990 0.000010 0.999990
0.624996 0.999990 0.999990
0.999990 0.999990 0.666665
0.999990 0.999990 0.666665
0.999990 0.000010 0.999990
0.999990 0.999990 0.666665
0.874999 0.999990 0.999990
0.999990 0.999990 0.666665
0.999990 0.833333 0.999990
0.999990 0.999990 0.666665
0.999990 0.999990 0.666665
0.874999 0.999990 0.999990
0.999990 0.000010 0.999990
0.999990 0.833333 0.999990
0.999990 0.999990 0.666665
0.999990 0.833333 0.999990
0.999990 0.999990 0.666665
0.999990 0.000010 0.999990
0.999990 0.000010 0.999990
0.374991 0.999990 0.999990
0.999990 0.999990 0.833333
0.874999 0.999990 0.999990
0.999990 0.999990 0.666665
0.749998 0.999990 0.999990
0.999990 0.999990 0.666665
0.999990 0.000010 0.999990
0.874999 0.999990 0.999990
0.874999 0.999990 0.999990
0.874999 0.999990 0.999990
0.999990 0.000010 0.999990
0.999990 0.833333 0.999990
0.999990 0.000010 0.999990
0.749998 0.999990 0.999990
0.999990 0.000010 0.999990
0.999990 0.999990 0.833333
0.999990 0.000010 0.999990
0.999990 0.999990 0.833333
0.999990 0.999990 0.666665
0.999990 0.000010 0.999990
0.999990 0.999990 0.666665
0.749998 0.999990 0.999990
0.499994 0.999990 0.999990
0.749998 0.999990 0.999990
0.999990 0.999990 0.666665
0.874999 0.999990 0.999990
0.999990 0.999990 0.666665
0.749998 0.999990 0.999990
0.999990 0.000010 0.999990
0.999990 0.000010 0.999990
0.874999 0.999990 0.999990
0.624996 0.999990 0.999990
0.999990 0.000010 0.999990
0.999990 0.999990 0.666665
0.624996 0.999990 0.999990
0.999990 0.499996 0.999990
0.999990 0.000010 0.999990
0.749998 0.999990 0.999990
0.999990 0.999990 0.666665
0.999990 0.166653 0.999990
0.874999 0.999990 0.999990
0.999990 0.000010 0.999990
0.999990 0.999990 0.833333
0.499994 0.999990 0.999990
0.624996 0.999990 0.999990
0.999990 0.000010 0.999990
0.874999 0.999990 0.999990
0.999990 0.000010 0.999990
0.624996 0.999990 0.999990
0.999990 0.000010 0.999990
0.874999 0.999990 0.999990
0.999990 0.000010 0.999990
0.999990 0.000010 0.999990
0.624996 0.999990 0.999990
0.749998 0.999990 0.999990
0.999990 0.000010 0.999990
0.999990 0.000010 0.999990
0.999990 0.999990 0.833333
0.999990 0.999990 0.666665
0.874999 0.999990 0.999990
0.499994 0.999990 0.999990
0.999990 0.999990 0.666665
0.999990 0.999990 0.333325
0.999990 0.000010 0.999990
0.499994 0.999990 0.999990
0.874999 0.999990 0.999990
0.999990 0.000010 0.999990
0.999990 0.000010 0.999990
0.999990 0.000010 0.999990
0.999990 0.833333 0.999990
0.999990 0.000010 0.999990
0.999990 0.833333 0.999990
0.499994 0.999990 0.999990
0.749998 0.999990 0.999990
0.999990 0.000010 0.999990
0.999990 0.999990 0.833333
0.999990 0.999990 0.666665
0.999990 0.000010 0.999990
0.874999 0.999990 0.999990
0.999990 0.000010 0.999990
0.499994 0.999990 0.999990
0.499994 0.999990 0.999990
0.999990 0.999990 0.333325
0.999990 0.999990 0.833333
0.999990 0.999990 0.833333
0.999990 0.999990 0.666665
0.999990 0.999990 0.666665
0.999990 0.999990 0.666665
0.999990 0.999990 0.666665
0.499994 0.999990 0.999990
0.999990 0.999990 0.666665
0.999990 0.000010 0.999990
0.499994 0.999990 0.999990
0.999990 0.999990 0.333325
0.999990 0.000010 0.999990
0.999990 0.999990 0.666665
0.999990 0.999990 0.333325
0.999990 0.999990 0.666665
0.999990 0.833333 0.999990
0.499994 0.999990 0.999990
0.499994 0.999990 0.999990
0.999990 0.999990 0.333325
0.999990 0.000010 0.999990
0.999990 0.000010 0.999990
0.999990 0.000010 0.999990
0.999990 0.999990 0.833333
0.999990 0.999990 0.666665
0.999990 0.999990 0.666665
0.999990 0.999990 0.666665
0.999990 0.999990 0.666665
0.999990 0.999990 0.666665
0.999990 0.000010 0.999990
0.999990 0.999990 0.833333
0.999990 0.999990 0.833333
0.499994 0.999990 0.999990
0.999990 0.000010 0.999990
0.499994 0.999990 0.999990
0.749998 0.999990 0.999990
0.999990 0.999990 0.666665
0.499994 0.999990 0.999990
0.499994 0.999990 0.999990
0.999990 0.000010 0.999990
0.749998 0.999990 0.999990
0.499994 0.999990 0.999990
0.874999 0.999990 0.999990
0.999990 0.833333 0.999990
0.999990 0.000010 0.999990
0.874999 0.999990 0.999990
0.999990 0.000010 0.999990
0.499994 0.999990 0.999990
0.999990 0.000010 0.999990
0.875005 0.999990 0.333323
0.999990 0.000010 0.999990
0.999990 0.000010 0.999990
0.999990 0.999990 0.833333
0.749998 0.999990 0.999990
0.999990 0.000010 0.999990
0.999990 0.833333 0.999990
0.499994 0.999990 0.999990
0.999990 0.000010 0.999990
0.999990 0.000010 0.999990
0.999990 0.999990 0.833333
0.874999 0.999990 0.999990
0.999990 0.000010 0.999990
0.999990 0.999990 0.666665
0.999990 0.999990 0.666665
0.874999 0.999990 0.999990
0.999990 0.999990 0.666665
0.874999 0.999990 0.999990
0.749998 0.999990 0.999990
0.999990 0.999990 0.666665
0.874999 0.999990 0.999990
0.999990 0.000010 0.999990
0.874999 0.999990 0.999990
0.000010 0.999990 0.999990
0.999990 0.000010 0.999990
0.999990 0.000010 0.999990
0.999990 0.000010 0.999990
0.749998 0.999990 0.999990
0.999990 0.833333 0.999990
0.999990 0.833333 0.999990
0.499994 0.999990 0.999990
0.499994 0.999990 0.999990
0.999990 0.999990 0.833333
0.499994 0.999990 0.999990
0.749998 0.999990 0.999990
0.749998 0.999990 0.999990
0.999990 0.000010 0.999990
0.999990 0.000010 0.999990
0.999990 0.999990 0.666665
0.999990 0.000010 0.999990
0.999990 0.833333 0.999990
0.874999 0.999990 0.999990
0.999990 0.000010 0.999990
0.999990 0.999990 0.833333
0.999990 0.999990 0.833333
0.874999 0.999990 0.999990
0.999990 0.999990 0.666665
0.874999 0.999990 0.999990
0.999990 0.000010 0.999990
0.999990 0.833333 0.999990
0.999990 0.833333 0.999990
0.999990 0.000010 0.999990
0.999990 0.000010 0.999990
0.999990 0.000010 0.999990
0.999990 0.999990 0.333325
0.999990 0.833333 0.999990
0.874999 0.999990 0.999990
0.999990 0.000010 0.999990
0.999990 0.000010 0.999990
0.999990 0.833333 0.999990
0.499994 0.999990 0.999990
0.999990 0.999990 0.833333
0.999990 0.999990 0.666665
0.999990 0.000010 0.999990
0.999990 0.000010 0.999990
0.999990 0.000010 0.999990
0.999990 0.999990 0.833333
0.999990 0.999990 0.833333
0.999990 0.000010 0.999990
0.999990 0.499996 0.999990
0.999990 0.666665 0.833335
0.999990 0.999990 0.666665
0.999990 0.999990 0.833333
0.999990 0.000010 0.999990
0.999990 0.999990 0.833333
0.999990 0.999990 0.666665
0.499994 0.999990 0.999990
0.999990 0.000010 0.999990
0.999990 0.999990 0.666665
0.999990 0.999990 0.666665
0.999990 0.333325 0.999990
0.500000 0.000010 0.999990
0.999990 0.833334 0.833334
0.874999 0.999990 0.999990
0.999990 0.999990 0.333325
0.999990 0.999990 0.333325
0.999990 0.666665 0.999990
0.499994 0.999990 0.999990
0.499994 0.999990 0.999990
0.875002 0.666663 0.999990
0.999990 0.999990 0.833333
0.874999 0.999990 0.999990
0.874999 0.999990 0.999990
0.499994 0.999990 0.999990
0.999990 0.999990 0.666665
0.999990 0.999990 0.666665
0.749998 0.999990 0.999990
0.499994 0.999990 0.999990
0.499994 0.999990 0.999990
0.999990 0.833333 0.999990
0.999990 0.000010 0.999990
0.874999 0.999990 0.999990
0.999990 0.999990 0.666665
0.999990 0.833333 0.999990
0.999990 0.999990 0.833333
0.999990 0.999990 0.000010
0.749998 0.999990 0.999990
0.999990 0.000010 0.999990
0.749998 0.999990 0.999990
0.999990 0.000010 0.999990
0.499994 0.999990 0.999990
0.499994 0.999990 0.999990
0.999990 0.000010 0.999990
0.499994 0.999990 0.999990
0.499994 0.999990 0.999990
0.999990 0.000010 0.999990
0.999990 0.999990 0.666665
0.000010 0.999990 0.999990
0.999990 0.999990 0.000010
0.999990 0.833333 0.999990
0.999990 0.000010 0.999990
0.000010 0.999990 0.999990
0.999990 0.999990 0.666665
0.999990 0.999990 0.833333
0.999990 0.000010 0.999990
0.999990 0.833333 0.999990
0.499994 0.999990 0.999990
0.000010 0.999990 0.999990
0.999990 0.999990 0.666665
0.499994 0.999990 0.999990
0.999990 0.833333 0.999990
0.499994 0.999990 0.999990
0.749998 0.999990 0.999990
0.499994 0.999990 0.999990
0.999990 0.999990 0.666665
0.999990 0.666665 0.999990
0.999990 0.999990 0.833333
0.999990 0.999990 0.666665
0.500000 0.999990 0.000010
0.874999 0.999990 0.999990
0.999990 0.999990 0.666665
0.499994 0.999990 0.999990
0.999990 0.833335 0.666665
0.999990 0.000010 0.999990
0.999990 0.999990 0.666665
0.999990 0.999990 0.666665
0.999990 0.000010 0.999990
0.999990 0.833333 0.999990
0.999990 0.833333 0.999990
0.999990 0.000010 0.999990
0.999990 0.833333 0.999990
0.999990 0.999990 0.833333
0.999990 0.833333 0.999990
0.999990 0.166653 0.999990
0.999990 0.000010 0.999990
0.499994 0.999990 0.999990
0.999990 0.000010 0.999990
0.999990 0.000010 0.999990
0.999990 0.000010 0.999990
0.999990 0.666665 0.999990
0.999990 0.833333 0.999990
0.999990 0.999990 0.666665
0.999990 0.999990 0.833333
0.999990 0.000010 0.999990
0.999990 0.000010 0.999990
0.874999 0.999990 0.999990
0.999990 0.999990 0.833333
0.999990 0.000010 0.999990
0.999990 0.000010 0.999990
0.999990 0.000010 0.999990
0.874999 0.999990 0.999990
0.499995 0.999990 0.666667
0.999990 0.000010 0.999990
0.999990 0.000010 0.999990
0.999990 0.000010 0.999990
0.999990 0.999990 0.833333
0.999990 0.999990 0.833333
0.999990 0.000010 0.999990
0.874999 0.999990 0.999990
0.499994 0.999990 0.999990
0.999990 0.999990 0.833333
0.999990 0.999990 0.833333
0.999990 0.000010 0.999990
0.999990 0.999990 0.666665
0.999990 0.999990 0.666665
0.499994 0.999990 0.999990
0.999990 0.999990 0.833333
0.999990 0.999990 0.833333
0.999990 0.000010 0.999990
0.999990 0.999990 0.833333
0.874999 0.999990 0.999990
0.999990 0.833333 0.999990
0.999990 0.999990 0.666665
0.999990 0.999990 0.666665
0.999990 0.999990 0.833333
0.999990 0.999990 0.833333
0.999990 0.999990 0.666665
0.999990 0.999990 0.833333
0.999990 0.000010 0.999990
0.999990 0.833333 0.999990
0.999990 0.000010 0.999990
0.749998 0.999990 0.999990
0.874999 0.999990 0.999990
0.999990 0.999990 0.666665
0.999990 0.999990 0.833333
0.999990 0.833333 0.999990
0.999990 0.999990 0.833333
0.999990 0.000010 0.833340
0.999990 0.999990 0.833333
0.999990 0.999990 0.666665
0.999990 0.999990 0.833333
0.749998 0.999990 0.999990
0.999990 0.999990 0.666665
0.499994 0.999990 0.999990
0.999990 0.833333 0.999990
0.999990 0.999990 0.666665
0.499994 0.999990 0.999990
0.999990 0.999990 0.833333
0.999990 0.000010 0.999990
0.999990 0.000010 0.999990
0.499994 0.999990 0.999990
0.499994 0.999990 0.999990
0.999990 0.000010 0.999990
0.999990 0.999990 0.833333
0.499994 0.999990 0.999990
0.999990 0.999990 0.833333
0.999990 0.999990 0.666665
0.874999 0.999990 0.999990
0.999990 0.000010 0.999990
0.999990 0.333325 0.999990
0.874999 0.999990 0.999990
0.999990 0.000010 0.999990
0.999990 0.999990 0.833333
0.999990 0.999990 0.666665
0.999990 0.000010 0.999990
0.999990 0.000010 0.999990
0.999990 0.000010 0.999990
0.999990 0.499996 0.999990
0.999990 0.999990 0.833333
0.999990 0.000010 0.999990
0.874999 0.999990 0.999990
0.999990 0.999990 0.666665
0.999990 0.000010 0.999990
0.999990 0.833340 0.000010
0.874999 0.999990 0.999990
0.999990 0.000010 0.999990
0.874999 0.999990 0.999990
0.999990 0.000010 0.999990
0.999990 0.000010 0.999990
0.499994 0.999990 0.999990
0.749998 0.999990 0.999990
0.999990 0.999990 0.833333
0.999990 0.999990 0.000010
0.499994 0.999990 0.999990
0.999990 0.999990 0.666665
0.999990 0.000010 0.999990
0.874999 0.999990 0.999990
0.999990 0.000010 0.999990
0.999990 0.000010 0.999990
0.999990 0.999990 0.833333
0.999990 0.000010 0.999990
0.999990 0.833333 0.999990
0.999990 0.999990 0.833333
0.999990 0.833333 0.999990
0.874999 0.999990 0.999990
0.624996 0.999990 0.999990
0.874999 0.999990 0.999990
0.624996 0.999990 0.999990
0.999990 0.000010 0.999990
0.999990 0.999990 0.833333
0.749998 0.999990 0.999990
0.999990 0.999990 0.666665
0.499994 0.999990 0.999990
0.750005 0.999990 0.000010
0.999990 0.000010 0.999990
0.999990 0.833333 0.999990
0.999990 0.000010 0.999990
0.874999 0.999990 0.999990
0.999990 0.999990 0.833333
0.999990 0.833333 0.999990
0.999990 0.000010 0.999990
0.875000 0.833333 0.999990
0.874999 0.999990 0.999990
0.999990 0.999990 0.666665
0.999990 0.000010 0.999990
0.999990 0.000010 0.999990
0.499994 0.999990 0.999990
0.874999 0.999990 0.999990
0.499994 0.999990 0.999990
0.999990 0.999990 0.666665
0.499994 0.999990 0.999990
0.499994 0.999990 0.999990
0.999990 0.999990 0.833333
0.999990 0.000010 0.999990
0.999990 0.999990 0.666665
0.499994 0.999990 0.999990
0.999990 0.999990 0.833333
0.999990 0.999990 0.000010
0.999990 0.000010 0.999990
0.999990 0.999990 0.666665
0.999990 0.999990 0.833333
0.999990 0.999990 0.666665
0.874999 0.999990 0.999990
0.999990 0.999990 0.499996
0.874999 0.999990 0.999990
0.999990 0.000010 0.999990
0.999990 0.000010 0.999990
0.749998 0.999990 0.999990
0.874999 0.999990 0.999990
0.999990 0.999990 0.666665
0.999990 0.999990 0.666665
0.749998 0.999990 0.999990
0.999990 0.000010 0.999990
0.999990 0.333325 0.999990
0.749998 0.999990 0.999990
0.999990 0.999990 0.833333
0.874999 0.999990 0.999990
0.999990 0.999990 0.833333
0.999990 0.833333 0.999990
0.999990 0.000010 0.999990
0.999990 0.999990 0.000010
0.999990 0.999990 0.333325
0.999990 0.000010 0.999990
0.999990 0.833333 0.999990
0.999990 0.999990 0.666665
0.499994 0.999990 0.999990
0.999990 0.999990 0.000010
0.999990 0.999990 0.833333
0.499994 0.999990 0.999990
0.999990 0.000010 0.999990
0.999990 0.999990 0.833333
0.874999 0.999990 0.999990
0.874999 0.999990 0.999990
0.999990 0.499996 0.999990
0.749998 0.999990 0.999990
0.999990 0.000010 0.999990
0.749998 0.999990 0.999990
0.749998 0.999990 0.999990
0.999990 0.999990 0.666665
0.999990 0.999990 0.666665
0.499994 0.999990 0.999990
0.749998 0.999990 0.999990
0.999990 0.999990 0.666665
0.999990 0.000010 0.999990
0.999990 0.000010 0.999990
0.874999 0.999990 0.999990
0.874999 0.999990 0.999990
0.874999 0.999990 0.999990
0.999990 0.000010 0.999990
0.999990 0.000010 0.999990
0.749998 0.999990 0.999990
0.874999 0.999990 0.999990
0.999990 0.999990 0.666665
0.749998 0.999990 0.999990
0.999990 0.000010 0.999990
0.999990 0.000010 0.999990
0.999990 0.000010 0.999990
0.999990 0.999990 0.833333
0.499994 0.999990 0.999990
0.999990 0.999990 0.666665
0.500000 0.000010 0.999990
0.999990 0.000010 0.500001
0.874999 0.999990 0.999990
0.874999 0.999990 0.999990
0.749998 0.999990 0.999990
0.874999 0.999990 0.999990
0.999990 0.999990 0.833333
0.999990 0.000010 0.999990
0.999990 0.999990 0.666665
0.874999 0.999990 0.999990
0.999990 0.833333 0.999990
0.750005 0.000010 0.999990
0.875002 0.666663 0.999990
0.750005 0.000010 0.999990
0.999990 0.999990 0.666665
0.999990 0.000010 0.999990
0.874999 0.999990 0.999990
0.999990 0.000010 0.999990
0.999990 0.999990 0.833333
0.499994 0.999990 0.999990
0.999990 0.000010 0.999990
0.499994 0.999990 0.999990
0.999990 0.999990 0.666665
0.999990 0.000010 0.999990
0.999990 0.999990 0.333325
0.999990 0.999990 0.666665
0.624996 0.999990 0.999990
0.749998 0.999990 0.999990
0.999990 0.999990 0.666665
0.999990 0.000010 0.999990
0.749998 0.999990 0.999990
0.999990 0.000010 0.999990
0.999990 0.000010 0.999990
0.999990 0.999990 0.833333
0.999990 0.999990 0.666665
0.999990 0.999990 0.833333
0.999990 0.999990 0.499996
0.249988 0.999990 0.999990
0.999990 0.999990 0.833333
0.999990 0.000010 0.999990
0.874999 0.999990 0.999990
0.874999 0.999990 0.999990
0.749998 0.999990 0.999990
0.749998 0.833334 0.999990
0.999990 0.999990 0.833333
0.999990 0.000010 0.999990
0.999990 0.000010 0.999990
0.999990 0.000010 0.999990
0.999990 0.000010 0.999990
0.999990 0.999990 0.666665
0.999990 0.000010 0.999990
0.749998 0.999990 0.999990
0.874999 0.999990 0.999990
0.999990 0.000010 0.999990
0.749998 0.999990 0.999990
0.999990 0.000010 0.999990
0.999990 0.999990 0.833333
0.999990 0.999990 0.666665
0.749998 0.999990 0.999990
0.999990 0.000010 0.999990
0.999990 0.000010 0.999990
0.999990 0.999990 0.666665
0.874999 0.999990 0.999990
0.874999 0.999990 0.999990
0.999990 0.999990 0.666665
0.999990 0.833333 0.999990
0.999990 0.833333 0.999990
0.874999 0.999990 0.999990
0.999990 0.999990 0.833333
0.999990 0.833333 0.999990
0.999990 0.999990 0.499996
0.999990 0.000010 0.999990
0.999990 0.999990 0.000010
0.999990 0.000010 0.999990
0.999990 0.999990 0.666665
0.874999 0.999990 0.999990
0.999990 0.999990 0.666665
0.999990 0.999990 0.499996
0.999990 0.000010 0.999990
0.499994 0.999990 0.999990
0.999990 0.000010 0.999990
0.999990 0.000010 0.999990
0.749998 0.999990 0.999990
0.999990 0.000010 0.999990
0.749998 0.999990 0.999990
0.999990 0.000010 0.999990
0.999990 0.000010 0.999990
0.874999 0.999990 0.999990
0.874999 0.999990 0.999990
0.999990 0.333325 0.999990
0.999990 0.999990 0.666665
0.999990 0.999990 0.499996
0.749998 0.999990 0.999990
0.999990 0.000010 0.999990
0.999990 0.833333 0.999990
0.999990 0.833333 0.999990
0.874999 0.999990 0.999990
0.874999 0.999990 0.999990
0.999990 0.833333 0.999990
0.499994 0.999990 0.999990
0.874999 0.999990 0.999990
0.999990 0.000010 0.999990
0.999990 0.000010 0.999990
0.999990 0.999990 0.666665
0.999990 0.999990 0.000010
0.999990 0.999990 0.833333
0.999990 0.000010 0.999990
0.749998 0.999990 0.999990
0.999990 0.000010 0.999990
0.499994 0.999990 0.999990
0.874999 0.999990 0.999990
0.999990 0.000010 0.999990
0.999990 0.999990 0.833333
0.999990 0.000010 0.999990
0.999990 0.999990 0.666665
0.999990 0.999990 0.666665
0.999990 0.999990 0.833333
0.000010 0.999990 0.666669
0.999990 0.999990 0.833333
0.999990 0.999990 0.833333
0.874999 0.999990 0.999990
0.999990 0.000010 0.999990
0.875008 0.000010 0.999990
0.999990 0.000010 0.999990
0.999990 0.999990 0.833333
0.499995 0.999990 0.666667
0.874999 0.999990 0.999990
0.999990 0.000010 0.999990
0.999990 0.000010 0.999990
0.999990 0.000010 0.999990
0.999990 0.000010 0.999990
0.874999 0.999990 0.999990
0.999990 0.999990 0.666665
0.999990 0.833333 0.999990
0.500000 0.999990 0.000010
0.999990 0.999990 0.666665
0.999990 0.999990 0.833333
0.999990 0.000010 0.999990
0.874999 0.999990 0.999990
0.999990 0.000010 0.999990
0.999990 0.999990 0.666665
0.999990 0.000010 0.999990
0.874999 0.999990 0.999990
0.499994 0.999990 0.999990
0.999990 0.666665 0.999990
0.999990 0.999990 0.666665
0.624996 0.999990 0.999990
0.999990 0.833333 0.999990
0.874999 0.999990 0.999990
0.999990 0.499996 0.999990
0.000010 0.999990 0.999990
0.874999 0.999990 0.999990
0.999990 0.000010 0.999990
0.999990 0.000010 0.999990
0.999990 0.000010 0.999990
0.500000 0.999990 0.000010
0.999990 0.833333 0.999990
0.499994 0.999990 0.999990
0.749998 0.999990 0.999990
0.999990 0.000010 0.999990
0.999990 0.000010 0.999990
0.874999 0.999990 0.999990
0.999990 0.000010 0.999990
0.999990 0.000010 0.999990
0.999990 0.999990 0.833333
0.999990 0.000010 0.999990
0.999990 0.999990 0.833333
0.999990 0.000010 0.833340
0.874999 0.999990 0.999990
0.999990 0.999990 0.666665
0.999990 0.999990 0.666665
0.999990 0.000010 0.666671
0.999990 0.000010 0.999990
0.624996 0.999990 0.999990
0.874999 0.999990 0.999990
0.999990 0.999990 0.666665
0.874999 0.999990 0.999990
0.999990 0.999990 0.666665
0.499994 0.999990 0.999990
0.999990 0.833333 0.999990
0.999990 0.000010 0.999990
0.999990 0.000010 0.999990
0.999990 0.000010 0.999990
0.999990 0.000010 0.999990
0.999990 0.999990 0.333325
0.999990 0.999990 0.666665
0.499994 0.999990 0.999990
0.999990 0.999990 0.666665
0.999990 0.000010 0.999990
0.499994 0.999990 0.999990
0.499994 0.999990 0.999990
0.999990 0.833333 0.999990
0.999990 0.999990 0.833333
0.999990 0.000010 0.999990
0.999990 0.000010 0.999990
0.999990 0.833333 0.999990
0.999990 0.000010 0.999990
0.999990 0.999990 0.833333
0.999990 0.999990 0.833333
0.499994 0.999990 0.999990
0.499994 0.999990 0.999990
0.999990 0.999990 0.833333
0.999990 0.999990 0.833333
0.749998 0.999990 0.999990
0.999990 0.833333 0.999990
0.999990 0.999990 0.833333
0.999990 0.000010 0.999990
0.999990 0.999990 0.666665
0.999990 0.000010 0.999990
0.499994 0.999990 0.999990
0.999990 0.833333 0.999990
0.999990 0.000010 0.999990
0.499994 0.999990 0.999990
0.499994 0.999990 0.999990
0.999990 0.999990 0.833333
0.999990 0.000010 0.999990
0.999990 0.000010 0.999990
0.999990 0.000010 0.999990
0.874999 0.999990 0.999990
0.999990 0.999990 0.833333
0.999990 0.999990 0.666665
0.999990 0.000010 0.999990
0.874999 0.999990 0.999990
0.874999 0.999990 0.999990
0.999990 0.000010 0.999990
0.999990 0.999990 0.666665
0.000010 0.999990 0.999990
0.999990 0.999990 0.666665
0.999990 0.999990 0.833333
0.999990 0.999990 0.833333
0.999990 0.833333 0.999990
0.999990 0.833333 0.999990
0.999990 0.000010 0.999990
0.749998 0.999990 0.999990
0.999990 0.000010 0.999990
0.999990 0.833333 0.999990
0.999990 0.333325 0.999990
0.999990 0.000010 0.999990
0.999990 0.000010 0.666671
0.999990 0.000010 0.999990
0.999990 0.000010 0.999990
0.999990 0.999990 0.666665
0.999990 0.999990 0.666665
0.999990 0.000010 0.999990
0.999990 0.000010 0.999990
0.499994 0.999990 0.999990
0.749998 0.999990 0.999990
0.999990 0.999990 0.833333
0.999990 0.000010 0.999990
0.999990 0.166653 0.999990
0.999990 0.999990 0.666665
0.874999 0.999990 0.999990
0.999990 0.999990 0.666665
0.874999 0.999990 0.999990
0.249988 0.999990 0.999990
0.999990 0.000010 0.999990
0.999990 0.000010 0.999990
0.999990 0.000010 0.999990
0.999990 0.999990 0.666665
0.999990 0.000010 0.999990
0.999990 0.000010 0.999990
0.499994 0.999990 0.999990
0.999990 0.000010 0.999990
0.999990 0.000010 0.999990
0.749998 0.999990 0.999990
0.874999 0.999990 0.999990
0.750005 0.000010 0.999990
0.999990 0.000010 0.999990
0.999990 0.999990 0.833333
0.999990 0.000010 0.999990
0.749998 0.999990 0.999990
0.999990 0.999990 0.666665
0.999990 0.000010 0.999990
0.874999 0.999990 0.999990
0.999990 0.000010 0.999990
0.749998 0.999990 0.999990
0.999990 0.000010 0.999990
0.874999 0.999990 0.999990
0.999990 0.833333 0.999990
0.999990 0.999990 0.666665
0.999990 0.833333 0.999990
0.999990 0.499996 0.999990
0.999990 0.000010 0.999990
0.874999 0.999990 0.999990
0.999990 0.333325 0.999990
0.999990 0.999990 0.833333
0.874999 0.999990 0.999990
0.999990 0.999990 0.833333
0.999990 0.999990 0.833333
0.999990 0.999990 0.833333
0.999990 0.999990 0.666665
0.999990 0.000010 0.999990
0.999990 0.000010 0.999990
0.999990 0.999990 0.666665
0.999990 0.999990 0.666665
0.874999 0.999990 0.999990
0.999990 0.000010 0.999990
0.999990 0.999990 0.833333
0.999990 0.999990 0.833333
0.999990 0.999990 0.666665
0.999990 0.000010 0.999990
0.874999 0.999990 0.999990
0.999990 0.833333 0.999990
0.999990 0.000010 0.999990
0.874999 0.999990 0.999990
0.999990 0.999990 0.833333
0.999990 0.999990 0.666665
0.999990 0.833333 0.999990
0.999990 0.000010 0.999990
0.999990 0.999990 0.833333
0.999990 0.666665 0.999990
0.999990 0.999990 0.666665
0.999990 0.000010 0.999990
0.999990 0.999990 0.833333
0.749998 0.999990 0.999990
0.999990 0.000010 0.999990
0.999990 0.999990 0.833333
0.749998 0.999990 0.999990
0.874999 0.999990 0.999990
0.999990 0.999990 0.666665
0.999990 0.000010 0.999990
0.999990 0.999990 0.833333
0.999990 0.833333 0.999990
0.999990 0.000010 0.999990
0.999990 0.000010 0.999990
0.749998 0.999990 0.999990
0.874999 0.999990 0.999990
0.874999 0.999990 0.999990
0.874999 0.999990 0.999990
0.999990 0.000010 0.999990
0.999990 0.999990 0.833333
0.999990 0.999990 0.666665
0.999990 0.999990 0.666665
0.999990 0.000010 0.999990
0.999990 0.000010 0.999990
0.999990 0.000010 0.999990
0.500000 0.500000 0.500000
0.999990 0.999990 0.833333
0.999990 0.999990 0.833333
0.999990 0.999990 0.833333
0.999990 0.999990 0.666665
0.874999 0.999990 0.999990
0.999990 0.999990 0.833333
0.999990 0.000010 0.999990
0.874999 0.999990 0.999990
0.874999 0.999990 0.999990
0.499994 0.999990 0.999990
0.999990 0.999990 0.833333
0.999990 0.000010 0.999990
0.999990 0.000010 0.999990
0.999990 0.999990 0.833333
0.999990 0.000010 0.999990
0.499994 0.999990 0.999990
0.999990 0.000010 0.999990
0.874999 0.999990 0.999990
0.499994 0.999990 0.999990
0.999990 0.000010 0.999990
0.999990 0.999990 0.833333
0.999990 0.999990 0.833333
0.999990 0.000010 0.999990
0.999990 0.000010 0.999990
0.999990 0.000010 0.999990
0.999990 0.999990 0.833333
0.999990 0.999990 0.833333
0.999990 0.166653 0.999990
0.999990 0.000010 0.999990
0.999990 0.999990 0.666665
0.999990 0.166653 0.999990
0.999990 0.000010 0.999990
0.999990 0.999990 0.833333
0.999990 0.000010 0.999990
0.999990 0.000010 0.999990
0.999990 0.999990 0.833333
0.999990 0.999990 0.833333
0.624996 0.999990 0.999990
0.999990 0.000010 0.999990
0.874999 0.999990 0.999990
0.999990 0.999990 0.666665
0.999990 0.999990 0.666665
0.999990 0.000010 0.999990
0.999990 0.999990 0.666665
0.999990 0.000010 0.999990
0.999990 0.999990 0.833333
0.999990 0.000010 0.999990
0.749998 0.999990 0.999990
0.999990 0.000010 0.999990
0.999990 0.999990 0.833333
0.999990 0.999990 0.666665
0.624996 0.999990 0.999990
0.999990 0.000010 0.999990
0.999990 0.000010 0.999990
0.999990 0.000010 0.999990
0.999990 0.000010 0.999990
0.999990 0.000010 0.999990
0.999990 0.833333 0.999990
0.999990 0.000010 0.999990
0.999990 0.000010 0.999990
0.999990 0.999990 0.833333
0.499994 0.999990 0.999990
0.999990 0.000010 0.999990
0.499994 0.999990 0.999990
0.999990 0.999990 0.833333
0.999990 0.000010 0.999990
0.874999 0.999990 0.999990
0.999990 0.999990 0.833333
0.999990 0.999990 0.000010
0.999990 0.000010 0.999990
0.999990 0.999990 0.000010
0.999990 0.000010 0.999990
0.999990 0.999990 0.666665
0.999990 0.000010 0.999990
0.999990 0.000010 0.999990
0.999990 0.000010 0.999990
0.749998 0.999990 0.999990
0.999990 0.833333 0.999990
0.999990 0.833333 0.999990
0.999990 0.333325 0.999990
0.999990 0.000010 0.999990
0.999990 0.666665 0.999990
0.874999 0.999990 0.999990
0.999990 0.000010 0.999990
0.999990 0.999990 0.833333
0.999990 0.999990 0.833333
0.749998 0.999990 0.999990
0.874999 0.999990 0.999990
0.499994 0.999990 0.999990
0.999990 0.000010 0.999990
0.999990 0.999990 0.666665
0.999990 0.999990 0.666665
0.999990 0.000010 0.999990
0.999990 0.000010 0.999990
0.999990 0.000010 0.999990
0.750000 0.999990 0.666665
0.499994 0.999990 0.999990
0.999990 0.999990 0.833333
0.999990 0.000010 0.999990
0.749998 0.999990 0.999990
0.999990 0.000010 0.999990
0.000010 0.999990 0.999990
0.999990 0.000010 0.999990
0.999990 0.000010 0.999990
0.749998 0.999990 0.999990
0.749998 0.999990 0.999990
0.874999 0.999990 0.999990
0.999990 0.999990 0.833333
0.874999 0.999990 0.999990
0.999990 0.000010 0.999990
0.749998 0.999990 0.999990
0.499994 0.999990 0.999990
0.499994 0.999990 0.999990
0.999990 0.000010 0.999990
0.999990 0.000010 0.999990
0.999990 0.999990 0.833333
0.874999 0.999990 0.999990
0.999990 0.499996 0.999990
0.999990 0.999990 0.666665
0.999990 0.000010 0.999990
0.999990 0.000010 0.999990
0.874999 0.999990 0.999990
0.999990 0.999990 0.833333
0.999990 0.999990 0.833333
0.874999 0.999990 0.999990
0.999990 0.999990 0.666665
0.999990 0.999990 0.833333
0.999990 0.999990 0.833333
0.999990 0.000010 0.999990
0.999990 0.000010 0.999990
0.999990 0.999990 0.833333
0.499994 0.999990 0.999990
0.999990 0.000010 0.999990
0.874999 0.999990 0.999990
0.999990 0.000010 0.999990
0.999990 0.999990 0.833333
0.999990 0.000010 0.999990
0.999990 0.999990 0.833333
0.874999 0.999990 0.999990
0.999990 0.999990 0.666665
0.999990 0.000010 0.999990
0.999990 0.999990 0.833333
0.874999 0.999990 0.999990
0.999990 0.000010 0.999990
0.874999 0.999990 0.999990
0.874999 0.999990 0.999990
0.874999 0.999990 0.999990
0.999990 0.000010 0.999990
0.999990 0.833333 0.999990
0.999990 0.833333 0.999990
0.999990 0.999990 0.333325
0.874999 0.999990 0.999990
0.999990 0.999990 0.833333
0.999990 0.999990 0.833333
0.999990 0.333325 0.999990
0.999990 0.499996 0.999990
0.749998 0.999990 0.999990
0.999990 0.999990 0.833333
0.999990 0.000010 0.999990
0.999990 0.000010 0.666671
0.749998 0.999990 0.999990
0.999990 0.999990 0.666665
0.749998 0.999990 0.999990
0.874999 0.999990 0.999990
0.749998 0.999990 0.999990
0.874999 0.999990 0.999990
0.749998 0.999990 0.999990
0.999990 0.999990 0.666665
0.750005 0.000010 0.999990
0.999990 0.999990 0.666665
0.874999 0.999990 0.999990
0.999990 0.499996 0.999990
0.999990 0.999990 0.666665
0.874999 0.999990 0.999990
0.624996 0.999990 0.999990
0.749998 0.999990 0.999990
0.874999 0.999990 0.999990
0.999990 0.000010 0.999990
0.999990 0.000010 0.999990
0.999990 0.999990 0.666665
0.999990 0.000010 0.999990
0.999990 0.999990 0.666665
0.999990 0.000010 0.999990
0.999990 0.999990 0.833333
0.999990 0.999990 0.833333
0.999990 0.999990 0.666665
0.999990 0.999990 0.833333
0.874999 0.999990 0.999990
0.999990 0.999990 0.666665
0.999990 0.999990 0.666665
0.999990 0.999990 0.833333
0.999990 0.000010 0.999990
0.874999 0.999990 0.999990
0.624996 0.999990 0.999990
0.874999 0.999990 0.999990
0.999990 0.000010 0.999990
0.999990 0.999990 0.666665
0.875002 0.999990 0.666663
0.999990 0.999990 0.666665
0.624996 0.999990 0.999990
0.999990 0.999990 0.333325
0.874999 0.999990 0.999990
0.999990 0.000010 0.999990
0.999990 0.333325 0.999990
0.999990 0.999990 0.666665
0.999990 0.999990 0.833333
0.874999 0.999990 0.999990
0.999990 0.333325 0.999990
0.999990 0.000010 0.999990
0.999990 0.000010 0.999990
0.999990 0.999990 0.833333
0.999990 0.000010 0.999990
0.999990 0.000010 0.999990
0.499994 0.999990 0.999990
0.999990 0.666665 0.999990
0.999990 0.000010 0.999990
0.999990 0.499996 0.999990
0.999990 0.000010 0.999990
0.999990 0.000010 0.999990
0.999990 0.000010 0.999990
0.874999 0.999990 0.999990
0.999990 0.999990 0.833333
0.874999 0.999990 0.999990
0.749998 0.999990 0.999990
0.874999 0.999990 0.999990
0.999990 0.000010 0.999990
0.874999 0.999990 0.999990
0.749998 0.999990 0.999990
0.999990 0.000010 0.999990
0.999990 0.333325 0.999990
0.999990 0.000010 0.999990
0.999990 0.333325 0.999990
0.874999 0.999990 0.999990
0.999990 0.000010 0.999990
0.499994 0.999990 0.999990
0.999990 0.000010 0.999990
0.999990 0.999990 0.666665
0.624996 0.999990 0.999990
0.999990 0.666665 0.999990
0.999990 0.999990 0.833333
0.749998 0.999990 0.999990
0.999990 0.666665 0.999990
0.749998 0.999990 0.999990
0.624996 0.999990 0.999990
0.749998 0.999990 0.999990
0.999990 0.833333 0.999990
0.999990 0.999990 0.833333
0.499994 0.999990 0.999990
0.999990 0.999990 0.833333
0.999990 0.999990 0.499996
0.874999 0.999990 0.999990
0.999990 0.000010 0.999990
0.999990 0.000010 0.999990
0.999990 0.000010 0.999990
0.874999 0.999990 0.999990
0.999990 0.000010 0.999990
0.999990 0.499996 0.999990
0.749998 0.999990 0.999990
0.874999 0.999990 0.999990
0.999990 0.000010 0.999990
0.999990 0.999990 0.833333
0.999990 0.999990 0.833333
0.999990 0.999990 0.833333
0.874999 0.999990 0.999990
0.999990 0.999990 0.833333
0.999990 0.999990 0.666665
0.499994 0.999990 0.999990
0.999990 0.000010 0.999990
0.999990 0.333325 0.999990
0.499994 0.999990 0.999990
0.999990 0.000010 0.999990
0.874999 0.999990 0.999990
0.999990 0.000010 0.999990
0.999990 0.499996 0.999990
0.499994 0.999990 0.999990
0.999990 0.999990 0.833333
0.999990 0.333325 0.999990
0.999990 0.000010 0.999990
0.874999 0.999990 0.999990
0.999990 0.999990 0.666665
0.999990 0.000010 0.999990
0.999990 0.999990 0.833333
0.999990 0.833333 0.999990
0.999990 0.999990 0.833333
0.999990 0.833333 0.999990
0.999990 0.999990 0.833333
0.999990 0.000010 0.999990
0.999990 0.999990 0.833333
0.749998 0.999990 0.999990
0.499994 0.999990 0.999990
0.999990 0.999990 0.833333
0.999990 0.166653 0.999990
0.999990 0.000010 0.999990
0.999990 0.999990 0.666665
0.999990 0.000010 0.999990
0.999990 0.833333 0.999990
0.999990 0.000010 0.999990
0.999990 0.999990 0.666665
0.874999 0.999990 0.999990
0.999990 0.000010 0.999990
0.999990 0.999990 0.833333
0.999990 0.999990 0.833333
0.999990 0.000010 0.999990
0.999990 0.000010 0.999990
0.999990 0.999990 0.833333
0.749998 0.999990 0.833334
0.999990 0.999990 0.833333
0.499994 0.999990 0.999990
0.999990 0.999990 0.833333
0.999990 0.999990 0.666665
0.999990 0.000010 0.999990
0.999990 0.999990 0.833333
0.999990 0.999990 0.666665
0.624996 0.999990 0.999990
0.999990 0.999990 0.833333
0.999990 0.000010 0.999990
0.999990 0.833333 0.999990
0.999990 0.000010 0.999990
0.874999 0.999990 0.999990
0.874999 0.999990 0.999990
0.999990 0.000010 0.999990
0.999990 0.999990 0.833333
0.999990 0.000010 0.999990
0.999990 0.999990 0.833333
0.999990 0.999990 0.833333
0.999990 0.999990 0.833333
0.874999 0.999990 0.999990
0.749998 0.999990 0.999990
0.874999 0.999990 0.999990
0.999990 0.000010 0.999990
0.999990 0.000010 0.999990
0.875000 0.999990 0.833333
0.999990 0.000010 0.999990
0.999990 0.000010 0.999990
0.750000 0.999990 0.666665
0.874999 0.999990 0.999990
0.499994 0.999990 0.999990
0.999990 0.499996 0.999990
0.999990 0.999990 0.833333
0.999990 0.000010 0.999990
0.999990 0.999990 0.666665
0.499994 0.999990 0.999990
0.749998 0.999990 0.999990
0.999990 0.000010 0.999990
0.999990 0.833333 0.999990
0.999990 0.000010 0.999990
0.874999 0.999990 0.999990
0.999990 0.999990 0.666665
0.499994 0.999990 0.999990
0.999990 0.000010 0.999990
0.499994 0.999990 0.999990
0.999990 0.833333 0.999990
0.499994 0.999990 0.999990
0.874999 0.999990 0.999990
0.999990 0.000010 0.999990
0.999990 0.000010 0.999990
0.499994 0.999990 0.999990
0.999990 0.833333 0.999990
0.999990 0.833333 0.999990
0.999990 0.999990 0.666665
0.999990 0.000010 0.999990
0.874999 0.999990 0.999990
0.999990 0.000010 0.999990
0.999990 0.999990 0.833333
0.999990 0.166653 0.999990
0.999990 0.833333 0.999990
0.999990 0.000010 0.999990
0.999990 0.999990 0.666665
0.999990 0.833333 0.999990
0.999990 0.000010 0.999990
0.999990 0.999990 0.833333
0.999990 0.999990 0.833333
0.874999 0.999990 0.999990
0.749998 0.999990 0.999990
0.749998 0.999990 0.999990
0.999990 0.833333 0.999990
0.999990 0.000010 0.999990
0.999990 0.000010 0.999990
0.999990 0.166653 0.999990
0.999990 0.999990 0.833333
0.999990 0.499996 0.999990
0.874999 0.999990 0.999990
0.874999 0.999990 0.999990
0.999990 0.833333 0.999990
0.999990 0.000010 0.999990
0.999990 0.000010 0.999990
0.499994 0.999990 0.999990
0.874999 0.999990 0.999990
0.499994 0.999990 0.999990
0.999990 0.000010 0.999990
0.999990 0.000010 0.999990
0.999990 0.999990 0.833333
0.499994 0.999990 0.999990
0.999990 0.999990 0.666665
0.999990 0.999990 0.833333
0.999990 0.000010 0.999990
0.999990 0.166653 0.999990
0.999990 0.999990 0.833333
0.999990 0.999990 0.666665
0.499994 0.999990 0.999990
0.999990 0.000010 0.999990
0.999990 0.000010 0.999990
0.999990 0.833333 0.999990
0.875008 0.000010 0.999990
0.750005 0.000010 0.999990
0.874999 0.999990 0.999990
0.999990 0.999990 0.666665
0.999990 0.000010 0.999990
0.874999 0.999990 0.999990
0.999990 0.999990 0.666665
0.874999 0.999990 0.999990
0.749998 0.999990 0.999990
0.999990 0.000010 0.999990
0.999990 0.833333 0.999990
0.999990 0.999990 0.833333
0.999990 0.999990 0.666665
0.999990 0.000010 0.999990
0.999990 0.000010 0.999990
0.999990 0.166653 0.999990
0.999990 0.999990 0.833333
0.874999 0.999990 0.999990
0.999990 0.999990 0.666665
0.999990 0.999990 0.833333
0.999990 0.999990 0.833333
0.874999 0.999990 0.999990
0.999990 0.833333 0.999990
0.999990 0.999990 0.833333
0.999990 0.000010 0.999990
0.874999 0.999990 0.999990
0.999990 0.999990 0.833333
0.874999 0.999990 0.999990
0.999990 0.833333 0.999990
0.999990 0.999990 0.833333
0.999990 0.000010 0.999990
0.999990 0.999990 0.833333
0.999990 0.000010 0.999990
0.999990 0.999990 0.833333
0.999990 0.000010 0.999990
0.874999 0.999990 0.999990
0.999990 0.999990 0.833333
0.499994 0.999990 0.999990
0.874999 0.999990 0.999990
0.749998 0.999990 0.999990
0.999990 0.000010 0.999990
0.999990 0.000010 0.999990
0.999990 0.999990 0.833333
0.999990 0.000010 0.999990
0.999990 0.000010 0.999990
0.999990 0.999990 0.833333
0.999990 0.999990 0.833333
0.999990 0.999990 0.833333
0.999990 0.000010 0.999990
0.999990 0.000010 0.999990
0.999990 0.999990 0.833333
0.874999 0.999990 0.999990
0.999990 0.999990 0.833333
0.999990 0.999990 0.833333
0.874999 0.999990 0.999990
0.999990 0.000010 0.999990
0.999990 0.000010 0.999990
0.749998 0.999990 0.999990
0.999990 0.999990 0.666665
0.999990 0.999990 0.833333
0.999990 0.999990 0.833333
0.999990 0.833333 0.999990
0.999990 0.999990 0.833333
0.999990 0.999990 0.833333
0.875002 0.666663 0.999990
0.999990 0.999990 0.666665
0.874999 0.999990 0.999990
0.624996 0.999990 0.999990
0.749998 0.999990 0.999990
0.999990 0.999990 0.833333
0.874999 0.999990 0.999990
0.874999 0.999990 0.999990
0.999990 0.000010 0.999990
0.999990 0.833333 0.999990
0.999990 0.000010 0.999990
0.999990 0.000010 0.999990
0.999990 0.999990 0.833333
0.999990 0.000010 0.999990
0.999990 0.999990 0.833333
0.999990 0.999990 0.499996
0.874999 0.999990 0.999990
0.999990 0.000010 0.999990
0.750005 0.000010 0.999990
0.874999 0.999990 0.999990
0.874999 0.999990 0.999990
0.999990 0.000010 0.999990
0.499994 0.999990 0.999990
0.999990 0.000010 0.999990
0.999990 0.999990 0.833333
0.999990 0.000010 0.999990
0.999990 0.000010 0.999990
0.999990 0.499996 0.999990
0.999990 0.000010 0.999990
0.999990 0.999990 0.833333
0.874999 0.999990 0.999990
0.999990 0.000010 0.999990
0.999990 0.000010 0.999990
0.999990 0.000010 0.999990
0.999990 0.000010 0.999990
0.499994 0.999990 0.999990
0.749998 0.999990 0.999990
0.749998 0.999990 0.999990
0.999990 0.999990 0.833333
0.749998 0.999990 0.999990
0.874999 0.999990 0.999990
0.999990 0.999990 0.666665
0.999990 0.999990 0.833333
0.999990 0.000010 0.999990
0.999990 0.833333 0.999990
0.999990 0.000010 0.999990
0.999990 0.000010 0.999990
0.874999 0.999990 0.999990
0.624996 0.999990 0.999990
0.999990 0.000010 0.999990
0.999990 0.833333 0.999990
0.999990 0.999990 0.833333
0.874999 0.999990 0.999990
0.999990 0.999990 0.666665
0.999990 0.999990 0.833333
0.999990 0.833333 0.999990
0.999990 0.000010 0.999990
0.999990 0.833333 0.999990
0.999990 0.999990 0.833333
0.999990 0.999990 0.833333
0.749998 0.999990 0.999990
0.999990 0.000010 0.999990
0.999990 0.833333 0.999990
0.999990 0.666665 0.999990
0.874999 0.999990 0.999990
0.999990 0.999990 0.666665
0.999990 0.999990 0.666665
0.874999 0.999990 0.999990
0.999990 0.000010 0.666671
0.249988 0.999990 0.999990
0.999990 0.999990 0.833333
0.874999 0.999990 0.999990
0.874999 0.999990 0.999990
0.999990 0.999990 0.666665
0.999990 0.999990 0.833333
0.999990 0.999990 0.666665
0.874999 0.999990 0.999990
0.999990 0.999990 0.666665
0.874999 0.999990 0.999990
0.499994 0.999990 0.999990
0.874999 0.999990 0.999990
0.999990 0.333325 0.999990
0.999990 0.000010 0.999990
0.999990 0.999990 0.833333
0.999990 0.999990 0.833333
0.874999 0.999990 0.999990
0.999990 0.000010 0.999990
0.749998 0.999990 0.999990
0.999990 0.000010 0.999990
0.999990 0.000010 0.999990
0.999990 0.833333 0.999990
0.999990 0.000010 0.999990
0.874999 0.999990 0.999990
0.999990 0.999990 0.833333
0.999990 0.999990 0.833333
0.999990 0.999990 0.833333
0.999990 0.999990 0.666665
0.999990 0.000010 0.999990
0.749998 0.999990 0.999990
0.499994 0.999990 0.999990
0.999990 0.000010 0.999990
0.999990 0.833333 0.999990
0.874999 0.999990 0.999990
0.124984 0.999990 0.999990
0.999990 0.000010 0.999990
0.999990 0.999990 0.666665
0.874999 0.999990 0.999990
0.999990 0.000010 0.999990
0.874999 0.999990 0.999990
0.999990 0.000010 0.999990
0.874999 0.999990 0.999990
0.999990 0.999990 0.666665
0.999990 0.999990 0.833333
0.999990 0.000010 0.999990
0.999990 0.999990 0.666665
0.749998 0.999990 0.999990
0.999990 0.999990 0.833333
0.874999 0.999990 0.999990
0.999990 0.000010 0.999990
0.999990 0.000010 0.999990
0.874999 0.999990 0.999990
0.749998 0.999990 0.999990
0.999990 0.999990 0.666665
0.999989 0.333325 0.999990
0.875008 0.000010 0.999990
0.874999 0.999990 0.999990
0.999990 0.000010 0.999990
0.749998 0.999990 0.999990
0.499994 0.999990 0.999990
0.999990 0.999990 0.833333
0.999990 0.000010 0.999990
0.999990 0.000010 0.999990
0.874999 0.999990 0.999990
0.999990 0.499996 0.999990
0.874999 0.999990 0.999990
0.999990 0.000010 0.999990
0.874999 0.999990 0.999990
0.999990 0.999990 0.833333
0.999990 0.833333 0.999990
0.749998 0.999990 0.999990
0.999990 0.833333 0.999990
0.749998 0.999990 0.999990
0.999990 0.000010 0.999990
0.999990 0.833333 0.999990
0.999990 0.999990 0.833333
0.999990 0.999990 0.666665
0.874999 0.999990 0.999990
0.999990 0.333325 0.999990
0.999990 0.000010 0.999990
0.749998 0.999990 0.999990
0.999990 0.000010 0.999990
0.749998 0.999990 0.999990
0.749998 0.999990 0.999990
0.999990 0.999990 0.499996
0.874999 0.999990 0.999990
0.999990 0.999990 0.833333
0.999990 0.000010 0.999990
0.999990 0.000010 0.999990
0.999990 0.999990 0.833333
0.999990 0.999990 0.833333
0.999990 0.999990 0.833333
0.999990 0.833333 0.999990
0.999990 0.833333 0.999990
0.999990 0.833333 0.999990
0.999990 0.000010 0.999990
0.999990 0.999990 0.666665
0.749998 0.999990 0.999990
0.874999 0.999990 0.999990
0.999990 0.666665 0.999990
0.999990 0.999990 0.833333
0.999990 0.000010 0.999990
0.999990 0.000010 0.999990
0.999990 0.000010 0.999990
0.999990 0.000010 0.999990
0.999990 0.999990 0.833333
0.000010 0.999990 0.666669
0.999990 0.999990 0.833333
0.374991 0.999990 0.999990
0.999990 0.999990 0.499996
0.999990 0.833333 0.999990
0.999990 0.000010 0.999990
0.999990 0.999990 0.833333
0.999990 0.999990 0.833333
0.999990 0.999990 0.833333
0.749998 0.999990 0.999990
0.624996 0.999990 0.833335
0.999990 0.833333 0.999990
0.999990 0.999990 0.333325
0.999990 0.999990 0.666665
0.999990 0.999990 0.833333
0.499994 0.999990 0.999990
0.999990 0.999990 0.833333
0.999990 0.999990 0.666665
0.999990 0.000010 0.999990
0.749998 0.999990 0.999990
0.999990 0.000010 0.999990
0.999990 0.000010 0.999990
0.999990 0.999990 0.833333
0.000010 0.999990 0.999990
0.999990 0.999990 0.666665
0.999990 0.000010 0.999990
0.999990 0.000010 0.666671
0.999990 0.000010 0.999990
0.749998 0.999990 0.999990
0.999990 0.000010 0.999990
0.874999 0.999990 0.999990
0.999990 0.000010 0.999990
0.749998 0.999990 0.999990
0.499994 0.999990 0.999990
0.999990 0.833334 0.833334
0.749998 0.999990 0.999990
0.874999 0.999990 0.999990
0.999990 0.999990 0.666665
0.999990 0.999990 0.833333
0.874999 0.999990 0.999990
0.499994 0.999990 0.999990
0.374996 0.999990 0.333328
0.874999 0.999990 0.999990
0.999990 0.833333 0.999990
0.874999 0.999990 0.999990
0.499994 0.999990 0.999990
0.999990 0.833333 0.999990
0.999990 0.999990 0.833333
0.874999 0.999990 0.999990
0.874999 0.999990 0.999990
0.499994 0.999990 0.999990
0.999990 0.000010 0.999990
0.999990 0.666665 0.999990
0.999990 0.999990 0.666665
0.874999 0.999990 0.999990
0.999990 0.000010 0.999990
0.999990 0.000010 0.999990
0.999990 0.000010 0.999990
0.999990 0.999990 0.833333
0.999990 0.000010 0.999990
0.875008 0.000010 0.999990
0.874999 0.999990 0.999990
0.999990 0.499996 0.999990
0.000010 0.999990 0.999990
0.000010 0.999990 0.999990
0.499994 0.999990 0.999990
0.874999 0.999990 0.999990
0.874999 0.999990 0.999990
0.874999 0.999990 0.999990
0.999990 0.000010 0.999990
0.874999 0.999990 0.999990
0.999990 0.000010 0.999990
0.999990 0.000010 0.999990
0.999990 0.666665 0.999990
0.874999 0.999990 0.999990
0.999990 0.999990 0.499996
0.999990 0.000010 0.999990
0.999990 0.999990 0.833333
0.999990 0.000010 0.999990
0.999990 0.999990 0.666665
0.999990 0.999990 0.666665
0.499994 0.999990 0.999990
0.999990 0.999990 0.666665
0.499994 0.999990 0.999990
0.999990 0.999990 0.833333
0.874999 0.999990 0.999990
0.999990 0.999990 0.833333
0.999990 0.999990 0.833333
0.874999 0.999990 0.999990
0.999990 0.666665 0.999990
0.499994 0.999990 0.999990
0.999990 0.000010 0.999990
0.999990 0.000010 0.999990
0.874999 0.999990 0.999990
0.874999 0.999990 0.999990
0.999990 0.999990 0.833333
0.624996 0.999990 0.999990
0.499994 0.999990 0.999990
0.499995 0.666667 0.999990
0.999990 0.000010 0.999990
0.999990 0.999990 0.833333
0.999990 0.833333 0.999990
0.999990 0.999990 0.833333
0.999990 0.000010 0.999990
0.749998 0.999990 0.999990
0.999990 0.000010 0.999990
0.249988 0.999990 0.999990
0.999990 0.999990 0.833333
0.499994 0.999990 0.999990
0.749998 0.999990 0.999990
0.999990 0.999990 0.833333
0.999990 0.999990 0.833333
0.999990 0.000010 0.999990
0.999990 0.999990 0.833333
0.874999 0.999990 0.999990
0.999990 0.999990 0.833333
0.999990 0.000010 0.999990
0.999990 0.999990 0.833333
0.749998 0.999990 0.999990
0.999990 0.833333 0.999990
0.999990 0.999990 0.833333
0.874999 0.999990 0.999990
0.999990 0.833333 0.999990
0.999990 0.000010 0.999990
0.999990 0.999990 0.833333
0.999990 0.999990 0.833333
0.874999 0.999990 0.999990
0.999990 0.999990 0.833333
0.875000 0.833333 0.999990
0.874999 0.999990 0.999990
0.999990 0.999990 0.833333
0.874999 0.999990 0.999990
0.749998 0.999990 0.999990
0.999990 0.000010 0.999990
0.624996 0.999990 0.999990
0.999990 0.833333 0.999990
0.999990 0.999990 0.666665
0.999990 0.999990 0.666665
0.999990 0.333325 0.999990
0.999990 0.000010 0.999990
0.874999 0.999990 0.999990
0.874999 0.999990 0.999990
0.999990 0.499996 0.999990
0.999990 0.999990 0.666665
0.999990 0.333325 0.999990
0.874999 0.999990 0.999990
0.749998 0.999990 0.999990
0.999990 0.000010 0.999990
0.999990 0.999990 0.666665
0.874999 0.999990 0.999990
0.000010 0.999990 0.999990
0.999990 0.666666 0.666666
0.999990 0.999990 0.666665
0.999990 0.833333 0.999990
0.999990 0.999990 0.666665
0.874999 0.999990 0.999990
0.999990 0.000010 0.999990
0.999990 0.166653 0.999990
0.749998 0.999990 0.999990
0.999990 0.833333 0.999990
0.874999 0.999990 0.999990
0.749998 0.999990 0.999990
0.499994 0.999990 0.999990
0.999990 0.333325 0.999990
0.874999 0.999990 0.999990
0.749998 0.999990 0.999990
0.999990 0.999990 0.666665
0.999990 0.000010 0.999990
0.999990 0.999990 0.333325
0.999990 0.499996 0.999990
0.999990 0.999990 0.666665
0.999990 0.000010 0.999990
0.999990 0.999990 0.666665
0.999990 0.999990 0.666665
0.999990 0.000010 0.999990
0.749998 0.999990 0.999990
0.999990 0.833333 0.999990
0.999990 0.000010 0.999990
0.999990 0.999990 0.666665
0.874999 0.999990 0.999990
0.999990 0.000010 0.999990
0.624996 0.999990 0.999990
0.499994 0.999990 0.999990
0.999990 0.000010 0.999990
0.999990 0.000010 0.999990
0.499994 0.999990 0.999990
0.999990 0.000010 0.999990
0.999990 0.999990 0.833333
0.999990 0.000010 0.999990
0.499994 0.999990 0.999990
0.499994 0.999990 0.999990
0.999990 0.999990 0.833333
0.749998 0.999990 0.999990
0.999990 0.999990 0.833333
0.999990 0.000010 0.999990
0.999990 0.833333 0.999990
0.999990 0.000010 0.999990
0.499994 0.999990 0.999990
0.999990 0.000010 0.999990
0.999990 0.000010 0.999990
0.999990 0.999990 0.666665
0.749998 0.999990 0.999990
0.999990 0.000010 0.999990
0.749998 0.999990 0.999990
0.999990 0.999990 0.666665
0.999990 0.999990 0.666665
0.999990 0.999990 0.666665
0.874999 0.999990 0.999990
0.749998 0.999990 0.999990
0.999990 0.999990 0.666665
0.999990 0.000010 0.999990
0.874999 0.999990 0.999990
0.999990 0.000010 0.999990
0.625003 0.000010 0.999990
0.999990 0.000010 0.999990
0.499995 0.999990 0.666667
0.999990 0.000010 0.999990
0.999990 0.999990 0.666665
0.624996 0.999990 0.999990
0.999990 0.999990 0.833333
0.999990 0.000010 0.999990
0.999990 0.000010 0.999990
0.874999 0.999990 0.999990
0.999990 0.999990 0.833333
0.624996 0.999990 0.999990
0.999990 0.000010 0.999990
0.999990 0.000010 0.999990
0.999990 0.999990 0.833333
0.999990 0.999990 0.833333
0.749998 0.999990 0.999990
0.999990 0.666665 0.999990
0.499994 0.999990 0.999990
0.999990 0.000010 0.999990
0.999990 0.999990 0.833333
0.874999 0.999990 0.999990
0.999990 0.000010 0.999990
0.499994 0.999990 0.999990
0.999990 0.000010 0.999990
0.999990 0.000010 0.999990
0.999990 0.999990 0.833333
0.999990 0.999990 0.833333
0.999990 0.000010 0.999990
0.874999 0.999990 0.999990
0.999990 0.000010 0.999990
0.999990 0.999990 0.666665
0.999990 0.000010 0.999990
0.999990 0.166653 0.999990
0.999990 0.999990 0.833333
0.749998 0.999990 0.999990
0.999990 0.000010 0.999990
0.999990 0.999990 0.833333
0.999990 0.999990 0.833333
0.999990 0.000010 0.999990
0.999990 0.000010 0.999990
0.999990 0.833333 0.999990
0.624996 0.999990 0.999990
0.999990 0.000010 0.999990
0.999990 0.000010 0.999990
0.999990 0.999990 0.833333
0.999990 0.000010 0.999990
0.999990 0.499996 0.999990
0.999990 0.499996 0.999990
0.499994 0.999990 0.999990
0.874999 0.999990 0.999990
0.999990 0.000010 0.999990
0.999990 0.000010 0.999990
0.999990 0.999990 0.833333
0.999990 0.833333 0.999990
0.874999 0.999990 0.999990
0.499994 0.999990 0.999990
0.999990 0.000010 0.999990
0.999990 0.999990 0.833333
0.624996 0.999990 0.999990
0.999990 0.999990 0.666665
0.874999 0.999990 0.999990
0.999990 0.000010 0.999990
0.749998 0.999990 0.999990
0.999990 0.000010 0.999990
0.750000 0.999990 0.666665
0.999990 0.000010 0.999990
0.874999 0.999990 0.999990
0.999990 0.666665 0.999990
0.999990 0.999990 0.833333
0.999990 0.999990 0.833333
0.999990 0.999990 0.666665
0.499994 0.999990 0.999990
0.749998 0.999990 0.999990
0.999990 0.999990 0.666665
0.499994 0.999990 0.999990
0.999990 0.166653 0.999990
0.999990 0.000010 0.999990
0.999990 0.999990 0.499996
0.874999 0.999990 0.999990
0.999990 0.166653 0.999990
0.999990 0.000010 0.999990
0.500000 0.999990 0.000010
0.749998 0.999990 0.999990
0.999990 0.000010 0.999990
0.499994 0.999990 0.999990
0.749998 0.999990 0.999990
0.999990 0.999990 0.666665
0.499994 0.999990 0.999990
0.999990 0.999990 0.833333
0.999990 0.999990 0.666665
0.999990 0.000010 0.999990
0.500000 0.000010 0.999990
0.999990 0.999990 0.666665
0.749998 0.999990 0.999990
0.874999 0.999990 0.999990
0.999990 0.000010 0.666671
0.999990 0.000010 0.999990
0.874999 0.999990 0.999990
0.624996 0.999990 0.999990
0.499994 0.999990 0.999990
0.999990 0.666665 0.999990
0.999990 0.000010 0.999990
0.874999 0.999990 0.999990
0.499994 0.999990 0.999990
0.874999 0.999990 0.999990
0.999990 0.000010 0.999990
0.499994 0.999990 0.999990
0.999990 0.166653 0.999990
0.999990 0.000010 0.999990
0.624996 0.999990 0.999990
0.999990 0.999990 0.833333
0.999990 0.833333 0.999990
0.625003 0.999990 0.000010
0.999990 0.000010 0.999990
0.999990 0.999990 0.833333
0.999990 0.000010 0.999990
0.999990 0.999990 0.666665
0.749998 0.999990 0.999990
0.374991 0.999990 0.999990
0.999990 0.666665 0.999990
0.749998 0.999990 0.999990
0.999990 0.000010 0.999990
0.999990 0.999990 0.833333
0.999990 0.833333 0.999990
0.999990 0.999990 0.833333
0.749998 0.999990 0.999990
0.999990 0.000010 0.999990
0.999990 0.000010 0.999990
0.999990 0.000010 0.999990
0.999990 0.999990 0.833333
0.999990 0.999990 0.666665
0.874999 0.999990 0.999990
0.999990 0.166653 0.999990
0.499994 0.999990 0.999990
0.999990 0.833333 0.999990
0.999990 0.000010 0.999990
0.999990 0.000010 0.833340
0.499994 0.999990 0.999990
0.874999 0.999990 0.999990
0.749998 0.999990 0.999990
0.999990 0.000010 0.999990
0.999990 0.000010 0.999990
0.999990 0.999990 0.833333
0.999990 0.999990 0.833333
0.999990 0.999990 0.833333
0.999990 0.999990 0.833333
0.874999 0.999990 0.999990
0.999990 0.000010 0.999990
0.999990 0.000010 0.999990
0.999990 0.999990 0.333325
0.999990 0.999990 0.666665
0.999990 0.999990 0.666665
0.749998 0.999990 0.999990
0.999990 0.000010 0.999990
0.999990 0.000010 0.999990
0.999990 0.999990 0.000010
0.999990 0.000010 0.999990
0.999990 0.999990 0.833333
0.999990 0.833333 0.999990
0.999990 0.833333 0.999990
0.999990 0.000010 0.999990
0.999990 0.000010 0.999990
0.874999 0.999990 0.999990
0.999990 0.666665 0.999990
0.999990 0.499996 0.999990
0.999990 0.000010 0.999990
0.999990 0.000010 0.999990
0.874999 0.999990 0.999990
0.999990 0.833333 0.999990
0.999990 0.999990 0.833333
0.999990 0.999990 0.666665
0.999990 0.000010 0.999990
0.874999 0.999990 0.999990
0.999990 0.833333 0.999990
0.874999 0.999990 0.999990
0.749998 0.999990 0.999990
0.999990 0.000010 0.999990
0.499994 0.999990 0.999990
0.999990 0.999990 0.833333
0.999990 0.999990 0.666665
0.999990 0.000010 0.999990
0.999990 0.999990 0.833333
0.499994 0.999990 0.999990
0.999990 0.999990 0.833333
0.999990 0.833333 0.999990
0.374991 0.999990 0.999990
0.874999 0.999990 0.999990
0.999990 0.000010 0.999990
0.999990 0.000010 0.999990
0.999990 0.833333 0.999990
0.999990 0.999990 0.833333
0.999990 0.000010 0.999990
0.874999 0.999990 0.999990
0.999990 0.999990 0.833333
0.624996 0.999990 0.999990
0.999990 0.999990 0.666665
0.999990 0.000010 0.999990
0.999990 0.833333 0.999990
0.999990 0.833333 0.999990
0.999990 0.000010 0.999990
0.624996 0.999990 0.999990
0.999990 0.999990 0.833333
0.999990 0.999990 0.833333
0.999990 0.999990 0.666665
0.999990 0.000010 0.999990
0.999990 0.999990 0.833333
0.999990 0.833333 0.999990
0.499994 0.999990 0.999990
0.999990 0.000010 0.999990
0.999990 0.000010 0.999990
0.999990 0.999990 0.833333
0.999990 0.000010 0.999990
0.999990 0.000010 0.999990
0.999990 0.666665 0.999990
0.999990 0.999990 0.833333
0.499994 0.999990 0.999990
0.749998 0.999990 0.999990
0.499994 0.999990 0.999990
0.499994 0.999990 0.999990
0.999990 0.833335 0.666665
0.999990 0.000010 0.999990
0.999990 0.000010 0.999990
0.749998 0.999990 0.999990
0.999990 0.999990 0.666665
0.749998 0.999990 0.999990
0.999990 0.999990 0.666665
0.499994 0.999990 0.999990
0.499994 0.999990 0.999990
0.999990 0.999990 0.666665
0.999990 0.999990 0.666665
0.499994 0.999990 0.999990
0.999990 0.999990 0.666665
0.749998 0.999990 0.999990
0.999990 0.999990 0.666665
0.499994 0.999990 0.999990
0.874999 0.999990 0.999990
0.999990 0.999990 0.833333
0.999990 0.000010 0.999990
0.749998 0.999990 0.999990
0.999990 0.999990 0.833333
0.999990 0.999990 0.833333
0.999990 0.999990 0.000010
0.749998 0.999990 0.999990
0.874999 0.999990 0.999990
0.874999 0.999990 0.999990
0.999990 0.999990 0.666665
0.874999 0.999990 0.999990
0.999990 0.000010 0.999990
0.999990 0.000010 0.999990
0.999990 0.000010 0.999990
0.999990 0.999990 0.666665
0.499994 0.999990 0.999990
0.499994 0.999990 0.999990
0.874999 0.999990 0.999990
0.999990 0.833333 0.999990
0.999990 0.833333 0.999990
0.999990 0.000010 0.999990
0.999990 0.999990 0.833333
0.999990 0.000010 0.999990
0.999990 0.000010 0.999990
0.000010 0.999990 0.999990
0.999990 0.999990 0.666665
0.499994 0.999990 0.999990
0.624996 0.999990 0.999990
0.999990 0.000010 0.999990
0.999990 0.000010 0.999990
0.499994 0.999990 0.999990
0.999990 0.333325 0.999990
0.999990 0.000010 0.999990
0.999990 0.999990 0.833333
0.999990 0.000010 0.999990
0.999990 0.000010 0.999990
0.874999 0.999990 0.999990
0.874999 0.999990 0.999990
0.999990 0.833333 0.999990
0.999990 0.999990 0.333325
0.999990 0.999990 0.833333
0.999990 0.000010 0.999990
0.999990 0.000010 0.999990
0.999990 0.000010 0.999990
0.999990 0.999990 0.833333
0.999990 0.000010 0.999990
0.999990 0.999990 0.666665
0.999990 0.000010 0.999990
0.999990 0.000010 0.999990
0.999990 0.999990 0.666665
0.999990 0.999990 0.833333
0.999990 0.000010 0.999990
0.749998 0.999990 0.999990
0.999990 0.999990 0.666665
0.749998 0.999990 0.999990
0.999990 0.000010 0.999990
0.875002 0.666663 0.999990
0.999990 0.000010 0.999990
0.999990 0.000010 0.999990
0.999990 0.000010 0.999990
0.499994 0.999990 0.999990
0.999990 0.000010 0.999990
0.999990 0.999990 0.833333
0.499994 0.999990 0.999990
0.999990 0.999990 0.666665
0.999990 0.999990 0.833333
0.999990 0.999990 0.833333
0.999990 0.999990 0.833333
0.499994 0.999990 0.999990
0.499994 0.999990 0.999990
0.499994 0.999990 0.999990
0.499994 0.999990 0.999990
0.874999 0.999990 0.999990
0.999990 0.000010 0.999990
0.999990 0.999990 0.833333
0.999990 0.000010 0.999990
0.749998 0.999990 0.999990
0.999990 0.999990 0.666665
0.999990 0.999990 0.833333
0.999990 0.000010 0.999990
0.999990 0.999990 0.666665
0.499994 0.999990 0.999990
0.499994 0.999990 0.999990
0.999990 0.000010 0.999990
0.875002 0.666663 0.999990
0.999990 0.999990 0.666665
0.999990 0.999990 0.666665
0.749998 0.999990 0.999990
0.000010 0.999990 0.999990
0.999990 0.999990 0.666665
0.999990 0.999990 0.666665
0.999990 0.000010 0.999990
0.999990 0.999990 0.666665
0.999990 0.999990 0.833333
0.999990 0.999990 0.666665
0.999990 0.000010 0.999990
0.999990 0.833333 0.999990
0.499994 0.999990 0.999990
0.999990 0.000010 0.999990
0.999990 0.999990 0.666665
0.999990 0.833333 0.999990
0.624996 0.999990 0.999990
0.999990 0.833333 0.999990
0.999990 0.999990 0.833333
0.499994 0.999990 0.999990
0.999990 0.000010 0.999990
0.999990 0.833333 0.999990
0.999990 0.999990 0.666665
0.874999 0.999990 0.999990
0.999990 0.999990 0.833333
0.999990 0.000010 0.999990
0.874999 0.999990 0.999990
0.999990 0.000010 0.999990
0.749998 0.999990 0.999990
0.749998 0.999990 0.999990
0.999990 0.999990 0.833333
0.999990 0.999990 0.833333
0.999990 0.166653 0.999990
0.999990 0.000010 0.999990
0.999990 0.833333 0.999990
0.499994 0.999990 0.999990
0.749998 0.999990 0.999990
0.999990 0.000010 0.999990
0.999990 0.833333 0.999990
0.999990 0.000010 0.999990
0.999990 0.000010 0.999990
0.999990 0.999990 0.000010
0.999990 0.000010 0.999990
0.999990 0.999990 0.666665
0.999990 0.999990 0.666665
0.999990 0.999990 0.833333
0.999990 0.999990 0.666665
0.999990 0.999990 0.666665
0.999990 0.999990 0.666665
0.999990 0.000010 0.999990
0.999990 0.999990 0.666665
0.749998 0.999990 0.999990
0.999990 0.000010 0.999990
0.999990 0.999990 0.666665
0.499994 0.999990 0.999990
0.999990 0.999990 0.666665
0.499994 0.999990 0.999990
0.999990 0.999990 0.666665
0.999990 0.999990 0.833333
0.999990 0.000010 0.999990
0.999990 0.999990 0.666665
0.999990 0.000010 0.999990
0.874999 0.999990 0.999990
0.624996 0.999990 0.999990
0.749998 0.999990 0.999990
0.624996 0.999990 0.999990
0.999990 0.000010 0.999990
0.999990 0.000010 0.999990
0.499994 0.999990 0.999990
0.499994 0.999990 0.999990
0.875008 0.000010 0.999990
0.999990 0.999990 0.833333
0.999990 0.000010 0.999990
0.749998 0.999990 0.999990
0.999990 0.999990 0.666665
0.749998 0.999990 0.999990
0.999990 0.999990 0.833333
0.999990 0.000010 0.999990
0.999990 0.000010 0.999990
0.999990 0.999990 0.833333
0.499994 0.999990 0.999990
0.999990 0.000010 0.999990
0.999990 0.999990 0.833333
0.624996 0.999990 0.999990
0.999990 0.999990 0.833333
0.874999 0.999990 0.999990
0.749998 0.999990 0.999990
0.999990 0.999990 0.833333
0.999990 0.000010 0.999990
0.999990 0.000010 0.999990
0.999990 0.999990 0.833333
0.749998 0.999990 0.999990
0.749998 0.999990 0.999990
0.499994 0.999990 0.999990
0.874999 0.999990 0.999990
0.999990 0.999990 0.833333
0.875005 0.333323 0.999990
0.999990 0.999990 0.333325
0.999990 0.000010 0.999990
0.874999 0.999990 0.999990
0.999990 0.000010 0.999990
0.999990 0.999990 0.833333
0.999990 0.833333 0.999990
0.874999 0.999990 0.999990
0.999990 0.000010 0.999990
0.999990 0.000010 0.999990
0.999990 0.000010 0.999990
0.499994 0.999990 0.999990
0.999990 0.000010 0.999990
0.999990 0.833333 0.999990
0.749998 0.999990 0.999990
0.999990 0.333325 0.999990
0.999990 0.999990 0.833333
0.999990 0.666665 0.999990
0.999990 0.333325 0.999990
0.999990 0.000010 0.999990
0.999990 0.999990 0.833333
0.999990 0.999990 0.833333
0.999990 0.166653 0.999990
0.999990 0.999990 0.666665
0.999990 0.999990 0.833333
0.874999 0.999990 0.999990
0.999990 0.999990 0.666665
0.999990 0.000010 0.999990
0.999990 0.000010 0.999990
0.999990 0.000010 0.999990
0.999990 0.999990 0.833333
0.999990 0.999990 0.833333
0.999990 0.999990 0.666665
0.749998 0.999990 0.999990
0.999990 0.999990 0.000010
0.999990 0.166653 0.999990
0.999990 0.000010 0.999990
0.999990 0.499996 0.999990
0.749998 0.999990 0.999990
0.999990 0.833333 0.999990
0.999990 0.999990 0.666665
0.749998 0.999990 0.999990
0.499994 0.999990 0.999990
0.999990 0.000010 0.999990
0.999990 0.000010 0.999990
0.749998 0.999990 0.999990
0.874999 0.999990 0.999990
0.999990 0.833333 0.999990
0.499994 0.999990 0.999990
0.999990 0.999990 0.833333
0.999990 0.000010 0.666671
0.874999 0.999990 0.999990
0.874999 0.999990 0.999990
0.999990 0.999990 0.833333
0.999990 0.999990 0.833333
0.999990 0.000010 0.999990
0.999990 0.000010 0.999990
0.999990 0.000010 0.999990
0.874999 0.999990 0.999990
0.999990 0.000010 0.999990
0.999990 0.999990 0.666665
0.999990 0.333325 0.999990
0.999990 0.833333 0.999990
0.999990 0.000010 0.999990
0.874999 0.999990 0.999990
0.874999 0.999990 0.999990
0.749998 0.999990 0.999990
0.999990 0.999990 0.000010
0.999990 0.999990 0.666665
0.749998 0.999990 0.999990
0.999990 0.000010 0.999990
0.999990 0.999990 0.833333
0.999990 0.833333 0.999990
0.624996 0.999990 0.999990
0.874999 0.999990 0.999990
0.499994 0.999990 0.999990
0.999990 0.999990 0.833333
0.999990 0.999990 0.666665
0.749998 0.999990 0.999990
0.874999 0.999990 0.999990
0.999990 0.999990 0.833333
0.874999 0.999990 0.999990
0.999990 0.833333 0.999990
0.624996 0.999990 0.999990
0.999990 0.999990 0.833333
0.999990 0.000010 0.999990
0.999990 0.999990 0.833333
0.874999 0.999990 0.999990
0.749998 0.999990 0.999990
0.749998 0.999990 0.999990
0.874999 0.999990 0.999990
0.874999 0.999990 0.999990
0.999990 0.999990 0.666665
0.999990 0.999990 0.833333
0.999990 0.999990 0.333325
0.999990 0.000010 0.999990
0.999990 0.999990 0.833333
0.999990 0.166653 0.999990
0.999990 0.999990 0.499996
0.874999 0.999990 0.999990
0.750005 0.166654 0.999990
0.999990 0.000010 0.999990
0.999990 0.999990 0.833333
0.999990 0.999990 0.499996
0.999990 0.000010 0.999990
0.749998 0.999990 0.999990
0.999990 0.000010 0.999990
0.749998 0.999990 0.999990
0.999990 0.666665 0.999990
0.999990 0.333325 0.999990
0.999990 0.999990 0.833333
0.999990 0.666665 0.999990
0.500000 0.999990 0.000010
0.999990 0.999990 0.666665
0.999990 0.000010 0.999990
0.624996 0.999990 0.999990
0.624996 0.999990 0.999990
0.999990 0.999990 0.666665
0.999990 0.000010 0.999990
0.999990 0.999990 0.833333
0.999990 0.999990 0.833333
0.999990 0.666665 0.999990
0.999990 0.000010 0.999990
0.999990 0.000010 0.999990
0.999990 0.000010 0.999990
0.999990 0.000010 0.999990
0.999990 0.000010 0.999990
0.999990 0.000010 0.999990
0.874999 0.999990 0.999990
0.749998 0.999990 0.999990
0.999990 0.999990 0.333325
0.999990 0.833333 0.999990
0.999990 0.999990 0.666665
0.999990 0.000010 0.999990
0.874999 0.999990 0.999990
0.999990 0.999990 0.833333
0.999990 0.000010 0.999990
0.874999 0.999990 0.999990
0.749998 0.999990 0.999990
0.999990 0.000010 0.999990
0.874999 0.999990 0.999990
0.999990 0.000010 0.999990
0.999990 0.999990 0.833333
0.999990 0.000010 0.999990
0.999990 0.000010 0.999990
0.999990 0.999990 0.666665
0.749998 0.999990 0.999990
0.999990 0.000010 0.999990
0.999990 0.000010 0.999990
0.999990 0.999990 0.833333
0.999990 0.999990 0.833333
0.999990 0.999990 0.833333
0.999990 0.999990 0.000010
0.999990 0.333325 0.999990
0.999990 0.666665 0.999990
0.999990 0.000010 0.999990
0.999990 0.000010 0.999990
0.999990 0.999990 0.666665
0.999990 0.999990 0.666665
0.749998 0.999990 0.999990
0.749998 0.999990 0.999990
0.999990 0.000010 0.999990
0.624996 0.999990 0.999990
0.999990 0.999990 0.833333
0.499999 0.999990 0.333327
0.874999 0.999990 0.999990
0.999990 0.000010 0.999990
0.999990 0.000010 0.999990
0.999990 0.999990 0.666665
0.999990 0.000010 0.999990
0.749998 0.999990 0.999990
0.999990 0.999990 0.833333
0.999990 0.000010 0.999990
0.874999 0.999990 0.999990
0.999990 0.999990 0.000010
0.999990 0.000010 0.999990
0.999990 0.000010 0.999990
0.999990 0.000010 0.999990
0.999990 0.999990 0.666665
0.999990 0.999990 0.666665
0.999990 0.999990 0.833333
0.999990 0.999990 0.833333
0.874999 0.999990 0.999990
0.999990 0.999990 0.666665
0.999990 0.999990 0.833333
0.999990 0.999990 0.833333
0.999990 0.999990 0.833333
0.874999 0.999990 0.999990
0.999990 0.999990 0.833333
0.999990 0.999990 0.666665
0.874999 0.999990 0.999990
0.999990 0.999990 0.666665
0.874999 0.999990 0.999990
0.874999 0.999990 0.999990
0.749998 0.999990 0.999990
0.999990 0.999990 0.000010
0.000010 0.999990 0.666669
0.999990 0.999990 0.833333
0.999990 0.833333 0.999990
0.999990 0.999990 0.666665
0.499994 0.999990 0.999990
0.874999 0.999990 0.999990
0.874999 0.999990 0.999990
0.624996 0.999990 0.999990
0.999990 0.999990 0.833333
0.874999 0.999990 0.999990
0.999990 0.000010 0.999990
0.999990 0.833333 0.999990
0.999990 0.000010 0.999990
0.999990 0.000010 0.999990
0.874999 0.999990 0.999990
0.374991 0.833338 0.999990
0.999990 0.999990 0.666665
0.999990 0.999990 0.833333
0.499994 0.999990 0.999990
0.999990 0.999990 0.833333
0.999990 0.833333 0.999990
0.999990 0.000010 0.500001
0.000010 0.999990 0.999990
0.000010 0.999990 0.666669
0.000010 0.999990 0.999990
0.000010 0.999990 0.999990
0.999990 0.999990 0.666665
0.999990 0.999990 0.666665
0.999990 0.999990 0.833333
0.999990 0.999990 0.666665
0.999990 0.999990 0.833333
0.999990 0.999990 0.000010
0.874999 0.999990 0.999990
0.999990 0.833333 0.999990
0.999990 0.999990 0.833333
0.999990 0.999990 0.833333
0.999990 0.499996 0.999990
0.999990 0.999990 0.666665
0.999990 0.999990 0.666665
0.999990 0.999990 0.666665
0.999990 0.999990 0.833333
0.999990 0.999990 0.833333
0.999990 0.999990 0.666665
0.999990 0.999990 0.833333
0.999990 0.833333 0.999990
0.999990 0.000010 0.999990
0.624996 0.999990 0.999990
0.999990 0.999990 0.666665
0.999990 0.999990 0.833333
0.874999 0.999990 0.999990
0.999990 0.999990 0.833333
0.874999 0.999990 0.999990
0.624996 0.999990 0.999990
0.999990 0.000010 0.999990
0.749998 0.999990 0.999990
0.749998 0.999990 0.999990
0.999990 0.999990 0.833333
0.999990 0.833333 0.999990
0.749998 0.999990 0.999990
0.999990 0.833333 0.999990
0.999990 0.833333 0.999990
0.749998 0.999990 0.999990
0.999990 0.999990 0.666665
0.999990 0.000010 0.999990
0.999990 0.999990 0.333325
0.874999 0.999990 0.999990
0.999990 0.000010 0.999990
0.999990 0.999990 0.833333
0.999990 0.000010 0.999990
0.999990 0.999990 0.833333
0.499994 0.999990 0.999990
0.625003 0.999990 0.000010
0.749998 0.999990 0.999990
0.999990 0.000010 0.999990
0.750000 0.999990 0.666665
0.999990 0.833333 0.999990
0.999990 0.000010 0.999990
0.999990 0.999990 0.666665
0.999990 0.999990 0.666665
0.999990 0.666665 0.999990
0.124987 0.999990 0.666671
0.999990 0.000010 0.999990
0.874999 0.999990 0.999990
0.999990 0.999990 0.833333
0.999990 0.999990 0.333325
0.999990 0.666665 0.999990
0.999990 0.999990 0.833333
0.999990 0.999990 0.666665
0.999990 0.000010 0.999990
0.999990 0.999990 0.833333
0.999990 0.000010 0.999990
0.999990 0.999990 0.833333
0.249988 0.999990 0.999990
0.749998 0.999990 0.999990
0.749998 0.999990 0.999990
0.749998 0.999990 0.999990
0.874999 0.999990 0.999990
0.999990 0.499996 0.999990
0.999990 0.000010 0.999990
0.999990 0.000010 0.999990
0.999990 0.999990 0.833333
0.999990 0.000010 0.999990
0.999990 0.333325 0.999990
0.999990 0.999990 0.666665
0.749998 0.999990 0.999990
0.999990 0.000010 0.999990
0.999990 0.666665 0.999990
0.999990 0.999990 0.833333
0.999990 0.999990 0.833333
0.999990 0.999990 0.000010
0.249990 0.999990 0.666670
0.999990 0.999990 0.666665
0.999990 0.999990 0.833333
0.999990 0.999990 0.666665
0.999990 0.999990 0.666665
0.999990 0.000010 0.999990
0.874999 0.999990 0.999990
0.874999 0.999990 0.999990
0.999990 0.999990 0.833333
0.999990 0.000010 0.999990
0.999990 0.000010 0.999990
0.874999 0.999990 0.999990
0.999990 0.000010 0.999990
0.999990 0.999990 0.833333
0.999990 0.833333 0.999990
0.750000 0.999990 0.666665
0.999990 0.000010 0.999990
0.749998 0.999990 0.999990
0.999990 0.833333 0.999990
0.999990 0.000010 0.999990
0.999990 0.999990 0.833333
0.999990 0.000010 0.999990
0.249988 0.999990 0.999990
0.999990 0.000010 0.999990
0.999990 0.000010 0.999990
0.999990 0.000010 0.999990
0.999990 0.000010 0.999990
0.749998 0.999990 0.999990
0.999990 0.833333 0.999990
0.874999 0.999990 0.999990
0.999990 0.999990 0.833333
0.999990 0.000010 0.999990
0.999990 0.999990 0.833333
0.875000 0.999990 0.833333
0.999990 0.999990 0.666665
0.999990 0.000010 0.999990
0.999990 0.000010 0.999990
0.624996 0.999990 0.999990
0.624996 0.999990 0.999990
0.874999 0.999990 0.999990
0.999990 0.000010 0.999990
0.999990 0.999990 0.833333
0.999990 0.999990 0.833333
0.999990 0.999990 0.666665
0.999990 0.000010 0.999990
0.874999 0.999990 0.999990
0.999990 0.000010 0.999990
0.499994 0.999990 0.999990
0.999990 0.000010 0.999990
0.999990 0.999990 0.666665
0.999990 0.000010 0.999990
0.874999 0.999990 0.999990
0.624996 0.999990 0.999990
0.874999 0.999990 0.999990
0.999990 0.999990 0.833333
0.999990 0.000010 0.999990
0.749998 0.999990 0.999990
0.999990 0.000010 0.999990
0.999990 0.000010 0.999990
0.999990 0.999990 0.666665
0.999990 0.000010 0.999990
0.999990 0.000010 0.999990
0.999990 0.833333 0.999990
0.749998 0.999990 0.999990
0.749998 0.999990 0.999990
0.749998 0.999990 0.999990
0.749998 0.999990 0.999990
0.874999 0.999990 0.999990
0.999990 0.000010 0.999990
0.999990 0.333325 0.999990
0.874999 0.999990 0.999990
0.999990 0.833333 0.999990
0.999990 0.499996 0.999990
0.999990 0.999990 0.833333
0.749998 0.999990 0.999990
0.999990 0.000010 0.999990
0.999990 0.166653 0.999990
0.999990 0.999990 0.833333
0.999990 0.000010 0.999990
0.999990 0.000010 0.833340
0.999990 0.000010 0.999990
0.999990 0.833333 0.999990
0.624996 0.999990 0.833335
0.999990 0.999990 0.000010
0.999990 0.833333 0.999990
0.999990 0.000010 0.999990
0.999990 0.000010 0.999990
0.999990 0.666665 0.999990
0.999990 0.833333 0.999990
0.749998 0.999990 0.999990
0.499994 0.999990 0.999990
0.999990 0.499996 0.999990
0.999990 0.000010 0.999990
0.874999 0.999990 0.999990
0.999990 0.000010 0.999990
0.999990 0.000010 0.999990
0.749998 0.999990 0.999990
0.874999 0.999990 0.999990
0.500000 0.000010 0.999990
0.874999 0.999990 0.999990
0.874999 0.999990 0.999990
0.499994 0.999990 0.999990
0.499994 0.999990 0.999990
0.999990 0.000010 0.999990
0.999990 0.999990 0.833333
0.999990 0.000010 0.999990
0.999990 0.000010 0.999990
0.999990 0.999990 0.833333
0.999990 0.999990 0.833333
0.999990 0.000010 0.999990
0.999990 0.999990 0.666665
0.874999 0.999990 0.999990
0.749998 0.999990 0.999990
0.749998 0.999990 0.999990
0.874999 0.999990 0.999990
0.999990 0.000010 0.999990
0.999990 0.000010 0.999990
0.999990 0.000010 0.999990
0.999990 0.000010 0.999990
0.874999 0.999990 0.999990
0.999990 0.999990 0.833333
0.874999 0.999990 0.999990
0.999990 0.000010 0.999990
0.999990 0.000010 0.999990
0.999990 0.999990 0.833333
0.749998 0.999990 0.999990
0.249988 0.999990 0.999990
0.999990 0.000010 0.999990
0.999990 0.000010 0.999990
0.999990 0.999990 0.833333
0.999990 0.000010 0.999990
0.999990 0.999990 0.666665
0.999990 0.000010 0.999990
0.999990 0.833333 0.999990
0.999990 0.000010 0.999990
0.999990 0.000010 0.999990
0.999990 0.499996 0.999990
0.999990 0.833334 0.833334
0.999990 0.833333 0.999990
0.499994 0.999990 0.999990
0.999990 0.000010 0.999990
0.999990 0.999990 0.666665
0.999990 0.000010 0.999990
0.999990 0.000010 0.999990
0.749998 0.999990 0.999990
0.999990 0.999990 0.499996
0.999990 0.999990 0.833333
0.999990 0.833333 0.999990
0.874999 0.999990 0.999990
0.999990 0.499996 0.999990
0.999990 0.999990 0.666665
0.999990 0.999990 0.833333
0.999990 0.000010 0.999990
0.499994 0.999990 0.999990
0.999990 0.000010 0.999990
0.999990 0.000010 0.999990
0.749998 0.999990 0.999990
0.999990 0.000010 0.999990
0.999990 0.000010 0.999990
0.999990 0.166653 0.999990
0.999990 0.999990 0.666665
0.999990 0.999990 0.833333
0.999990 0.499996 0.999990
0.999990 0.000010 0.999990
0.874999 0.999990 0.999990
0.999990 0.999990 0.833333
0.750005 0.000010 0.999990
0.874999 0.999990 0.999990
0.874999 0.999990 0.999990
0.999990 0.000010 0.999990
0.999990 0.833333 0.999990
0.999990 0.833333 0.999990
0.749998 0.999990 0.999990
0.999990 0.999990 0.333325
0.999990 0.999990 0.166653
0.999990 0.000010 0.999990
0.749998 0.999990 0.999990
0.999990 0.999990 0.833333
0.874999 0.999990 0.999990
0.999990 0.999990 0.666665
0.999990 0.999990 0.833333
0.999990 0.000010 0.999990
0.999990 0.000010 0.999990
0.999990 0.999990 0.833333
0.749998 0.999990 0.999990
0.999990 0.999990 0.833333
0.000010 0.999990 0.999990
0.999990 0.999990 0.833333
0.999990 0.999990 0.666665
0.749998 0.999990 0.999990
0.999990 0.999990 0.833333
0.874999 0.999990 0.999990
0.999990 0.000010 0.999990
0.624996 0.999990 0.999990
0.624996 0.999990 0.999990
0.749998 0.999990 0.999990
0.874999 0.999990 0.999990
0.874999 0.999990 0.999990
0.999990 0.833333 0.999990
0.999990 0.000010 0.999990
0.874999 0.999990 0.999990
0.999990 0.000010 0.999990
0.874999 0.999990 0.999990
0.999990 0.000010 0.999990
0.999990 0.000010 0.999990
0.999990 0.666665 0.999990
0.999990 0.000010 0.999990
0.999990 0.000010 0.999990
0.499994 0.999990 0.999990
0.624996 0.999990 0.999990
0.749998 0.999990 0.999990
0.999990 0.000010 0.999990
0.999990 0.999990 0.833333
0.999990 0.000010 0.999990
0.999990 0.000010 0.999990
0.999990 0.999990 0.833333
0.999990 0.999990 0.833333
0.749998 0.999990 0.999990
0.874999 0.999990 0.999990
0.999990 0.000010 0.666671
0.874999 0.999990 0.999990
0.999990 0.166653 0.999990
0.749998 0.999990 0.999990
0.874999 0.999990 0.999990
0.999990 0.333325 0.999990
0.999990 0.666665 0.999990
0.999990 0.333325 0.999990
0.749998 0.999990 0.999990
0.749998 0.999990 0.999990
0.999990 0.333325 0.999990
0.999990 0.000010 0.999990
0.999990 0.999990 0.833333
0.874999 0.999990 0.999990
0.875008 0.000010 0.999990
0.999990 0.999990 0.833333
0.999990 0.999990 0.833333
0.999990 0.999990 0.833333
0.000010 0.999990 0.666669
0.249990 0.999990 0.666670
0.999990 0.499996 0.999990
0.999990 0.000010 0.999990
0.749998 0.999990 0.999990
0.999990 0.166653 0.999990
0.749998 0.999990 0.999990
0.999990 0.000010 0.833340
0.999990 0.000010 0.999990
0.999990 0.000010 0.999990
0.999990 0.999990 0.833333
0.874999 0.999990 0.999990
0.749998 0.999990 0.999990
0.999990 0.000010 0.999990
0.999990 0.999990 0.833333
0.999990 0.000010 0.999990
0.874999 0.999990 0.999990
0.999990 0.999990 0.666665
0.999990 0.999990 0.666665
0.749998 0.999990 0.999990
0.999990 0.999990 0.666665
0.999990 0.000010 0.999990
0.999990 0.000010 0.999990
0.999990 0.666665 0.999990
0.999990 0.000010 0.999990
0.999990 0.999990 0.833333
0.999990 0.000010 0.999990
0.999990 0.000010 0.999990
0.999990 0.000010 0.999990
0.499994 0.999990 0.999990
0.999990 0.999990 0.833333
0.999990 0.999990 0.666665
0.999990 0.000010 0.500001
0.999990 0.000010 0.999990
0.749998 0.999990 0.999990
0.999990 0.499996 0.999990
0.874999 0.999990 0.999990
0.624996 0.999990 0.999990
0.999990 0.000010 0.999990
0.999990 0.499996 0.999990
0.999990 0.999990 0.666665
0.999990 0.999990 0.833333
0.999990 0.000010 0.999990
0.874999 0.999990 0.999990
0.999990 0.999990 0.833333
0.999990 0.999990 0.666665
0.999990 0.000010 0.999990
0.999990 0.000010 0.999990
0.874999 0.999990 0.999990
0.999990 0.999990 0.666665
0.874999 0.999990 0.999990
0.999990 0.000010 0.999990
0.999990 0.999990 0.666665
0.999990 0.000010 0.999990
0.999990 0.499996 0.999990
0.499994 0.999990 0.999990
0.999990 0.000010 0.999990
0.999990 0.000010 0.999990
0.874999 0.999990 0.999990
0.999990 0.000010 0.999990
0.999990 0.999990 0.833333
0.999990 0.833333 0.999990
0.749998 0.999990 0.999990
0.999990 0.000010 0.999990
0.999990 0.000010 0.999990
0.499999 0.999990 0.333327
0.999990 0.000010 0.999990
0.999990 0.499996 0.999990
0.999990 0.999990 0.833333
0.749998 0.999990 0.999990
0.999990 0.000010 0.999990
0.999990 0.999990 0.666665
0.999990 0.000010 0.999990
0.874999 0.999990 0.999990
0.999990 0.999990 0.833333
0.874999 0.999990 0.999990
0.999990 0.000010 0.999990
0.999990 0.999990 0.666665
0.999990 0.999990 0.666665
0.999990 0.999990 0.833333
0.999990 0.000010 0.999990
0.999990 0.999990 0.666665
0.749998 0.999990 0.999990
0.999990 0.999990 0.666665
0.749998 0.999990 0.999990
0.499994 0.999990 0.999990
0.749998 0.999990 0.999990
0.999990 0.999990 0.666665
0.999990 0.999990 0.833333
0.499994 0.999990 0.999990
0.999990 0.000010 0.999990
0.999990 0.000010 0.666671
0.999990 0.999990 0.833333
0.874999 0.999990 0.999990
0.999990 0.499996 0.999990
0.499994 0.999990 0.999990
0.499994 0.999990 0.999990
0.999990 0.000010 0.999990
0.999990 0.000010 0.999990
0.999990 0.999990 0.666665
0.999990 0.999990 0.833333
0.999990 0.000010 0.999990
0.999990 0.999990 0.666665
0.999990 0.000010 0.999990
0.999990 0.999990 0.666665
0.999990 0.999990 0.666665
0.624996 0.999990 0.999990
0.999990 0.666665 0.999990
0.999990 0.000010 0.999990
0.999990 0.999990 0.833333
0.999990 0.999990 0.333325
0.999990 0.000010 0.999990
0.874999 0.999990 0.999990
0.999990 0.000010 0.999990
0.999990 0.000010 0.999990
0.874999 0.999990 0.999990
0.999990 0.000010 0.999990
0.999990 0.999990 0.666665
0.999990 0.999990 0.833333
0.999990 0.000010 0.999990
0.749998 0.999990 0.999990
0.749998 0.999990 0.999990
0.999990 0.999990 0.666665
0.874999 0.999990 0.999990
0.999990 0.999990 0.666665
0.999990 0.000010 0.999990
0.999990 0.999990 0.833333
0.999990 0.999990 0.833333
0.999990 0.666665 0.833335
0.999990 0.999990 0.666665
0.874999 0.999990 0.999990
0.999990 0.999990 0.833333
0.999990 0.999990 0.833333
0.874999 0.999990 0.999990
0.999990 0.999990 0.833333
0.999990 0.000010 0.999990
0.999990 0.000010 0.999990
0.999990 0.000010 0.999990
0.499994 0.999990 0.999990
0.874999 0.999990 0.999990
0.999990 0.999990 0.833333
0.999990 0.000010 0.999990
0.749998 0.999990 0.999990
0.999990 0.666665 0.999990
0.499994 0.999990 0.999990
0.875000 0.999990 0.833333
0.999990 0.333325 0.999990
0.999990 0.000010 0.666671
0.749998 0.999990 0.999990
0.999990 0.999990 0.499996
0.749998 0.999990 0.999990
0.875008 0.999990 0.000010
0.874999 0.999990 0.999990
0.999990 0.000010 0.999990
0.749998 0.999990 0.999990
0.749998 0.999990 0.999990
0.874999 0.999990 0.999990
0.499994 0.999990 0.999990
0.999990 0.166653 0.999990
0.999990 0.999990 0.833333
0.999990 0.999990 0.666665
0.874999 0.999990 0.999990
0.749998 0.999990 0.999990
0.999990 0.999990 0.833333
0.499994 0.999990 0.999990
0.874999 0.999990 0.999990
0.999990 0.999990 0.666665
0.999990 0.999990 0.666665
0.999990 0.000010 0.999990
0.999990 0.666665 0.999990
0.999990 0.999990 0.833333
0.874999 0.999990 0.999990
0.749998 0.999990 0.999990
0.999990 0.999990 0.833333
0.999990 0.000010 0.999990
0.999990 0.499996 0.999990
0.874999 0.999990 0.999990
0.499994 0.999990 0.999990
0.499994 0.999990 0.999990
0.999990 0.499996 0.999990
0.749998 0.999990 0.999990
0.874999 0.999990 0.999990
0.999990 0.999990 0.833333
0.999990 0.000010 0.999990
0.999990 0.999990 0.833333
0.874999 0.999990 0.999990
0.999990 0.999990 0.833333
0.999990 0.000010 0.999990
0.999990 0.999990 0.666665
0.999990 0.999990 0.666665
0.999990 0.999990 0.833333
0.999990 0.333325 0.999990
0.999990 0.000010 0.999990
0.999990 0.000010 0.999990
0.999990 0.999990 0.833333
0.999990 0.666666 0.666666
0.999990 0.999990 0.833333
0.999990 0.999990 0.833333
0.999990 0.999990 0.833333
0.999990 0.000010 0.999990
0.000010 0.999990 0.666669
0.499994 0.999990 0.999990
0.999990 0.000010 0.999990
0.999990 0.999990 0.833333
0.999990 0.000010 0.999990
0.999990 0.999990 0.833333
0.499995 0.999990 0.666667
0.999990 0.999990 0.666665
0.999990 0.000010 0.999990
0.999990 0.499996 0.999990
0.999990 0.999990 0.000010
0.999990 0.999990 0.833333
0.999990 0.000010 0.999990
0.999990 0.999990 0.000010
0.999990 0.333331 0.166659
0.999990 0.999990 0.833333
0.999990 0.000010 0.999990
0.749998 0.999990 0.999990
0.999990 0.999990 0.666665
0.999990 0.999990 0.666665
0.999990 0.999990 0.833333
0.999990 0.999990 0.833333
0.874999 0.999990 0.999990
0.999990 0.999990 0.333325
0.874999 0.999990 0.999990
0.999990 0.499996 0.999990
0.499994 0.999990 0.999990
0.999990 0.166653 0.999990
0.874999 0.999990 0.999990
0.874999 0.999990 0.999990
0.999990 0.000010 0.999990
0.999990 0.999990 0.333325
0.999990 0.000010 0.999990
0.999990 0.999990 0.666665
0.999990 0.999990 0.666665
0.999990 0.999990 0.666665
0.874999 0.999990 0.999990
0.999990 0.999990 0.666665
0.999990 0.000010 0.666671
0.499994 0.999990 0.999990
0.999990 0.000010 0.999990
0.999990 0.000010 0.999990
0.999990 0.000010 0.999990
0.999990 0.000010 0.999990
0.499994 0.999990 0.999990
0.749998 0.999990 0.999990
0.999990 0.000010 0.999990
0.999990 0.000010 0.999990
0.999990 0.000010 0.999990
0.999990 0.999990 0.833333
0.999990 0.999990 0.833333
0.749998 0.999990 0.999990
0.999990 0.000010 0.999990
0.749998 0.999990 0.999990
0.999990 0.000010 0.999990
0.999990 0.999990 0.833333
0.874999 0.999990 0.999990
0.999990 0.833333 0.999990
0.749998 0.999990 0.999990
0.999990 0.999990 0.666665
0.999990 0.000010 0.999990
0.999990 0.000010 0.999990
0.624996 0.999990 0.999990
0.749998 0.999990 0.999990
0.999990 0.999990 0.833333
0.999990 0.499996 0.999990
0.999990 0.000010 0.999990
0.999990 0.833333 0.999990
0.999990 0.999990 0.666665
0.874999 0.999990 0.999990
0.999990 0.666665 0.999990
0.999990 0.999990 0.833333
0.499994 0.999990 0.999990
0.874999 0.999990 0.999990
0.749998 0.999990 0.999990
0.874999 0.999990 0.999990
0.999990 0.166653 0.999990
0.999990 0.833333 0.999990
0.999990 0.000010 0.999990
0.874999 0.999990 0.999990
0.999990 0.333325 0.999990
0.999990 0.999990 0.666665
0.874999 0.999990 0.999990
0.499994 0.999990 0.999990
0.999990 0.999990 0.833333
0.874999 0.999990 0.999990
0.999990 0.999990 0.499996
0.999990 0.000010 0.999990
0.999988 0.333325 0.999990
0.499994 0.999990 0.999990
0.999990 0.000010 0.999990
0.749998 0.999990 0.999990
0.999990 0.833333 0.999990
0.999990 0.666665 0.999990
0.999990 0.000010 0.999990
0.999990 0.000010 0.999990
0.874999 0.999990 0.999990
0.624996 0.999990 0.999990
0.874999 0.999990 0.999990
0.874999 0.999990 0.999990
0.999990 0.999990 0.833333
0.499994 0.999990 0.999990
0.999990 0.000010 0.999990
0.999990 0.999990 0.833333
0.999990 0.999990 0.833333
0.999990 0.000010 0.999990
0.999990 0.999990 0.833333
0.499994 0.999990 0.999990
0.999990 0.999990 0.833333
0.999990 0.999990 0.833333
0.999990 0.833333 0.999990
0.999990 0.000010 0.999990
0.999990 0.833333 0.999990
0.999990 0.999990 0.666665
0.749998 0.999990 0.999990
0.499994 0.999990 0.999990
0.999990 0.999990 0.666665
0.749998 0.999990 0.999990
0.999990 0.000010 0.999990
0.999990 0.999990 0.666665
0.749998 0.999990 0.999990
0.999990 0.999990 0.833333
0.999990 0.999990 0.666665
0.874999 0.999990 0.999990
0.999990 0.000010 0.999990
0.874999 0.999990 0.999990
0.999990 0.000010 0.999990
0.749998 0.999990 0.999990
0.999990 0.999990 0.666665
0.999990 0.999990 0.666665
0.999990 0.000010 0.999990
0.999990 0.999990 0.333325
0.999990 0.000010 0.999990
0.999990 0.000010 0.999990
0.999990 0.000010 0.999990
0.999990 0.999990 0.666665
0.999990 0.000010 0.999990
0.999990 0.999990 0.833333
0.999990 0.999990 0.833333
0.749998 0.999990 0.999990
0.999990 0.999990 0.833333
0.749998 0.999990 0.999990
0.874999 0.999990 0.999990
0.999990 0.000010 0.999990
0.999990 0.999990 0.666665
0.999990 0.999990 0.333325
0.999990 0.999990 0.666665
0.999990 0.666665 0.999990
0.999990 0.999990 0.833333
0.749998 0.999990 0.999990
0.999990 0.666665 0.999990
0.999990 0.000010 0.999990
0.749998 0.999990 0.999990
0.999990 0.000010 0.999990
0.874999 0.999990 0.999990
0.874999 0.999990 0.999990
0.999990 0.666665 0.999990
0.999990 0.000010 0.999990
0.749998 0.999990 0.999990
0.874999 0.999990 0.999990
0.499994 0.999990 0.999990
0.999990 0.000010 0.999990
0.749998 0.999990 0.999990
0.999990 0.999990 0.666665
0.999990 0.999990 0.833333
0.999990 0.999990 0.666665
0.999990 0.999990 0.833333
0.999990 0.999990 0.666665
0.749998 0.999990 0.999990
0.499994 0.999990 0.999990
0.999990 0.000010 0.999990
0.624996 0.999990 0.999990
0.874999 0.999990 0.999990
0.999990 0.000010 0.999990
0.999990 0.000010 0.999990
0.749998 0.999990 0.999990
0.999990 0.000010 0.999990
0.999990 0.999990 0.833333
0.874999 0.999990 0.999990
0.999990 0.000010 0.999990
0.999990 0.999990 0.666665
0.999990 0.999990 0.833333
0.999990 0.000010 0.999990
0.999990 0.333325 0.999990
0.999990 0.000010 0.999990
0.999990 0.999990 0.333325
0.874999 0.999990 0.999990
0.999990 0.333325 0.999990
0.999990 0.000010 0.999990
0.499994 0.999990 0.999990
0.999990 0.666665 0.999990
0.999990 0.999990 0.833333
0.999990 0.000010 0.999990
0.874999 0.999990 0.999990
0.999990 0.000010 0.999990
0.499994 0.999990 0.999990
0.749998 0.999990 0.999990
0.999990 0.000010 0.999990
0.999990 0.000010 0.999990
0.749998 0.999990 0.999990
0.999990 0.000010 0.999990
0.874999 0.999990 0.999990
0.999990 0.000010 0.999990
0.999990 0.000010 0.999990
0.749998 0.999990 0.999990
0.999990 0.000010 0.999990
0.999990 0.999990 0.666665
0.999990 0.000010 0.999990
0.999990 0.999990 0.833333
0.999990 0.000010 0.999990
0.999990 0.999990 0.833333
0.999990 0.999990 0.833333
0.874999 0.999990 0.999990
0.624996 0.999990 0.999990
0.749998 0.999990 0.999990
0.999990 0.999990 0.666665
0.999990 0.000010 0.999990
0.999990 0.000010 0.999990
0.999990 0.000010 0.999990
0.999990 0.000010 0.999990
0.874999 0.999990 0.999990
0.874999 0.999990 0.999990
0.999990 0.999990 0.833333
0.999990 0.999990 0.833333
0.999990 0.000010 0.999990
0.500000 0.000010 0.999990
0.999990 0.999990 0.833333
0.999990 0.999990 0.666665
0.874999 0.999990 0.999990
0.999990 0.999990 0.000010
0.499994 0.999990 0.999990
0.999990 0.000010 0.999990
0.999990 0.000010 0.999990
0.749998 0.999990 0.999990
0.999990 0.999990 0.833333
0.999990 0.000010 0.999990
0.999990 0.000010 0.999990
0.999990 0.000010 0.999990
0.999990 0.999990 0.666665
0.999990 0.000010 0.999990
0.624996 0.999990 0.999990
0.999990 0.999990 0.666665
0.874999 0.999990 0.999990
0.999990 0.999990 0.666665
0.999990 0.833333 0.999990
0.999990 0.000010 0.999990
0.624996 0.999990 0.999990
0.999990 0.999990 0.333325
0.999990 0.999990 0.666665
0.999990 0.000010 0.999990
0.999990 0.999990 0.666665
0.999990 0.999990 0.666665
0.999990 0.000010 0.999990
0.999990 0.000010 0.999990
0.999990 0.999990 0.833333
0.999990 0.000010 0.999990
0.999990 0.000010 0.999990
0.499994 0.999990 0.999990
0.999990 0.999990 0.833333
0.999990 0.000010 0.999990
0.999990 0.999990 0.833333
0.999990 0.000010 0.999990
0.999990 0.999990 0.666665
0.999990 0.000010 0.999990
0.999990 0.000010 0.999990
0.000010 0.999990 0.999990
0.999990 0.999990 0.833333
0.999990 0.999990 0.833333
0.999990 0.000010 0.999990
0.874999 0.999990 0.999990
0.999990 0.000010 0.999990
0.624996 0.999990 0.999990
0.999990 0.999990 0.833333
0.999990 0.000010 0.999990
0.999990 0.000010 0.999990
0.999990 0.000010 0.999990
0.749998 0.999990 0.999990
0.999990 0.999990 0.833333
0.999990 0.000010 0.999990
0.999990 0.999990 0.666665
0.999990 0.000010 0.999990
0.749998 0.999990 0.999990
0.749998 0.999990 0.999990
0.999990 0.000010 0.999990
0.999990 0.000010 0.999990
0.999990 0.000010 0.999990
0.499994 0.999990 0.999990
0.999990 0.000010 0.999990
0.999990 0.000010 0.999990
0.874999 0.999990 0.999990
0.999990 0.000010 0.999990
0.999990 0.000010 0.999990
0.999990 0.999990 0.833333
0.999990 0.999990 0.666665
0.999990 0.000010 0.999990
0.624996 0.833335 0.833335
0.999990 0.999990 0.833333
0.999990 0.499996 0.999990
0.999990 0.000010 0.999990
0.999990 0.000010 0.999990
0.999990 0.000010 0.999990
0.999990 0.999990 0.666665
0.999990 0.999990 0.666665
0.999990 0.499996 0.999990
0.999990 0.833333 0.999990
0.999990 0.999990 0.833333
0.999990 0.999990 0.833333
0.999990 0.000010 0.999990
0.749998 0.999990 0.999990
0.999990 0.999990 0.833333
0.749998 0.999990 0.999990
0.999990 0.000010 0.999990
0.999990 0.499996 0.999990
0.999990 0.999990 0.833333
0.999990 0.999990 0.833333
0.999990 0.833333 0.999990
0.999990 0.666665 0.999990
0.999990 0.333325 0.999990
0.999990 0.000010 0.999990
0.999990 0.000010 0.999990
0.999990 0.999990 0.833333
0.749998 0.999990 0.999990
0.749998 0.999990 0.999990
0.749998 0.999990 0.999990
0.999990 0.000010 0.999990
0.999990 0.000010 0.999990
0.999990 0.000010 0.999990
0.999990 0.333325 0.999990
0.749998 0.999990 0.999990
0.999990 0.000010 0.999990
0.999990 0.999990 0.666665
0.999990 0.166653 0.999990
0.999990 0.999990 0.833333
0.999990 0.166653 0.999990
0.999990 0.000010 0.999990
0.874999 0.999990 0.999990
0.999990 0.166653 0.999990
0.999990 0.000010 0.999990
0.999990 0.999990 0.666665
0.999990 0.999990 0.333325
0.999990 0.833333 0.999990
0.999990 0.999990 0.666665
0.874999 0.999990 0.999990
0.874999 0.999990 0.999990
0.999990 0.833333 0.999990
0.999990 0.999990 0.000010
0.000010 0.999990 0.999990
0.999990 0.999990 0.666665
0.999990 0.999990 0.666665
0.749998 0.999990 0.999990
0.999990 0.999990 0.666665
0.999990 0.666665 0.999990
0.999990 0.999990 0.833333
0.749998 0.999990 0.999990
0.000010 0.999990 0.999990
0.999990 0.666665 0.999990
0.999990 0.000010 0.999990
0.749998 0.999990 0.999990
0.999990 0.999990 0.666665
0.999990 0.000010 0.999990
0.999990 0.666665 0.999990
0.999990 0.999990 0.666665
0.999990 0.000010 0.999990
0.999990 0.999990 0.833333
0.999990 0.000010 0.999990
0.999990 0.833333 0.999990
0.999990 0.999990 0.833333
0.999990 0.999990 0.833333
0.749998 0.999990 0.999990
0.999990 0.000010 0.999990
0.624996 0.999990 0.999990
0.249993 0.999990 0.333330
0.499994 0.999990 0.999990
0.999990 0.000010 0.999990
0.999990 0.000010 0.999990
0.499995 0.999990 0.666667
0.874999 0.999990 0.999990
0.999990 0.000010 0.999990
0.999990 0.000010 0.999990
0.999990 0.000010 0.999990
0.999990 0.000010 0.999990
0.999990 0.000010 0.999990
0.874999 0.999990 0.999990
0.624996 0.999990 0.999990
0.999990 0.999990 0.833333
0.499994 0.999990 0.999990
0.999990 0.999990 0.833333
0.749998 0.999990 0.999990
0.874999 0.999990 0.999990
0.999990 0.000010 0.999990
0.999990 0.000010 0.999990
0.624996 0.999990 0.999990
0.749998 0.999990 0.999990
0.999990 0.999990 0.833333
0.999990 0.000010 0.999990
0.999990 0.000010 0.999990
0.999990 0.000010 0.999990
0.749998 0.999990 0.999990
0.749998 0.999990 0.999990
0.999990 0.999990 0.833333
0.999990 0.000010 0.999990
0.499994 0.833336 0.999990
0.999990 0.999990 0.666665
0.624996 0.999990 0.999990
0.999990 0.999990 0.833333
0.999990 0.000010 0.999990
0.999990 0.999990 0.499996
0.874999 0.999990 0.999990
0.999990 0.833334 0.833334
0.999990 0.999990 0.833333
0.999990 0.000010 0.999990
0.999990 0.333325 0.999990
0.999990 0.999990 0.833333
0.999990 0.999990 0.833333
0.999990 0.000010 0.999990
0.749998 0.999990 0.999990
0.999990 0.000010 0.999990
0.999990 0.999990 0.666665
0.999990 0.000010 0.999990
0.999990 0.000010 0.999990
0.749998 0.999990 0.999990
0.999990 0.000010 0.999990
0.999990 0.000010 0.999990
0.999990 0.999990 0.833333
0.999990 0.999990 0.666665
0.999990 0.000010 0.999990
0.999990 0.000010 0.999990
0.749998 0.999990 0.999990
0.499994 0.999990 0.833336
0.999990 0.999990 0.666665
0.874999 0.999990 0.999990
0.999990 0.000010 0.999990
0.874999 0.999990 0.999990
0.749998 0.999990 0.999990
0.999990 0.000010 0.999990
0.999990 0.000010 0.999990
0.999990 0.833333 0.999990
0.999990 0.166653 0.999990
0.999990 0.000010 0.999990
0.999990 0.333325 0.999990
0.999990 0.333325 0.999990
0.999990 0.000010 0.999990
0.999990 0.000010 0.999990
0.999990 0.999990 0.666665
0.499994 0.999990 0.999990
0.999990 0.499996 0.999990
0.999990 0.333325 0.999990
0.999990 0.999990 0.666665
0.874999 0.999990 0.999990
0.874999 0.999990 0.999990
0.874999 0.999990 0.999990
0.750005 0.000010 0.999990
0.999990 0.999990 0.666665
0.999990 0.000010 0.999990
0.499994 0.999990 0.999990
0.999990 0.833333 0.999990
0.749998 0.999990 0.999990
0.999990 0.999990 0.833333
0.999990 0.999990 0.833333
0.999990 0.000010 0.999990
0.749998 0.999990 0.999990
0.999990 0.999990 0.833333
0.999990 0.999990 0.833333
0.999990 0.000010 0.999990
0.999990 0.833333 0.999990
0.999990 0.000010 0.999990
0.999990 0.833333 0.999990
0.999990 0.999990 0.833333
0.999990 0.000010 0.999990
0.999990 0.000010 0.999990
0.624996 0.999990 0.999990
0.999990 0.999990 0.833333
0.999990 0.999990 0.833333
0.999990 0.999990 0.833333
0.999990 0.000010 0.999990
0.999990 0.000010 0.999990
0.999990 0.000010 0.999990
0.999990 0.999990 0.833333
0.999990 0.999990 0.833333
0.999990 0.833333 0.999990
0.999990 0.000010 0.999990
0.999990 0.000010 0.999990
0.999990 0.999990 0.666665
0.999990 0.166653 0.999990
0.499994 0.999990 0.999990
0.874999 0.999990 0.999990
0.499994 0.999990 0.999990
0.749998 0.999990 0.999990
0.999990 0.999990 0.833333
0.999990 0.000010 0.833340
0.499994 0.999990 0.999990
0.999990 0.000010 0.999990
0.999990 0.000010 0.999990
0.999990 0.000010 0.999990
0.999990 0.999990 0.833333
0.999990 0.000010 0.999990
0.999990 0.000010 0.999990
0.999990 0.000010 0.999990
0.999990 0.000010 0.999990
0.750005 0.000010 0.999990
0.999990 0.833333 0.999990
0.999990 0.999990 0.833333
0.874999 0.999990 0.999990
0.874999 0.999990 0.999990
0.999990 0.000010 0.999990
0.499994 0.999990 0.999990
0.999990 0.000010 0.999990
0.999990 0.000010 0.999990
0.749998 0.999990 0.999990
0.749998 0.999990 0.999990
0.750005 0.000010 0.999990
0.999990 0.666665 0.999990
0.999990 0.000010 0.999990
0.750001 0.499995 0.999990
0.999990 0.999990 0.666665
0.749998 0.999990 0.999990
0.999990 0.000010 0.999990
0.999990 0.999990 0.166653
0.999990 0.000010 0.999990
0.874999 0.999990 0.999990
0.999990 0.000010 0.999990
0.999990 0.999990 0.833333
0.999990 0.999990 0.666665
0.999990 0.999990 0.833333
0.749998 0.999990 0.999990
0.999990 0.999990 0.833333
0.999990 0.999990 0.833333
0.249988 0.999990 0.999990
0.874999 0.999990 0.999990
0.999990 0.999990 0.666665
0.999990 0.000010 0.999990
0.749998 0.999990 0.999990
0.999990 0.000010 0.999990
0.999990 0.999990 0.833333
0.999990 0.999990 0.666665
0.749998 0.999990 0.999990
0.999990 0.000010 0.999990
0.874999 0.999990 0.999990
0.999990 0.833333 0.999990
0.999990 0.000010 0.833340
0.999990 0.000010 0.999990
0.999990 0.000010 0.999990
0.999990 0.000010 0.999990
0.874999 0.999990 0.999990
0.999990 0.000010 0.999990
0.999990 0.999990 0.666665
0.999990 0.166653 0.999990
0.999990 0.000010 0.999990
0.999990 0.333325 0.999990
0.999990 0.999990 0.666665
0.999990 0.999990 0.833333
0.624996 0.999990 0.999990
0.999990 0.000010 0.999990
0.749998 0.999990 0.999990
0.499994 0.999990 0.999990
0.999990 0.999990 0.833333
0.999990 0.000010 0.999990
0.999990 0.000010 0.999990
0.999990 0.999990 0.833333
0.999990 0.000010 0.999990
0.749998 0.999990 0.999990
0.499994 0.999990 0.999990
0.999990 0.000010 0.999990
0.999990 0.833333 0.999990
0.999990 0.999990 0.833333
0.999990 0.999990 0.666665
0.999990 0.999990 0.499996
0.749998 0.999990 0.999990
0.999990 0.999990 0.833333
0.499994 0.999990 0.999990
0.999990 0.999990 0.833333
0.999990 0.000010 0.999990
0.749998 0.999990 0.999990
0.874999 0.999990 0.999990
0.249988 0.999990 0.999990
0.999990 0.000010 0.999990
0.999990 0.499996 0.999990
0.999990 0.999990 0.833333
0.999990 0.000010 0.999990
0.749998 0.999990 0.833334
0.750005 0.000010 0.999990
0.874999 0.999990 0.999990
0.999990 0.000010 0.999990
0.999990 0.000010 0.999990
0.999990 0.000010 0.999990
0.999990 0.000010 0.999990
0.999990 0.000010 0.999990
0.749998 0.999990 0.999990
0.999990 0.999990 0.833333
0.999990 0.999990 0.833333
0.999990 0.333325 0.999990
0.874999 0.999990 0.999990
0.999990 0.000010 0.999990
0.999990 0.000010 0.999990
0.874999 0.999990 0.999990
0.874999 0.999990 0.999990
0.999990 0.999990 0.666665
0.999990 0.166653 0.999990
0.749998 0.999990 0.999990
0.999990 0.833333 0.999990
0.999990 0.000010 0.999990
0.999990 0.000010 0.999990
0.999990 0.833333 0.999990
0.999990 0.833333 0.999990
0.499994 0.999990 0.999990
0.499994 0.999990 0.999990
0.999990 0.499996 0.999990
0.999990 0.833333 0.999990
0.999990 0.999990 0.833333
0.999990 0.999990 0.666665
0.999990 0.833333 0.999990
0.999990 0.000010 0.999990
0.999990 0.000010 0.999990
0.999990 0.999990 0.666665
0.749998 0.999990 0.999990
0.999990 0.000010 0.999990
0.999990 0.000010 0.999990
0.999990 0.999990 0.833333
0.999990 0.999990 0.833333
0.999990 0.999990 0.833333
0.999990 0.999990 0.833333
0.749998 0.999990 0.999990
0.999990 0.833333 0.999990
0.999990 0.000010 0.999990
0.999990 0.833333 0.999990
0.999990 0.000010 0.999990
0.999990 0.999990 0.833333
0.999990 0.999990 0.666665
0.749998 0.999990 0.999990
0.999990 0.833333 0.999990
0.999990 0.499996 0.999990
0.749998 0.999990 0.999990
0.999990 0.999990 0.499996
0.999990 0.999990 0.666665
0.749998 0.833334 0.999990
0.999990 0.999990 0.666665
0.999990 0.000010 0.999990
0.999990 0.333325 0.999990
0.999990 0.833333 0.999990
0.999990 0.499996 0.999990
0.999990 0.999990 0.833333
0.999990 0.166653 0.999990
0.999990 0.833333 0.999990
0.999990 0.999990 0.833333
0.999990 0.833333 0.999990
0.999990 0.000010 0.999990
0.499994 0.999990 0.999990
0.749998 0.999990 0.999990
0.999990 0.999990 0.833333
0.749998 0.999990 0.999990
0.999990 0.999990 0.833333
0.749998 0.999990 0.999990
0.999990 0.000010 0.999990
0.999990 0.000010 0.999990
0.999990 0.833333 0.999990
0.749998 0.999990 0.999990
0.999990 0.999990 0.666665
0.999990 0.000010 0.833340
0.999990 0.999990 0.666665
0.999990 0.999990 0.666665
0.999990 0.999990 0.833333
0.999990 0.000010 0.999990
0.999990 0.000010 0.999990
0.999990 0.000010 0.999990
0.999990 0.000010 0.999990
0.999990 0.999990 0.666665
0.749998 0.999990 0.999990
0.875008 0.000010 0.999990
0.999990 0.000010 0.999990
0.999990 0.999990 0.833333
0.999990 0.999990 0.833333
0.999990 0.000010 0.999990
0.999990 0.999990 0.833333
0.874999 0.999990 0.999990
0.874999 0.999990 0.999990
0.999990 0.999990 0.666665
0.999990 0.999990 0.833333
0.999990 0.000010 0.999990
0.999990 0.999990 0.833333
0.874999 0.999990 0.999990
0.999990 0.833333 0.999990
0.999990 0.999990 0.833333
0.999990 0.999990 0.833333
0.999990 0.999990 0.833333
0.999990 0.000010 0.999990
0.874999 0.999990 0.999990
0.874999 0.999990 0.999990
0.999990 0.000010 0.999990
0.874999 0.999990 0.999990
0.999990 0.999990 0.000010
0.874999 0.999990 0.999990
0.749998 0.999990 0.999990
0.749998 0.999990 0.999990
0.874999 0.999990 0.999990
0.999990 0.999990 0.666665
0.999990 0.999990 0.833333
0.999990 0.999990 0.333325
0.999990 0.000010 0.999990
0.999990 0.000010 0.999990
0.749998 0.999990 0.999990
0.999990 0.999990 0.833333
0.499994 0.999990 0.999990
0.749998 0.999990 0.999990
0.624996 0.999990 0.999990
0.999990 0.833333 0.999990
0.874999 0.999990 0.999990
0.124984 0.999990 0.999990
0.874999 0.999990 0.999990
0.874999 0.999990 0.999990
0.999990 0.166653 0.999990
0.999990 0.000010 0.999990
0.999990 0.833333 0.999990
0.749998 0.999990 0.999990
0.999990 0.000010 0.999990
0.749998 0.999990 0.999990
0.999990 0.999990 0.833333
0.749998 0.999990 0.999990
0.874999 0.999990 0.999990
0.999990 0.000010 0.999990
0.999990 0.000010 0.999990
0.874999 0.999990 0.999990
0.999990 0.666665 0.999990
0.999990 0.666665 0.999990
0.999990 0.999990 0.333325
0.999990 0.000010 0.999990
0.999990 0.000010 0.999990
0.749998 0.999990 0.999990
0.999990 0.000010 0.999990
0.999990 0.666665 0.999990
0.999990 0.000010 0.999990
0.999990 0.833333 0.999990
0.999990 0.000010 0.999990
0.999990 0.999990 0.666665
0.874999 0.999990 0.999990
0.999990 0.999990 0.833333
0.999990 0.999990 0.666665
0.499994 0.999990 0.999990
0.499994 0.999990 0.999990
0.999990 0.000010 0.999990
0.999990 0.999990 0.833333
0.999990 0.999990 0.666665
0.999990 0.000010 0.833340
0.999990 0.999990 0.666665
0.749998 0.999990 0.999990
0.499994 0.999990 0.999990
0.999990 0.666665 0.999990
0.999990 0.000010 0.999990
0.874999 0.999990 0.999990
0.749998 0.999990 0.999990
0.999990 0.999990 0.833333
0.999990 0.000010 0.999990
0.999990 0.333325 0.999990
0.999990 0.999990 0.833333
0.999990 0.999990 0.833333
0.999990 0.499996 0.999990
0.999990 0.999990 0.833333
0.874999 0.999990 0.999990
0.999990 0.999990 0.833333
0.999990 0.000010 0.999990
0.999990 0.000010 0.999990
0.749998 0.999990 0.999990
0.749998 0.999990 0.999990
0.749998 0.999990 0.999990
0.874999 0.999990 0.999990
0.124984 0.999990 0.999990
0.999990 0.000010 0.833340
0.999990 0.499996 0.999990
0.999990 0.000010 0.999990
0.499994 0.999990 0.999990
0.624996 0.999990 0.999990
0.499997 0.499997 0.833340
0.749998 0.999990 0.999990
0.999990 0.999990 0.833333
0.874999 0.999990 0.999990
0.999990 0.999990 0.833333
0.999990 0.999990 0.833333
0.499995 0.666667 0.999990
0.999990 0.999990 0.833333
0.999990 0.999990 0.666665
0.999990 0.999990 0.833333
0.874999 0.999990 0.999990
0.999990 0.833333 0.999990
0.999990 0.999990 0.666665
0.749998 0.999990 0.999990
0.874999 0.999990 0.999990
0.749998 0.999990 0.999990
0.999990 0.000010 0.999990
0.499994 0.999990 0.999990
0.999990 0.000010 0.999990
0.999990 0.000010 0.999990
0.999990 0.999990 0.000010
0.749998 0.999990 0.999990
0.749998 0.999990 0.999990
0.999990 0.499996 0.999990
0.999990 0.666665 0.999990
0.999990 0.999990 0.666665
0.999990 0.499996 0.999990
0.999990 0.999990 0.666665
0.874999 0.999990 0.999990
0.999990 0.000010 0.999990
0.999990 0.000010 0.999990
0.999990 0.000010 0.999990
0.874999 0.999990 0.999990
0.999990 0.999990 0.833333
0.249988 0.999990 0.999990
0.999990 0.000010 0.999990
0.874999 0.999990 0.999990
0.999990 0.000010 0.999990
0.999990 0.000010 0.999990
0.999990 0.999990 0.833333
0.999990 0.000010 0.999990
0.999990 0.000010 0.999990
0.999990 0.000010 0.999990
0.999990 0.999990 0.833333
0.999990 0.999990 0.833333
0.999990 0.000010 0.999990
0.999990 0.999990 0.666665
0.999990 0.999990 0.833333
0.499999 0.999990 0.333327
0.999990 0.000010 0.999990
0.749998 0.999990 0.999990
0.874999 0.999990 0.999990
0.999990 0.999990 0.666665
0.999990 0.000010 0.999990
0.999990 0.000010 0.999990
0.624996 0.999990 0.999990
0.999990 0.000010 0.999990
0.874999 0.999990 0.999990
0.999990 0.999990 0.666665
0.624996 0.999990 0.999990
0.624996 0.999990 0.999990
0.624996 0.999990 0.999990
0.999990 0.999990 0.833333
0.999990 0.000010 0.999990
0.999990 0.999990 0.666665
0.999990 0.999990 0.833333
0.499994 0.999990 0.999990
0.999990 0.000010 0.999990
0.999990 0.000010 0.999990
0.999990 0.999990 0.833333
0.999990 0.999990 0.833333
0.999990 0.999990 0.833333
0.999990 0.999990 0.833333
0.999990 0.833333 0.999990
0.999990 0.999990 0.666665
0.999990 0.000010 0.999990
0.999990 0.999990 0.833333
0.999990 0.000010 0.999990
0.999990 0.499996 0.999990
0.874999 0.999990 0.999990
0.874999 0.999990 0.999990
0.999990 0.999990 0.833333
0.999990 0.999990 0.666665
0.999990 0.999990 0.833333
0.624996 0.999990 0.999990
0.999990 0.000010 0.999990
0.874999 0.999990 0.999990
0.624996 0.999990 0.999990
0.999990 0.999990 0.833333
0.749998 0.999990 0.999990
0.999990 0.999990 0.666665
0.999990 0.000010 0.999990
0.999990 0.000010 0.999990
0.999990 0.000010 0.999990
0.999990 0.999990 0.833333
0.999990 0.999990 0.833333
0.999990 0.999990 0.833333
0.999990 0.000010 0.999990
0.999990 0.000010 0.999990
0.999990 0.000010 0.999990
0.999990 0.999990 0.666665
0.874999 0.999990 0.999990
0.999990 0.000010 0.999990
0.999990 0.999990 0.833333
0.999990 0.999990 0.666665
0.749998 0.999990 0.999990
0.999990 0.999990 0.833333
0.999990 0.999990 0.666665
0.874999 0.999990 0.999990
0.999990 0.000010 0.999990
0.999990 0.999990 0.666665
0.999990 0.999990 0.833333
0.999990 0.000010 0.999990
0.999990 0.333325 0.999990
0.999990 0.333325 0.999990
0.999990 0.000010 0.999990
0.999990 0.166653 0.999990
0.999990 0.999990 0.666665
0.999990 0.999990 0.833333
0.749998 0.999990 0.999990
0.999990 0.666666 0.666666
0.999990 0.999990 0.666665
0.999990 0.000010 0.999990
0.999990 0.999990 0.833333
0.874999 0.999990 0.999990
0.999990 0.833333 0.999990
0.999990 0.999990 0.666665
0.999990 0.000010 0.999990
0.499994 0.999990 0.999990
0.499994 0.999990 0.999990
0.499994 0.999990 0.999990
0.999990 0.000010 0.999990
0.999990 0.166653 0.999990
0.874999 0.999990 0.999990
0.874999 0.999990 0.999990
0.999990 0.000010 0.999990
0.999990 0.999990 0.833333
0.999990 0.999990 0.833333
0.999990 0.833333 0.999990
0.999990 0.000010 0.999990
0.999990 0.833333 0.999990
0.999990 0.000010 0.999990
0.999990 0.000010 0.999990
0.749998 0.999990 0.999990
0.999990 0.999990 0.833333
0.999990 0.000010 0.999990
0.999990 0.000010 0.999990
0.999990 0.999990 0.833333
0.874999 0.999990 0.999990
0.875008 0.999990 0.000010
0.999990 0.000010 0.999990
0.874999 0.999990 0.999990
0.999990 0.000010 0.999990
0.999990 0.000010 0.999990
0.999990 0.999990 0.833333
0.875002 0.999990 0.666663
0.999990 0.000010 0.999990
0.749998 0.999990 0.999990
0.999990 0.000010 0.999990
0.249988 0.999990 0.999990
0.874999 0.999990 0.999990
0.999990 0.000010 0.999990
0.999990 0.000010 0.999990
0.999990 0.999990 0.666665
0.999990 0.999990 0.000010
0.999990 0.999990 0.666665
0.999990 0.999990 0.833333
0.999990 0.999990 0.833333
0.999990 0.999990 0.833333
0.999990 0.999990 0.833333
0.999990 0.166653 0.999990
0.999990 0.833333 0.999990
0.999990 0.000010 0.999990
0.874999 0.999990 0.999990
0.999990 0.833333 0.999990
0.999990 0.833333 0.999990
0.999990 0.000010 0.999990
0.999990 0.999990 0.666665
0.999990 0.000010 0.999990
0.999990 0.000010 0.999990
0.999990 0.666665 0.999990
0.999990 0.999990 0.833333
0.874999 0.999990 0.999990
0.999990 0.333325 0.999990
0.749998 0.999990 0.999990
0.874999 0.999990 0.999990
0.999990 0.000010 0.999990
0.875008 0.000010 0.999990
0.999990 0.999990 0.833333
0.999990 0.999990 0.833333
0.999990 0.000010 0.999990
0.999990 0.999990 0.833333
0.749998 0.999990 0.999990
0.749998 0.999990 0.999990
0.999990 0.000010 0.999990
0.999990 0.999990 0.833333
0.999990 0.999990 0.666665
0.999990 0.333325 0.999990
0.999990 0.000010 0.999990
0.999990 0.000010 0.833340
0.999990 0.000010 0.999990
0.999990 0.999990 0.000010
0.749998 0.999990 0.999990
0.999990 0.999990 0.666665
0.874999 0.999990 0.999990
0.749998 0.999990 0.999990
0.499994 0.999990 0.999990
0.874999 0.999990 0.999990
0.999990 0.999990 0.666665
0.999990 0.000010 0.999990
0.999990 0.999990 0.666665
0.999990 0.000010 0.999990
0.999990 0.000010 0.999990
0.999990 0.000010 0.999990
0.999990 0.999990 0.666665
0.999990 0.000010 0.999990
0.499994 0.999990 0.999990
0.999990 0.999990 0.833333
0.999990 0.000010 0.999990
0.499994 0.999990 0.999990
0.999990 0.000010 0.999990
0.999990 0.000010 0.999990
0.999990 0.000010 0.999990
0.874999 0.999990 0.999990
0.999990 0.999990 0.833333
0.999990 0.833333 0.999990
0.999990 0.000010 0.999990
0.999990 0.999990 0.833333
0.499994 0.999990 0.999990
0.874999 0.999990 0.999990
0.999990 0.000010 0.999990
0.999990 0.999990 0.666665
0.999990 0.999990 0.666665
0.499994 0.999990 0.999990
0.999990 0.999990 0.833333
0.999990 0.000010 0.999990
0.999990 0.000010 0.999990
0.999990 0.999990 0.833333
0.999990 0.000010 0.999990
0.624996 0.999990 0.999990
0.999990 0.000010 0.999990
0.999990 0.999990 0.833333
0.999990 0.833333 0.999990
0.874999 0.999990 0.999990
0.999990 0.000010 0.999990
0.999990 0.000010 0.999990
0.999990 0.000010 0.999990
0.874999 0.999990 0.999990
0.499994 0.999990 0.999990
0.999990 0.999990 0.666665
0.874999 0.999990 0.999990
0.999990 0.999990 0.833333
0.999990 0.000010 0.999990
0.999990 0.666665 0.999990
0.749998 0.999990 0.999990
0.999990 0.999990 0.833333
0.999990 0.000010 0.999990
0.999990 0.000010 0.999990
0.749998 0.999990 0.999990
0.999990 0.000010 0.999990
0.999990 0.000010 0.999990
0.999990 0.833333 0.999990
0.999990 0.000010 0.999990
0.749998 0.999990 0.999990
0.499994 0.999990 0.999990
0.999990 0.000010 0.999990
0.999990 0.999990 0.666665
0.624996 0.999990 0.999990
0.875008 0.000010 0.999990
0.999990 0.000010 0.999990
0.999990 0.999990 0.333325
0.999990 0.000010 0.999990
0.874999 0.999990 0.999990
0.999990 0.999990 0.833333
0.999990 0.000010 0.999990
0.999990 0.499996 0.999990
0.999990 0.833333 0.999990
0.999990 0.000010 0.999990
0.999990 0.000010 0.666671
0.874999 0.999990 0.999990
0.999990 0.999990 0.833333
0.999990 0.000010 0.999990
0.874999 0.999990 0.999990
0.999990 0.000010 0.999990
0.999990 0.999990 0.833333
0.749998 0.999990 0.999990
0.875002 0.666663 0.999990
0.999990 0.000010 0.999990
0.749998 0.999990 0.999990
0.874999 0.999990 0.999990
0.999990 0.000010 0.999990
0.999990 0.499996 0.999990
0.874999 0.999990 0.999990
0.999990 0.999990 0.833333
0.874999 0.999990 0.999990
0.999990 0.000010 0.999990
0.999990 0.000010 0.999990
0.999990 0.000010 0.999990
0.874999 0.999990 0.999990
0.749998 0.999990 0.999990
0.874999 0.999990 0.999990
0.999990 0.000010 0.999990
0.874999 0.999990 0.999990
0.999990 0.999990 0.833333
0.999990 0.000010 0.999990
0.999990 0.000010 0.999990
0.999990 0.999990 0.666665
0.749998 0.999990 0.999990
0.374991 0.999990 0.833338
0.999990 0.999990 0.833333
0.749998 0.999990 0.999990
0.750005 0.000010 0.999990
0.999990 0.000010 0.999990
0.999990 0.000010 0.999990
0.999990 0.000010 0.999990
0.999990 0.000010 0.999990
0.999990 0.999990 0.666665
0.874999 0.999990 0.999990
0.999990 0.999990 0.833333
0.749998 0.999990 0.999990
0.749998 0.999990 0.999990
0.999990 0.999990 0.666665
0.874999 0.999990 0.999990
0.999990 0.999990 0.666665
0.999990 0.000010 0.999990
0.999990 0.000010 0.999990
0.874999 0.999990 0.999990
0.999990 0.000010 0.999990
0.999990 0.999990 0.833333
0.999990 0.999990 0.666665
0.874999 0.999990 0.999990
0.999990 0.666666 0.666666
0.999990 0.833335 0.666665
0.999990 0.000010 0.999990
0.999990 0.999990 0.499996
0.999990 0.999990 0.833333
0.999990 0.000010 0.999990
0.874999 0.999990 0.999990
0.874999 0.999990 0.999990
0.874999 0.999990 0.999990
0.999990 0.999990 0.666665
0.999990 0.999990 0.666665
0.874999 0.999990 0.999990
0.999990 0.000010 0.999990
0.874999 0.999990 0.999990
0.999990 0.999990 0.666665
0.999990 0.999990 0.666665
0.999990 0.999990 0.833333
0.999990 0.000010 0.999990
0.999990 0.000010 0.999990
0.624996 0.999990 0.999990
0.624996 0.999990 0.999990
0.749998 0.999990 0.999990
0.999990 0.666665 0.999990
0.999990 0.999990 0.666665
0.999990 0.999990 0.833333
0.749998 0.999990 0.999990
0.874999 0.999990 0.999990
0.874999 0.999990 0.999990
0.000010 0.999990 0.999990
0.999990 0.000010 0.999990
0.999990 0.000010 0.999990
0.874999 0.999990 0.999990
0.874999 0.999990 0.999990
0.999990 0.000010 0.999990
0.999990 0.999990 0.833333
0.749998 0.999990 0.999990
0.874999 0.999990 0.999990
0.500000 0.999990 0.000010
0.874999 0.999990 0.999990
0.749998 0.999990 0.999990
0.749998 0.999990 0.999990
0.999990 0.000010 0.999990
0.999990 0.000010 0.999990
0.999990 0.999990 0.666665
0.999990 0.999990 0.000010
0.999990 0.999990 0.666665
0.999990 0.999990 0.833333
0.374991 0.999990 0.999990
0.500000 0.000010 0.999990
0.374991 0.999990 0.999990
0.999990 0.999990 0.666665
0.749998 0.999990 0.999990
0.999990 0.999990 0.833333
0.999990 0.999990 0.833333
0.999990 0.999990 0.833333
0.999990 0.000010 0.999990
0.874999 0.999990 0.999990
0.999990 0.000010 0.999990
0.999990 0.000010 0.999990
0.999990 0.000010 0.999990
0.875002 0.666663 0.999990
0.999990 0.000010 0.999990
0.999990 0.000010 0.999990
0.499994 0.999990 0.999990
0.999990 0.000010 0.999990
0.999990 0.000010 0.999990
0.999990 0.000010 0.999990
0.999990 0.000010 0.999990
0.999990 0.833333 0.999990
0.999990 0.000010 0.999990
0.874999 0.999990 0.999990
0.999990 0.999990 0.666665
0.999990 0.999990 0.833333
0.874999 0.999990 0.999990
0.999990 0.000010 0.999990
0.999990 0.999990 0.666665
0.499994 0.999990 0.999990
0.750003 0.333325 0.999990
0.999990 0.000010 0.999990
0.499997 0.499998 0.999990
0.999990 0.999990 0.833333
0.499994 0.999990 0.999990
0.999990 0.000010 0.999990
0.999990 0.000010 0.999990
0.999990 0.999990 0.666665
0.499994 0.999990 0.999990
0.999990 0.000010 0.999990
0.999990 0.000010 0.999990
0.999990 0.000010 0.999990
0.999990 0.333325 0.999990
0.999990 0.000010 0.999990
0.749998 0.999990 0.999990
0.999990 0.000010 0.999990
0.999990 0.000010 0.999990
0.999990 0.000010 0.999990
0.624996 0.999990 0.999990
0.999990 0.000010 0.999990
0.749998 0.999990 0.999990
0.999990 0.000010 0.999990
0.999990 0.000010 0.999990
0.999990 0.000010 0.999990
0.999990 0.999990 0.666665
0.999990 0.999990 0.666665
0.999990 0.000010 0.999990
0.999990 0.000010 0.999990
0.999990 0.999990 0.833333
0.499994 0.999990 0.999990
0.749998 0.999990 0.999990
0.999990 0.000010 0.999990
0.999990 0.999990 0.666665
0.874999 0.999990 0.999990
0.999990 0.999990 0.666665
0.749998 0.999990 0.999990
0.999990 0.999990 0.666665
0.500000 0.000010 0.999990
0.999990 0.000010 0.999990
0.999990 0.666665 0.999990
0.875008 0.000010 0.999990
0.999990 0.999990 0.499996
0.749998 0.999990 0.999990
0.749998 0.999990 0.999990
0.999990 0.666665 0.999990
0.999990 0.000010 0.999990
0.499994 0.999990 0.999990
0.874999 0.999990 0.999990
0.874999 0.999990 0.999990
0.874999 0.999990 0.999990
0.999990 0.000010 0.999990
0.999990 0.000010 0.999990
0.499994 0.999990 0.999990
0.499994 0.999990 0.999990
0.999990 0.999990 0.666665
0.874999 0.999990 0.999990
0.499999 0.333327 0.999990
0.999990 0.000010 0.999990
0.999990 0.999990 0.833333
0.999990 0.499996 0.999990
0.874999 0.999990 0.999990
0.999990 0.999990 0.833333
0.999990 0.000010 0.999990
0.749998 0.999990 0.999990
0.999990 0.999990 0.833333
0.999990 0.999990 0.666665
0.749998 0.833334 0.999990
0.874999 0.999990 0.999990
0.999990 0.999990 0.666665
0.999990 0.166653 0.999990
0.874999 0.999990 0.999990
0.999990 0.000010 0.999990
0.999990 0.000010 0.999990
0.499994 0.999990 0.999990
0.499994 0.999990 0.999990
0.624996 0.999990 0.999990
0.999990 0.999990 0.833333
0.874999 0.999990 0.999990
0.874999 0.999990 0.999990
0.874999 0.999990 0.999990
0.999990 0.999990 0.666665
0.874999 0.999990 0.999990
0.749998 0.999990 0.999990
0.999990 0.999990 0.833333
0.749998 0.999990 0.999990
0.999990 0.833333 0.999990
0.499994 0.999990 0.999990
0.999990 0.999990 0.833333
0.749998 0.999990 0.999990
0.999990 0.499996 0.999990
0.999990 0.000010 0.999990
0.999990 0.000010 0.999990
0.999990 0.000010 0.999990
0.875008 0.000010 0.999990
0.999990 0.000010 0.999990
0.749998 0.999990 0.999990
0.874999 0.999990 0.999990
0.874999 0.999990 0.999990
0.999990 0.000010 0.999990
0.999990 0.999990 0.833333
0.999990 0.999990 0.833333
0.999990 0.999990 0.833333
0.999990 0.833333 0.999990
0.499994 0.999990 0.999990
0.999990 0.833333 0.999990
0.874999 0.999990 0.999990
0.874999 0.999990 0.999990
0.999990 0.999990 0.666665
0.749998 0.999990 0.999990
0.999990 0.000010 0.999990
0.749998 0.999990 0.999990
0.874999 0.999990 0.999990
0.999990 0.000010 0.999990
0.749998 0.999990 0.999990
0.999990 0.000010 0.999990
0.999990 0.000010 0.999990
0.750005 0.000010 0.999990
0.999990 0.833333 0.999990
0.499994 0.999990 0.999990
0.999990 0.000010 0.999990
0.999990 0.000010 0.999990
0.999990 0.999990 0.833333
0.999990 0.999990 0.833333
0.499994 0.999990 0.999990
0.999990 0.999990 0.666665
0.874999 0.999990 0.999990
0.999990 0.999990 0.333325
0.999990 0.000010 0.999990
0.999990 0.000010 0.999990
0.999990 0.999990 0.333325
0.999990 0.333325 0.999990
0.749998 0.999990 0.999990
0.999990 0.999990 0.833333
0.499994 0.999990 0.999990
0.999990 0.833333 0.999990
0.999990 0.000010 0.999990
0.999990 0.666665 0.999990
0.999990 0.333325 0.999990
0.999990 0.000010 0.999990
0.999990 0.000010 0.999990
0.874999 0.999990 0.999990
0.749998 0.999990 0.999990
0.374991 0.999990 0.999990
0.999990 0.000010 0.999990
0.999990 0.000010 0.999990
0.999990 0.833333 0.999990
0.999990 0.833333 0.999990
0.874999 0.999990 0.999990
0.999990 0.000010 0.999990
0.999990 0.000010 0.999990
0.500000 0.999990 0.000010
0.999990 0.000010 0.999990
0.999990 0.166653 0.999990
0.999990 0.833333 0.999990
0.999990 0.000010 0.999990
0.749998 0.999990 0.999990
0.874999 0.999990 0.999990
0.999990 0.999990 0.666665
0.999990 0.999990 0.833333
0.999990 0.000010 0.999990
0.999990 0.000010 0.999990
0.999990 0.000010 0.999990
0.999990 0.999990 0.666665
0.749998 0.999990 0.999990
0.874999 0.999990 0.999990
0.499994 0.999990 0.999990
0.999990 0.666665 0.999990
0.999990 0.000010 0.999990
0.749998 0.999990 0.999990
0.874999 0.999990 0.999990
0.999990 0.999990 0.333325
0.999990 0.999990 0.833333
0.999990 0.000010 0.999990
0.999990 0.999990 0.666665
0.999990 0.999990 0.833333
0.999990 0.000010 0.999990
0.999990 0.000010 0.999990
0.749998 0.999990 0.999990
0.999990 0.833333 0.999990
0.874999 0.999990 0.999990
0.874999 0.999990 0.999990
0.874999 0.999990 0.999990
0.999990 0.999990 0.666665
0.374991 0.999990 0.999990
0.874999 0.999990 0.999990
0.999990 0.000010 0.999990
0.999990 0.999990 0.833333
0.999990 0.666665 0.999990
0.874999 0.999990 0.999990
0.499994 0.999990 0.999990
0.999990 0.999990 0.833333
0.999990 0.999990 0.666665
0.999990 0.833333 0.999990
0.999990 0.666666 0.666666
0.999990 0.999990 0.666665
0.999990 0.000010 0.999990
0.999990 0.833333 0.999990
0.999990 0.999990 0.666665
0.999990 0.000010 0.999990
0.874999 0.999990 0.999990
0.999990 0.000010 0.999990
0.999990 0.333325 0.999990
0.999990 0.999990 0.833333
0.999990 0.666665 0.999990
0.749998 0.999990 0.999990
0.999990 0.000010 0.999990
0.749998 0.999990 0.999990
0.750005 0.000010 0.999990
0.999990 0.999990 0.833333
0.999990 0.833333 0.999990
0.999990 0.999990 0.833333
0.999990 0.999990 0.833333
0.874999 0.999990 0.999990
0.749998 0.999990 0.999990
0.999990 0.999990 0.833333
0.000010 0.999990 0.666669
0.124984 0.999990 0.999990
0.999990 0.833333 0.999990
0.874999 0.999990 0.999990
0.874999 0.999990 0.999990
0.999990 0.000010 0.999990
0.999990 0.833333 0.999990
0.999990 0.999990 0.000010
0.999990 0.000010 0.999990
0.749998 0.999990 0.999990
0.999990 0.000010 0.999990
0.999990 0.999990 0.666665
0.999990 0.000010 0.999990
0.999990 0.000010 0.999990
0.999990 0.833333 0.999990
0.999990 0.166653 0.999990
0.749998 0.999990 0.999990
0.749998 0.999990 0.999990
0.999990 0.999990 0.833333
0.999990 0.999990 0.666665
0.499994 0.999990 0.999990
0.749998 0.999990 0.999990
0.749998 0.999990 0.999990
0.874999 0.999990 0.999990
0.499994 0.999990 0.999990
0.999990 0.999990 0.666665
0.999990 0.000010 0.999990
0.999990 0.999990 0.666665
0.999990 0.999990 0.499996
0.999990 0.000010 0.999990
0.999990 0.000010 0.999990
0.999990 0.000010 0.999990
0.999990 0.999990 0.833333
0.999990 0.000010 0.999990
0.999990 0.999990 0.666665
0.499994 0.999990 0.999990
0.999990 0.000010 0.999990
0.999990 0.666666 0.666666
0.999990 0.000010 0.999990
0.999990 0.000010 0.999990
0.999990 0.499996 0.999990
0.999990 0.000010 0.999990
0.999990 0.000010 0.999990
0.999990 0.833333 0.999990
0.999990 0.833333 0.999990
0.999990 0.999990 0.666665
0.999990 0.000010 0.999990
0.999990 0.999990 0.833333
0.999990 0.333325 0.999990
0.999990 0.000010 0.999990
0.999990 0.999990 0.833333
0.999990 0.999990 0.833333
0.999990 0.000010 0.999990
0.999990 0.833333 0.999990
0.999990 0.000010 0.999990
0.999990 0.000010 0.999990
0.499994 0.999990 0.999990
0.999990 0.833333 0.999990
0.874999 0.999990 0.999990
0.999990 0.000010 0.999990
0.999990 0.000010 0.999990
0.999990 0.000010 0.999990
0.999990 0.000010 0.999990
0.999990 0.000010 0.999990
0.749998 0.999990 0.999990
0.999990 0.000010 0.999990
0.999990 0.999990 0.833333
0.999990 0.000010 0.999990
0.874999 0.999990 0.999990
0.999990 0.166653 0.999990
0.999990 0.999990 0.666665
0.999990 0.999990 0.666665
0.124984 0.999990 0.999990
0.999990 0.000010 0.999990
0.999990 0.000010 0.999990
0.999990 0.999990 0.833333
0.499994 0.999990 0.999990
0.749998 0.999990 0.999990
0.999990 0.999990 0.666665
0.999990 0.000010 0.999990
0.999990 0.000010 0.999990
0.999990 0.999990 0.666665
0.999990 0.833333 0.999990
0.749998 0.999990 0.999990
0.999990 0.000010 0.999990
0.999990 0.999990 0.833333
0.999990 0.333325 0.999990
0.999990 0.999990 0.833333
0.999990 0.999990 0.833333
0.999990 0.999990 0.666665
0.999990 0.000010 0.999990
0.999990 0.000010 0.999990
0.999990 0.666665 0.999990
0.999990 0.000010 0.999990
0.999990 0.000010 0.999990
0.999990 0.999990 0.666665
0.874999 0.999990 0.999990
0.999990 0.000010 0.999990
0.999990 0.999990 0.833333
0.999990 0.000010 0.999990
0.999990 0.999990 0.000010
0.874999 0.999990 0.999990
0.874999 0.999990 0.999990
0.999990 0.333325 0.999990
0.749998 0.999990 0.999990
0.875008 0.999990 0.000010
0.999990 0.000010 0.999990
0.499994 0.999990 0.999990
0.874999 0.999990 0.999990
0.999990 0.000010 0.999990
0.999990 0.833333 0.999990
0.624996 0.999990 0.999990
0.999990 0.166653 0.999990
0.999990 0.166653 0.999990
0.999990 0.000010 0.999990
0.999990 0.999990 0.000010
0.624996 0.999990 0.999990
0.999990 0.000010 0.999990
0.999990 0.000010 0.999990
0.999990 0.000010 0.999990
0.999990 0.999990 0.000010
0.999990 0.999990 0.666665
0.999990 0.999990 0.000010
0.999990 0.999990 0.000010
0.999990 0.999990 0.666665
0.999990 0.000010 0.999990
0.999990 0.666666 0.666666
0.999990 0.000010 0.999990
0.499994 0.999990 0.999990
0.000010 0.999990 0.999990
0.000010 0.999990 0.999990
0.499994 0.999990 0.999990
0.749998 0.999990 0.999990
0.999990 0.333325 0.999990
0.999990 0.833333 0.999990
0.999990 0.000010 0.999990
0.874999 0.999990 0.999990
0.999990 0.999990 0.666665
0.999990 0.999990 0.000010
0.249988 0.999990 0.999990
0.999990 0.999990 0.833333
0.999990 0.000010 0.999990
0.999990 0.000010 0.999990
0.999990 0.000010 0.999990
0.874999 0.999990 0.999990
0.999990 0.000010 0.999990
0.999990 0.000010 0.999990
0.749998 0.999990 0.999990
0.499994 0.999990 0.999990
0.874999 0.999990 0.999990
0.999990 0.000010 0.999990
0.999990 0.999990 0.833333
0.999990 0.999990 0.666665
0.999990 0.999990 0.666665
0.999990 0.000010 0.999990
0.999990 0.000010 0.999990
0.999990 0.999990 0.000010
0.999990 0.000010 0.999990
0.499994 0.999990 0.999990
0.499994 0.999990 0.999990
0.999990 0.833333 0.999990
0.499994 0.999990 0.999990
0.999990 0.999990 0.666665
0.999990 0.666665 0.999990
0.749998 0.999990 0.999990
0.999990 0.666665 0.999990
0.999990 0.666665 0.999990
0.999990 0.999990 0.666665
0.999990 0.999990 0.666665
0.999990 0.999990 0.833333
0.999990 0.999990 0.833333
0.999990 0.499996 0.999990
0.499994 0.999990 0.999990
0.999990 0.999990 0.666665
0.999990 0.833333 0.999990
0.874999 0.999990 0.999990
0.624996 0.999990 0.999990
0.499994 0.999990 0.999990
0.999990 0.000010 0.999990
0.499994 0.999990 0.999990
0.999990 0.000010 0.999990
0.999990 0.000010 0.999990
0.999990 0.999990 0.833333
0.249988 0.999990 0.999990
0.499994 0.999990 0.999990
0.999990 0.000010 0.999990
0.999990 0.000010 0.999990
0.999990 0.666665 0.833335
0.874999 0.999990 0.999990
0.999990 0.999990 0.833333
0.999990 0.833333 0.999990
0.999990 0.999990 0.833333
0.499994 0.999990 0.999990
0.499994 0.999990 0.999990
0.999990 0.000010 0.999990
0.999990 0.000010 0.999990
0.999990 0.000010 0.999990
0.999990 0.000010 0.999990
0.999990 0.999990 0.833333
0.499994 0.999990 0.999990
0.500000 0.999990 0.000010
0.500000 0.999990 0.000010
0.999990 0.000010 0.999990
0.499994 0.999990 0.999990
0.999990 0.999990 0.833333
0.749998 0.999990 0.999990
0.749998 0.999990 0.999990
0.624996 0.999990 0.999990
0.874999 0.999990 0.999990
0.999990 0.000010 0.999990
0.999990 0.000010 0.999990
0.999990 0.000010 0.999990
0.999990 0.833333 0.999990
0.999990 0.999990 0.833333
0.499994 0.999990 0.999990
0.999990 0.000010 0.999990
0.999990 0.000010 0.999990
0.749998 0.999990 0.999990
0.999990 0.000010 0.999990
0.999990 0.999990 0.833333
0.874999 0.999990 0.999990
0.624996 0.999990 0.999990
0.624996 0.999990 0.999990
0.999990 0.000010 0.999990
0.999990 0.000010 0.999990
0.999990 0.999990 0.833333
0.999990 0.000010 0.999990
0.749998 0.999990 0.999990
0.999990 0.000010 0.999990
0.374991 0.999990 0.999990
0.249988 0.999990 0.999990
0.999990 0.999990 0.666665
0.999990 0.000010 0.999990
0.874999 0.999990 0.999990
0.499994 0.999990 0.999990
0.999990 0.999990 0.833333
0.750005 0.000010 0.999990
0.999990 0.000010 0.999990
0.999990 0.833333 0.999990
0.999990 0.999990 0.833333
0.499994 0.999990 0.999990
0.499994 0.999990 0.999990
0.999990 0.000010 0.999990
0.999990 0.000010 0.999990
0.500000 0.999990 0.000010
0.999990 0.999990 0.833333
0.999990 0.000010 0.999990
0.999990 0.666665 0.833335
0.999990 0.999990 0.833333
0.499994 0.999990 0.999990
0.999990 0.000010 0.999990
0.749998 0.999990 0.999990
0.999990 0.000010 0.999990
0.874999 0.999990 0.999990
0.999990 0.000010 0.999990
0.999990 0.999990 0.666665
0.624996 0.999990 0.999990
0.874999 0.999990 0.999990
0.999990 0.999990 0.833333
0.499997 0.499998 0.999990
0.999990 0.999990 0.833333
0.999990 0.499996 0.999990
0.999990 0.333325 0.999990
0.499994 0.999990 0.999990
0.999990 0.000010 0.999990
0.999990 0.000010 0.999990
0.999990 0.999990 0.666665
0.749998 0.999990 0.999990
0.999990 0.999990 0.833333
0.999990 0.000010 0.999990
0.999990 0.000010 0.999990
0.999990 0.000010 0.999990
0.999990 0.999990 0.666665
0.999990 0.000010 0.999990
0.999990 0.333325 0.999990
0.999990 0.000010 0.999990
0.999990 0.999990 0.666665
0.999990 0.833333 0.999990
0.999990 0.833333 0.999990
0.999990 0.999990 0.666665
0.999990 0.000010 0.999990
0.999990 0.000010 0.999990
0.499994 0.999990 0.999990
0.874999 0.999990 0.999990
0.874999 0.999990 0.999990
0.624996 0.999990 0.999990
0.874999 0.999990 0.999990
0.624996 0.999990 0.999990
0.874999 0.999990 0.999990
0.999990 0.000010 0.999990
0.999990 0.000010 0.999990
0.999990 0.999990 0.666665
0.999990 0.999990 0.666665
0.999990 0.000010 0.999990
0.874999 0.999990 0.999990
0.999990 0.000010 0.999990
0.499994 0.999990 0.999990
0.999990 0.999990 0.833333
0.874999 0.999990 0.999990
0.999990 0.999990 0.666665
0.999990 0.000010 0.999990
0.749998 0.999990 0.999990
0.749998 0.999990 0.999990
0.999990 0.999990 0.833333
0.874999 0.999990 0.999990
0.624996 0.999990 0.999990
0.499994 0.999990 0.999990
0.999990 0.000010 0.999990
0.999990 0.333325 0.999990
0.999990 0.999990 0.666665
0.999990 0.000010 0.999990
0.999990 0.000010 0.999990
0.999990 0.999990 0.499996
0.999990 0.000010 0.999990
0.625003 0.999990 0.000010
0.625003 0.999990 0.000010
0.999990 0.999990 0.833333
0.999990 0.999990 0.833333
0.999990 0.000010 0.999990
0.874999 0.999990 0.999990
0.999990 0.833333 0.999990
0.749998 0.999990 0.999990
0.874999 0.999990 0.999990
0.874999 0.999990 0.999990
0.749998 0.999990 0.999990
0.874999 0.999990 0.999990
0.625003 0.000010 0.999990
0.874999 0.999990 0.999990
0.999990 0.000010 0.999990
0.999990 0.999990 0.833333
0.999990 0.000010 0.999990
0.999990 0.000010 0.999990
0.999990 0.000010 0.999990
0.999990 0.000010 0.999990
0.874999 0.999990 0.999990
0.999990 0.999990 0.666665
0.999990 0.999990 0.833333
0.999990 0.999990 0.666665
0.999990 0.000010 0.999990
0.999990 0.999990 0.833333
0.999990 0.999990 0.833333
0.874999 0.999990 0.999990
0.999990 0.833333 0.999990
0.999990 0.000010 0.999990
0.999990 0.000010 0.999990
0.999990 0.000010 0.999990
0.999990 0.000010 0.999990
0.999990 0.000010 0.999990
0.999990 0.000010 0.999990
0.999990 0.833333 0.999990
0.999990 0.000010 0.999990
0.874999 0.999990 0.999990
0.749998 0.999990 0.999990
0.999990 0.000010 0.999990
0.999990 0.000010 0.999990
0.999990 0.000010 0.999990
0.624996 0.999990 0.999990
0.999990 0.833333 0.999990
0.999990 0.999990 0.666665
0.749998 0.999990 0.999990
0.499994 0.999990 0.999990
0.749998 0.999990 0.999990
0.999990 0.000010 0.999990
0.999990 0.000010 0.999990
0.999990 0.000010 0.999990
0.999990 0.999990 0.833333
0.999990 0.999990 0.833333
0.999990 0.000010 0.999990
0.874999 0.999990 0.999990
0.999990 0.000010 0.999990
0.749998 0.999990 0.999990
0.999990 0.000010 0.666671
0.999990 0.000010 0.999990
0.999990 0.999990 0.666665
0.999990 0.999990 0.833333
0.999990 0.000010 0.999990
0.999990 0.999990 0.833333
0.749998 0.999990 0.999990
0.999990 0.999990 0.833333
0.874999 0.999990 0.999990
0.999990 0.999990 0.666665
0.499994 0.999990 0.999990
0.999990 0.999990 0.666665
0.999990 0.000010 0.999990
0.999990 0.000010 0.999990
0.999990 0.999990 0.166653
0.999990 0.000010 0.999990
0.999990 0.999990 0.833333
0.874999 0.999990 0.999990
0.999990 0.999990 0.833333
0.874999 0.999990 0.999990
0.999990 0.999990 0.833333
0.999990 0.000010 0.999990
0.999990 0.166653 0.999990
0.999990 0.000010 0.999990
0.624996 0.999990 0.999990
0.499994 0.999990 0.999990
0.999990 0.000010 0.999990
0.999990 0.833333 0.999990
0.874999 0.999990 0.999990
0.999990 0.000010 0.999990
0.999990 0.166655 0.666671
0.999990 0.999990 0.666665
0.999990 0.000010 0.999990
0.999990 0.000010 0.999990
0.874999 0.999990 0.999990
0.999990 0.999990 0.666665
0.999990 0.000010 0.999990
0.999990 0.000010 0.999990
0.999990 0.999990 0.833333
0.999990 0.000010 0.999990
0.999990 0.000010 0.999990
0.999990 0.833333 0.999990
0.999990 0.999990 0.333325
0.499994 0.999990 0.999990
0.749998 0.999990 0.999990
0.999990 0.000010 0.999990
0.999990 0.999990 0.833333
0.999990 0.999990 0.833333
0.999990 0.999990 0.833333
0.999990 0.166653 0.999990
0.999990 0.999990 0.833333
0.999990 0.999990 0.666665
0.999990 0.999990 0.833333
0.499994 0.999990 0.999990
0.499994 0.999990 0.999990
0.999990 0.833333 0.999990
0.999990 0.000010 0.999990
0.999990 0.000010 0.999990
0.999990 0.000010 0.999990
0.999990 0.999990 0.833333
0.999990 0.999990 0.666665
0.999990 0.999990 0.666665
0.999990 0.000010 0.999990
0.999990 0.000010 0.999990
0.874999 0.999990 0.999990
0.999990 0.999990 0.833333
0.999990 0.000010 0.999990
0.999990 0.000010 0.999990
0.999990 0.499996 0.999990
0.999990 0.999990 0.833333
0.999990 0.999990 0.833333
0.999990 0.000010 0.999990
0.499994 0.999990 0.999990
0.999990 0.999990 0.666665
0.999990 0.999990 0.666665
0.999990 0.000010 0.999990
0.999990 0.999990 0.833333
0.874999 0.999990 0.999990
0.999990 0.000010 0.999990
0.999990 0.999990 0.833333
0.749998 0.999990 0.999990
0.999990 0.000010 0.999990
0.499994 0.999990 0.999990
0.999990 0.000010 0.999990
0.874999 0.999990 0.999990
0.874999 0.999990 0.999990
0.624996 0.999990 0.999990
0.999990 0.999990 0.833333
0.999990 0.999990 0.666665
0.999990 0.833333 0.999990
0.999990 0.000010 0.999990
0.999990 0.000010 0.999990
0.999990 0.000010 0.999990
0.999990 0.000010 0.999990
0.999990 0.000010 0.999990
0.874999 0.999990 0.999990
0.749998 0.999990 0.999990
0.999990 0.999990 0.833333
0.999990 0.000010 0.999990
0.999990 0.499996 0.999990
0.874999 0.999990 0.999990
0.999990 0.000010 0.999990
0.999990 0.499996 0.999990
0.999990 0.999990 0.499996
0.999990 0.833333 0.999990
0.874999 0.999990 0.999990
0.999990 0.000010 0.999990
0.999990 0.666665 0.999990
0.999990 0.166653 0.999990
0.999990 0.000010 0.999990
0.999990 0.833333 0.999990
0.749998 0.999990 0.999990
0.999990 0.833334 0.833334
0.999990 0.000010 0.999990
0.999990 0.999990 0.833333
0.749998 0.999990 0.999990
0.999990 0.000010 0.999990
0.999990 0.000010 0.999990
0.749998 0.999990 0.999990
0.999990 0.333325 0.999990
0.999990 0.666665 0.999990
0.874999 0.999990 0.999990
0.874999 0.999990 0.999990
0.874999 0.999990 0.999990
0.999990 0.000010 0.999990
0.999990 0.999990 0.833333
0.874999 0.999990 0.999990
0.749998 0.999990 0.999990
0.999990 0.999990 0.833333
0.999990 0.999990 0.666665
0.999990 0.833333 0.999990
0.999990 0.000010 0.999990
0.999990 0.499996 0.999990
0.999990 0.000010 0.999990
0.999990 0.000010 0.999990
0.999990 0.999990 0.833333
0.749998 0.999990 0.999990
0.499994 0.999990 0.999990
0.999990 0.999990 0.833333
0.999990 0.999990 0.833333
0.999990 0.999990 0.833333
0.999990 0.999990 0.833333
0.874999 0.999990 0.999990
0.999990 0.999990 0.833333
0.499994 0.999990 0.999990
0.999990 0.999990 0.666665
0.999990 0.000010 0.999990
0.499994 0.999990 0.999990
0.874999 0.999990 0.999990
0.499994 0.999990 0.999990
0.999990 0.000010 0.999990
0.749998 0.999990 0.999990
0.499994 0.999990 0.999990
0.999990 0.166653 0.999990
0.624996 0.999990 0.999990
0.999990 0.999990 0.833333
0.999990 0.166653 0.999990
0.499994 0.999990 0.999990
0.999990 0.000010 0.999990
0.999990 0.000010 0.999990
0.999990 0.333325 0.999990
0.999990 0.000010 0.999990
0.999990 0.833333 0.999990
0.874999 0.999990 0.999990
0.999990 0.000010 0.999990
0.999990 0.999990 0.833333
0.999990 0.999990 0.833333
0.999990 0.999990 0.666665
0.999990 0.999990 0.666665
0.999990 0.999990 0.833333
0.999990 0.999990 0.666665
0.999990 0.000010 0.999990
0.999990 0.999990 0.333325
0.999990 0.000010 0.999990
0.999990 0.999990 0.499996
0.999990 0.000010 0.999990
0.999990 0.999990 0.833333
0.999990 0.000010 0.999990
0.624996 0.999990 0.999990
0.999990 0.499996 0.999990
0.999990 0.499996 0.999990
0.999990 0.000010 0.999990
0.874999 0.999990 0.999990
0.749998 0.999990 0.999990
0.999990 0.999990 0.666665
0.999990 0.999990 0.666665
0.999990 0.999990 0.833333
0.999990 0.999990 0.833333
0.999990 0.000010 0.999990
0.874999 0.999990 0.999990
0.499994 0.999990 0.999990
0.874999 0.999990 0.999990
0.999990 0.000010 0.999990
0.999990 0.999990 0.833333
0.874999 0.999990 0.999990
0.624996 0.999990 0.999990
0.999990 0.999990 0.666665
0.874999 0.999990 0.999990
0.999990 0.000010 0.999990
0.999990 0.833333 0.999990
0.999990 0.000010 0.999990
0.999990 0.999990 0.833333
0.874999 0.999990 0.999990
0.999990 0.999990 0.666665
0.874999 0.999990 0.999990
0.999990 0.999990 0.666665
0.874999 0.999990 0.999990
0.999990 0.000010 0.999990
0.999990 0.000010 0.999990
0.999990 0.499996 0.999990
0.999990 0.000010 0.999990
0.999990 0.000010 0.999990
0.624996 0.999990 0.999990
0.999990 0.999990 0.666665
0.999990 0.000010 0.999990
0.749998 0.999990 0.999990
0.999990 0.833333 0.999990
0.999990 0.999990 0.666665
0.749998 0.999990 0.999990
0.999990 0.000010 0.999990
0.999990 0.000010 0.999990
0.749998 0.999990 0.999990
0.499994 0.999990 0.999990
0.499994 0.999990 0.999990
0.999990 0.000010 0.999990
0.999990 0.000010 0.999990
0.999990 0.000010 0.999990
0.999990 0.999990 0.833333
0.999990 0.000010 0.999990
0.999990 0.000010 0.999990
0.999990 0.999990 0.666665
0.999990 0.000010 0.999990
0.999990 0.000010 0.999990
0.999990 0.999990 0.833333
0.874999 0.999990 0.999990
0.999990 0.000010 0.999990
0.749998 0.999990 0.999990
0.999990 0.000010 0.999990
0.999990 0.000010 0.999990
0.999990 0.000010 0.999990
0.999990 0.000010 0.999990
0.999990 0.000010 0.999990
0.999990 0.000010 0.999990
0.999990 0.000010 0.999990
0.999990 0.000010 0.999990
0.874999 0.999990 0.999990
0.874999 0.999990 0.999990
0.999990 0.000010 0.999990
0.999990 0.000010 0.999990
0.999990 0.000010 0.999990
0.999990 0.999990 0.666665
0.999990 0.999990 0.666665
0.999990 0.000010 0.999990
0.999990 0.999990 0.666665
0.999990 0.999990 0.833333
0.999990 0.000010 0.999990
0.999990 0.000010 0.999990
0.749998 0.999990 0.999990
0.750005 0.000010 0.999990
0.999990 0.000010 0.999990
0.999990 0.999990 0.833333
0.999990 0.999990 0.833333
0.999990 0.000010 0.999990
0.999990 0.000010 0.999990
0.999990 0.000010 0.999990
0.999990 0.000010 0.999990
0.999990 0.000010 0.999990
0.999990 0.000010 0.999990
0.749998 0.999990 0.999990
0.874999 0.999990 0.999990
0.999990 0.000010 0.999990
0.999990 0.000010 0.999990
0.749998 0.999990 0.999990
0.999990 0.999990 0.666665
0.999990 0.000010 0.999990
0.999990 0.999990 0.833333
0.999990 0.833333 0.999990
0.999990 0.999990 0.833333
0.999990 0.833335 0.666665
0.999990 0.999990 0.666665
0.999990 0.999990 0.833333
0.874999 0.999990 0.999990
0.999990 0.999990 0.833333
0.874999 0.999990 0.999990
0.749998 0.999990 0.999990
0.999990 0.000010 0.999990
0.749998 0.999990 0.999990
0.999990 0.999990 0.833333
0.999990 0.833333 0.999990
0.874999 0.999990 0.999990
0.999990 0.999990 0.666665
0.999990 0.999990 0.833333
0.999990 0.333325 0.999990
0.999990 0.000010 0.999990
0.999990 0.000010 0.999990
0.999990 0.000010 0.999990
0.999990 0.999990 0.666665
0.999990 0.000010 0.999990
0.624996 0.999990 0.999990
0.999990 0.999990 0.833333
0.875008 0.000010 0.999990
0.999990 0.000010 0.999990
0.999990 0.999990 0.666665
0.999990 0.166653 0.999990
0.999990 0.000010 0.999990
0.875008 0.000010 0.999990
0.999990 0.000010 0.999990
0.999990 0.000010 0.999990
0.999990 0.000010 0.999990
0.999990 0.000010 0.999990
0.999990 0.000010 0.999990
0.999990 0.000010 0.999990
0.999990 0.000010 0.999990
0.499994 0.999990 0.999990
0.999990 0.999990 0.833333
0.999990 0.000010 0.999990
0.999990 0.999990 0.833333
0.999990 0.000010 0.999990
0.999990 0.999990 0.666665
0.999990 0.000010 0.999990
0.874999 0.999990 0.999990
0.874999 0.999990 0.999990
0.999990 0.999990 0.666665
0.749998 0.999990 0.999990
0.999990 0.999990 0.666665
0.499994 0.999990 0.999990
0.999990 0.999990 0.833333
0.999990 0.000010 0.999990
0.999990 0.999990 0.666665
0.749998 0.999990 0.999990
0.999990 0.999990 0.666665
0.749998 0.999990 0.999990
0.749998 0.999990 0.999990
0.874999 0.999990 0.999990
0.874999 0.999990 0.999990
0.999990 0.000010 0.999990
0.999990 0.000010 0.999990
0.999990 0.499996 0.999990
0.874999 0.999990 0.999990
0.874999 0.999990 0.999990
0.999990 0.833333 0.999990
0.874999 0.999990 0.999990
0.624996 0.999990 0.999990
0.999990 0.000010 0.999990
0.749998 0.999990 0.999990
0.999990 0.000010 0.999990
0.874999 0.999990 0.999990
0.749998 0.999990 0.999990
0.499994 0.999990 0.999990
0.749998 0.999990 0.999990
0.999990 0.999990 0.666665
0.874999 0.999990 0.999990
0.999990 0.999990 0.666665
0.749998 0.999990 0.999990
0.999990 0.999990 0.833333
0.999990 0.999990 0.833333
0.999990 0.000010 0.999990
0.999990 0.999990 0.833333
0.999990 0.000010 0.999990
0.749998 0.999990 0.999990
0.999990 0.000010 0.999990
0.999990 0.999990 0.833333
0.999990 0.000010 0.999990
0.624996 0.999990 0.999990
0.999990 0.000010 0.999990
0.999990 0.499996 0.999990
0.999990 0.499996 0.999990
0.999990 0.999990 0.833333
0.999990 0.000010 0.999990
0.999990 0.000010 0.999990
0.999990 0.000010 0.999990
0.874999 0.999990 0.999990
0.999990 0.000010 0.999990
0.999990 0.999990 0.000010
0.999990 0.000010 0.999990
0.874999 0.999990 0.999990
0.875002 0.999990 0.666663
0.999990 0.166653 0.999990
0.999990 0.999990 0.833333
0.999990 0.000010 0.999990
0.999990 0.833333 0.999990
0.999990 0.999990 0.333325
0.499994 0.999990 0.999990
0.499994 0.999990 0.999990
0.874999 0.999990 0.999990
0.999990 0.666665 0.999990
0.999990 0.999990 0.833333
0.999990 0.999990 0.833333
0.999990 0.499996 0.999990
0.999990 0.000010 0.999990
0.999990 0.000010 0.999990
0.999990 0.000010 0.999990
0.999990 0.999990 0.833333
0.999990 0.833333 0.999990
0.749998 0.999990 0.999990
0.999990 0.000010 0.999990
0.999990 0.999990 0.833333
0.999990 0.999990 0.666665
0.999990 0.999990 0.666665
0.874999 0.999990 0.999990
0.999990 0.999990 0.833333
0.500000 0.999990 0.000010
0.999990 0.000010 0.999990
0.999990 0.000010 0.999990
0.499997 0.499998 0.999990
0.999990 0.999990 0.666665
0.999990 0.166653 0.999990
0.999990 0.166653 0.999990
0.999990 0.833333 0.999990
0.999990 0.833333 0.999990
0.875002 0.666663 0.999990
0.999990 0.000010 0.999990
0.999990 0.833333 0.999990
0.999990 0.999990 0.666665
0.874999 0.999990 0.999990
0.999990 0.000010 0.999990
0.999990 0.999990 0.666665
0.999990 0.166653 0.999990
0.999990 0.000010 0.999990
0.749998 0.999990 0.999990
0.999990 0.000010 0.999990
0.999990 0.000010 0.999990
0.750000 0.666665 0.999990
0.999990 0.999990 0.833333
0.999990 0.999990 0.666665
0.999990 0.999990 0.833333
0.999990 0.000010 0.999990
0.999990 0.999990 0.833333
0.874999 0.999990 0.999990
0.749998 0.999990 0.999990
0.874999 0.999990 0.999990
0.999990 0.999990 0.666665
0.999990 0.999990 0.666665
0.749998 0.999990 0.999990
0.874999 0.999990 0.999990
0.999990 0.999990 0.833333
0.750005 0.000010 0.999990
0.999990 0.833333 0.999990
0.999990 0.833333 0.999990
0.874999 0.999990 0.999990
0.874999 0.999990 0.999990
0.749998 0.999990 0.999990
0.999990 0.999990 0.666665
0.999990 0.000010 0.999990
0.999990 0.000010 0.999990
0.999990 0.833333 0.999990
0.999990 0.999990 0.833333
0.499994 0.999990 0.833336
0.499994 0.999990 0.999990
0.749998 0.999990 0.999990
0.999990 0.999990 0.833333
0.999990 0.999990 0.833333
0.999990 0.999990 0.833333
0.999990 0.000010 0.500001
0.999990 0.000010 0.999990
0.999990 0.000010 0.999990
0.999990 0.999990 0.666665
0.499994 0.999990 0.999990
0.999990 0.999990 0.833333
0.999990 0.999990 0.833333
0.999990 0.999990 0.833333
0.999990 0.999990 0.666665
0.999990 0.000010 0.999990
0.999990 0.000010 0.999990
0.999990 0.999990 0.666665
0.874999 0.999990 0.999990
0.624996 0.999990 0.999990
0.999990 0.999990 0.833333
0.999990 0.999990 0.833333
0.999990 0.999990 0.833333
0.874999 0.999990 0.999990
0.999990 0.499996 0.999990
0.874999 0.999990 0.999990
0.999990 0.999990 0.166653
0.999990 0.000010 0.999990
0.499994 0.999990 0.999990
0.999990 0.999990 0.833333
0.999990 0.999990 0.833333
0.499994 0.999990 0.999990
0.499994 0.999990 0.999990
0.999990 0.999990 0.666665
0.499994 0.999990 0.999990
0.999990 0.000010 0.999990
0.999990 0.000010 0.999990
0.999990 0.000010 0.999990
0.749998 0.999990 0.999990
0.999990 0.999990 0.666665
0.999990 0.999990 0.833333
0.999990 0.999990 0.499996
0.624996 0.999990 0.999990
0.875008 0.000010 0.999990
0.875008 0.000010 0.999990
0.624996 0.999990 0.999990
0.999990 0.999990 0.833333
0.999990 0.000010 0.999990
0.874999 0.999990 0.999990
0.874999 0.999990 0.999990
0.499994 0.999990 0.999990
0.499994 0.999990 0.999990
0.999990 0.000010 0.999990
0.999990 0.000010 0.999990
0.874999 0.999990 0.999990
0.999990 0.000010 0.999990
0.999990 0.999990 0.833333
0.874999 0.999990 0.999990
0.750005 0.999990 0.000010
0.999990 0.999990 0.666665
0.999990 0.999990 0.833333
0.749998 0.999990 0.999990
0.749998 0.999990 0.999990
0.999990 0.999990 0.833333
0.999990 0.833333 0.999990
0.749998 0.999990 0.999990
0.999990 0.000010 0.999990
0.999990 0.833333 0.999990
0.749998 0.999990 0.999990
0.500000 0.999990 0.000010
0.999990 0.000010 0.999990
0.999990 0.999990 0.666665
0.999990 0.000010 0.999990
0.749998 0.999990 0.833334
0.874999 0.999990 0.999990
0.999990 0.000010 0.999990
0.749998 0.999990 0.999990
0.999990 0.000010 0.999990
0.999990 0.999990 0.833333
0.999990 0.999990 0.833333
0.499994 0.999990 0.999990
0.749998 0.999990 0.999990
0.999990 0.000010 0.999990
0.999990 0.999990 0.833333
0.999990 0.833333 0.999990
0.749998 0.999990 0.999990
0.999990 0.000010 0.999990
0.999990 0.833333 0.999990
0.999990 0.999990 0.666665
0.999990 0.999990 0.833333
0.749998 0.999990 0.999990
0.999990 0.999990 0.833333
0.624996 0.999990 0.999990
0.999990 0.666665 0.999990
0.999990 0.999990 0.666665
0.874999 0.999990 0.999990
0.749998 0.999990 0.999990
0.999990 0.000010 0.999990
0.874999 0.999990 0.999990
0.874999 0.999990 0.999990
0.999990 0.000010 0.999990
0.874999 0.999990 0.999990
0.999990 0.000010 0.999990
0.249988 0.999990 0.999990
0.999990 0.999990 0.499996
0.999990 0.499996 0.999990
0.999990 0.999990 0.666665
0.749998 0.999990 0.999990
0.999990 0.000010 0.999990
0.999990 0.666666 0.666666
0.999990 0.999990 0.333325
0.999990 0.999990 0.833333
0.999990 0.000010 0.999990
0.875000 0.999990 0.833333
0.999990 0.999990 0.666665
0.999990 0.999990 0.833333
0.999990 0.000010 0.999990
0.874999 0.999990 0.999990
0.874999 0.999990 0.999990
0.999990 0.000010 0.999990
0.874999 0.999990 0.999990
0.999990 0.999990 0.833333
0.999990 0.000010 0.999990
0.999990 0.999990 0.833333
0.999990 0.833333 0.999990
0.999990 0.000010 0.999990
0.999990 0.000010 0.999990
0.999990 0.000010 0.999990
0.999990 0.999990 0.833333
0.750005 0.999990 0.000010
0.999990 0.000010 0.999990
0.999990 0.999990 0.666665
0.999990 0.833333 0.999990
0.999990 0.999990 0.666665
0.999990 0.000010 0.999990
0.875000 0.999990 0.833333
0.999990 0.999990 0.666665
0.499994 0.999990 0.999990
0.874999 0.999990 0.999990
0.999990 0.499996 0.999990
0.999990 0.000010 0.999990
0.999990 0.000010 0.999990
0.874999 0.999990 0.999990
0.999990 0.999990 0.666665
0.999990 0.000010 0.833340
0.999990 0.999990 0.833333
0.749998 0.999990 0.999990
0.999990 0.000010 0.999990
0.999990 0.999990 0.666665
0.999990 0.000010 0.999990
0.874999 0.999990 0.999990
0.874999 0.999990 0.999990
0.999990 0.999990 0.833333
0.999990 0.833333 0.999990
0.874999 0.999990 0.999990
0.874999 0.999990 0.999990
0.749998 0.999990 0.999990
0.749998 0.999990 0.999990
0.999990 0.000010 0.999990
0.999990 0.000010 0.999990
0.999990 0.000010 0.999990
0.999990 0.499996 0.999990
0.875008 0.999990 0.000010
0.749998 0.999990 0.999990
0.999990 0.333325 0.999990
0.499994 0.999990 0.999990
0.874999 0.999990 0.999990
0.999990 0.999990 0.666665
0.999990 0.000010 0.999990
0.999990 0.000010 0.999990
0.999990 0.999990 0.833333
0.999990 0.999990 0.666665
0.999990 0.999990 0.833333
0.499994 0.999990 0.999990
0.999990 0.000010 0.999990
0.999990 0.000010 0.999990
0.999990 0.999990 0.833333
0.874999 0.999990 0.999990
0.749998 0.999990 0.999990
0.999990 0.999990 0.833333
0.999990 0.000010 0.999990
0.999990 0.999990 0.833333
0.999990 0.000010 0.999990
0.999990 0.000010 0.999990
0.749998 0.999990 0.999990
0.999990 0.999990 0.666665
0.499994 0.999990 0.999990
0.999990 0.000010 0.999990
0.874999 0.999990 0.999990
0.999990 0.666665 0.999990
0.999990 0.000010 0.999990
0.999990 0.000010 0.999990
0.999990 0.999990 0.833333
0.999990 0.166653 0.999990
0.999990 0.833333 0.999990
0.999990 0.666665 0.999990
0.999990 0.000010 0.999990
0.999990 0.333325 0.999990
0.999990 0.000010 0.999990
0.499994 0.999990 0.999990
0.499994 0.999990 0.999990
0.499994 0.999990 0.999990
0.999990 0.000010 0.999990
0.874999 0.999990 0.999990
0.999990 0.999990 0.833333
0.999990 0.999990 0.666665
0.999990 0.999990 0.666665
0.999990 0.999990 0.833333
0.999990 0.833333 0.999990
0.749998 0.999990 0.999990
0.999990 0.999990 0.666665
0.499994 0.999990 0.999990
0.999990 0.999990 0.833333
0.749998 0.999990 0.999990
0.999990 0.000010 0.999990
0.999990 0.999990 0.833333
0.999990 0.000010 0.666671
0.500000 0.000010 0.999990
0.499994 0.999990 0.999990
0.999990 0.000010 0.999990
0.999990 0.000010 0.999990
0.499994 0.999990 0.999990
0.999990 0.000010 0.999990
0.999990 0.000010 0.999990
0.999990 0.000010 0.999990
0.999990 0.000010 0.999990
0.999990 0.999990 0.666665
0.999990 0.999990 0.833333
0.999990 0.000010 0.999990
0.999990 0.000010 0.999990
0.999990 0.000010 0.999990
0.999990 0.999990 0.666665
0.749998 0.999990 0.999990
0.999990 0.000010 0.999990
0.999990 0.999990 0.833333
0.999990 0.833333 0.999990
0.999990 0.999990 0.833333
0.999990 0.833333 0.999990
0.999990 0.999990 0.833333
0.999990 0.833333 0.999990
0.999990 0.833333 0.999990
0.999990 0.999990 0.833333
0.999990 0.833333 0.999990
0.749998 0.999990 0.999990
0.374991 0.999990 0.999990
0.999990 0.000010 0.999990
0.999990 0.833333 0.999990
0.249990 0.999990 0.666670
0.624996 0.999990 0.999990
0.499995 0.999990 0.666667
0.999990 0.000010 0.999990
0.874999 0.999990 0.999990
0.999990 0.999990 0.833333
0.749998 0.999990 0.999990
0.874999 0.999990 0.999990
0.999990 0.000010 0.999990
0.999990 0.333325 0.999990
0.875008 0.000010 0.999990
0.499994 0.999990 0.999990
0.999990 0.000010 0.999990
0.999990 0.833335 0.666665
0.999990 0.999990 0.666665
0.999990 0.999990 0.833333
0.999990 0.999990 0.666665
0.999990 0.000010 0.999990
0.999990 0.000010 0.999990
0.999990 0.999990 0.833333
0.999990 0.000010 0.999990
0.875008 0.000010 0.999990
0.999990 0.999990 0.833333
0.874999 0.999990 0.999990
0.999990 0.833333 0.999990
0.999990 0.999990 0.666665
0.999990 0.999990 0.833333
0.499994 0.833336 0.999990
0.874999 0.999990 0.999990
0.999990 0.999990 0.833333
0.999990 0.000010 0.833340
0.874999 0.999990 0.999990
0.749998 0.999990 0.999990
0.874999 0.999990 0.999990
0.749998 0.999990 0.999990
0.999990 0.999990 0.833333
0.999990 0.000010 0.999990
0.999990 0.000010 0.999990
0.999990 0.999990 0.666665
0.999990 0.833333 0.999990
0.999990 0.999990 0.833333
0.499994 0.999990 0.999990
0.999990 0.000010 0.999990
0.999990 0.999990 0.666665
0.999990 0.000010 0.999990
0.999990 0.000010 0.999990
0.999990 0.999990 0.833333
0.874999 0.999990 0.999990
0.999990 0.000010 0.999990
0.874999 0.999990 0.999990
0.999990 0.000010 0.999990
0.999990 0.999990 0.833333
0.999990 0.000010 0.999990
0.499994 0.999990 0.999990
0.874999 0.999990 0.999990
0.499994 0.999990 0.999990
0.999990 0.999990 0.666665
0.999990 0.000010 0.999990
0.999990 0.999990 0.666665
0.999990 0.000010 0.999990
0.999990 0.000010 0.999990
0.999990 0.000010 0.999990
0.624996 0.999990 0.999990
0.999990 0.999990 0.833333
0.999990 0.999990 0.833333
0.999990 0.000010 0.999990
0.374991 0.999990 0.999990
0.624996 0.999990 0.999990
0.999990 0.000010 0.999990
0.999990 0.000010 0.999990
0.999990 0.000010 0.999990
0.999990 0.000010 0.999990
0.874999 0.999990 0.999990
0.874999 0.999990 0.999990
0.999990 0.999990 0.833333
0.499994 0.999990 0.999990
0.874999 0.999990 0.999990
0.999990 0.999990 0.666665
0.874999 0.999990 0.999990
0.999990 0.999990 0.666665
0.999990 0.000010 0.999990
0.999990 0.833333 0.999990
0.999990 0.000010 0.999990
0.999990 0.000010 0.999990
0.999990 0.000010 0.999990
0.749998 0.999990 0.999990
0.499994 0.999990 0.999990
0.999990 0.000010 0.999990
0.999990 0.833333 0.999990
0.999990 0.000010 0.999990
0.999990 0.000010 0.999990
0.499994 0.999990 0.999990
0.499995 0.999990 0.666667
0.999990 0.999990 0.833333
0.999990 0.999990 0.833333
0.999990 0.999990 0.833333
0.999990 0.999990 0.666665
0.999990 0.999990 0.833333
0.999990 0.999990 0.833333
0.999990 0.000010 0.999990
0.999990 0.333325 0.999990
0.749998 0.999990 0.999990
0.999990 0.999990 0.666665
0.999990 0.999990 0.833333
0.999990 0.000010 0.999990
0.999990 0.000010 0.999990
0.999990 0.000010 0.999990
0.999990 0.999990 0.833333
0.750005 0.000010 0.833341
0.999990 0.999990 0.833333
0.999990 0.000010 0.999990
0.874999 0.999990 0.999990
0.625003 0.000010 0.999990
0.874999 0.999990 0.999990
0.999990 0.000010 0.999990
0.999990 0.000010 0.999990
0.999990 0.000010 0.999990
0.999990 0.999990 0.666665
0.999990 0.999990 0.666665
0.874999 0.999990 0.999990
0.999990 0.999990 0.666665
0.875007 0.166653 0.999990
0.999990 0.000010 0.999990
0.499994 0.999990 0.999990
0.999990 0.000010 0.999990
0.999990 0.999990 0.666665
0.999990 0.000010 0.999990
0.749998 0.999990 0.999990
0.999990 0.833333 0.999990
0.874999 0.999990 0.999990
0.999990 0.999990 0.333325
0.999990 0.999990 0.666665
0.999990 0.000010 0.999990
0.749998 0.999990 0.999990
0.999990 0.000010 0.999990
0.999990 0.000010 0.999990
0.999990 0.999990 0.666665
0.999990 0.999990 0.666665
0.999990 0.999990 0.666665
0.999990 0.999990 0.666665
0.999990 0.999990 0.666665
0.999990 0.999990 0.333325
0.874999 0.999990 0.999990
0.999990 0.000010 0.999990
0.999990 0.999990 0.833333
0.999990 0.000010 0.999990
0.749998 0.999990 0.999990
0.749998 0.999990 0.999990
0.999990 0.000010 0.999990
0.499994 0.999990 0.999990
0.999990 0.000010 0.999990
0.999990 0.999990 0.499996
0.999990 0.000010 0.999990
0.499994 0.999990 0.999990
0.874999 0.999990 0.999990
0.999990 0.000010 0.999990
0.999990 0.166653 0.999990
0.999990 0.000010 0.999990
0.874999 0.999990 0.999990
0.999990 0.000010 0.999990
0.624996 0.999990 0.833335
0.749998 0.999990 0.999990
0.874999 0.999990 0.999990
0.999990 0.999990 0.833333
0.999990 0.999990 0.833333
0.749998 0.999990 0.999990
0.999990 0.000010 0.999990
0.749998 0.999990 0.999990
0.874999 0.999990 0.999990
0.999990 0.999990 0.666665
0.999990 0.000010 0.999990
0.999990 0.000010 0.999990
0.999990 0.000010 0.999990
0.874999 0.999990 0.999990
0.999990 0.000010 0.999990
0.999990 0.000010 0.999990
0.999990 0.000010 0.999990
0.999990 0.000010 0.999990
0.500000 0.000010 0.999990
0.499994 0.999990 0.999990
0.874999 0.999990 0.999990
0.999990 0.000010 0.999990
0.749998 0.999990 0.999990
0.999990 0.833333 0.999990
0.999990 0.000010 0.999990
0.999990 0.999990 0.666665
0.499994 0.999990 0.999990
0.999990 0.999990 0.666665
0.874999 0.999990 0.999990
0.999990 0.999990 0.666665
0.749998 0.999990 0.999990
0.999990 0.999990 0.833333
0.874999 0.999990 0.999990
0.999990 0.000010 0.999990
0.999990 0.000010 0.999990
0.749998 0.999990 0.999990
0.999990 0.999990 0.666665
0.749998 0.999990 0.999990
0.999990 0.833333 0.999990
0.749998 0.999990 0.999990
0.999990 0.999990 0.833333
0.874999 0.999990 0.999990
0.999990 0.999990 0.666665
0.999990 0.999990 0.666665
0.999990 0.499996 0.999990
0.249988 0.999990 0.999990
0.999990 0.333325 0.999990
0.749998 0.999990 0.999990
0.499994 0.999990 0.999990
0.999990 0.000010 0.999990
0.874999 0.999990 0.999990
0.999990 0.999990 0.833333
0.999990 0.999990 0.666665
0.999990 0.833333 0.999990
0.999990 0.833333 0.999990
0.750005 0.166654 0.999990
0.999990 0.999990 0.833333
0.499994 0.999990 0.999990
0.999990 0.999990 0.833333
0.999990 0.999990 0.833333
0.999990 0.000010 0.999990
0.999990 0.000010 0.999990
0.999990 0.000010 0.999990
0.999990 0.999990 0.666665
0.999990 0.999990 0.666665
0.999990 0.999990 0.666665
0.874999 0.999990 0.999990
0.999990 0.999990 0.666665
0.999990 0.499996 0.999990
0.749998 0.999990 0.999990
0.999990 0.999990 0.833333
0.749998 0.999990 0.999990
0.999990 0.000010 0.999990
0.874999 0.999990 0.999990
0.999990 0.000010 0.999990
0.999990 0.000010 0.999990
0.999990 0.833333 0.999990
0.999990 0.999990 0.833333
0.999990 0.000010 0.999990
0.999990 0.999990 0.833333
0.499994 0.999990 0.999990
0.999990 0.999990 0.666665
0.999990 0.999990 0.499996
0.749998 0.999990 0.999990
0.999990 0.000010 0.999990
0.999990 0.000010 0.999990
0.999990 0.999990 0.833333
0.999990 0.999990 0.666665
0.999990 0.999990 0.666665
0.874999 0.999990 0.999990
0.874999 0.999990 0.999990
0.999990 0.999990 0.833333
0.999990 0.833333 0.999990
0.749998 0.999990 0.999990
0.749998 0.999990 0.999990
0.999990 0.000010 0.999990
0.499994 0.999990 0.999990
0.999990 0.833333 0.999990
0.999990 0.666665 0.999990
0.874999 0.999990 0.999990
0.999990 0.499996 0.999990
0.999990 0.000010 0.999990
0.999990 0.833333 0.999990
0.999990 0.999990 0.833333
0.749998 0.999990 0.999990
0.000010 0.999990 0.666669
0.499994 0.999990 0.999990
0.999990 0.000010 0.999990
0.999990 0.999990 0.833333
0.999990 0.999990 0.833333
0.999990 0.833333 0.999990
0.999990 0.999990 0.833333
0.999990 0.999990 0.833333
0.999990 0.999990 0.666665
0.999990 0.999990 0.666665
0.999990 0.833333 0.999990
0.999990 0.000010 0.999990
0.999990 0.999990 0.000010
0.999990 0.000010 0.999990
0.999990 0.999990 0.833333
0.999990 0.166653 0.999990
0.874999 0.999990 0.999990
0.749998 0.999990 0.999990
0.999990 0.000010 0.999990
0.999990 0.833333 0.999990
0.999990 0.000010 0.999990
0.999990 0.999990 0.666665
0.999990 0.000010 0.999990
0.624996 0.999990 0.999990
0.999990 0.000010 0.999990
0.874999 0.999990 0.999990
0.999990 0.000010 0.999990
0.999990 0.999990 0.666665
0.874999 0.999990 0.999990
0.874999 0.999990 0.999990
0.999990 0.999990 0.833333
0.000010 0.999990 0.999990
0.749998 0.999990 0.999990
0.999990 0.999990 0.833333
0.124984 0.999990 0.999990
0.999990 0.000010 0.999990
0.999990 0.999990 0.000010
0.999990 0.833333 0.999990
0.999990 0.999990 0.666665
0.999990 0.999990 0.666665
0.999990 0.000010 0.999990
0.874999 0.999990 0.999990
0.874999 0.999990 0.999990
0.374991 0.999990 0.999990
0.999990 0.999990 0.666665
0.999990 0.999990 0.666665
0.999990 0.000010 0.999990
0.999990 0.000010 0.999990
0.999990 0.666665 0.999990
0.999990 0.666665 0.999990
0.749998 0.999990 0.999990
0.749998 0.999990 0.999990
0.874999 0.999990 0.999990
0.624996 0.999990 0.999990
0.999990 0.999990 0.666665
0.874999 0.999990 0.999990
0.999990 0.000010 0.999990
0.999990 0.000010 0.999990
0.999990 0.999990 0.666665
0.999990 0.833333 0.999990
0.999990 0.000010 0.999990
0.999990 0.999990 0.833333
0.749998 0.999990 0.999990
0.999990 0.833333 0.999990
0.999990 0.999990 0.666665
0.999990 0.999990 0.666665
0.749998 0.999990 0.999990
0.874999 0.999990 0.999990
0.999990 0.000010 0.999990
0.999990 0.000010 0.999990
0.500000 0.000010 0.999990
0.874999 0.999990 0.999990
0.999990 0.999990 0.666665
0.999990 0.999990 0.666665
0.999990 0.000010 0.999990
0.999990 0.833333 0.999990
0.999990 0.833333 0.999990
0.999990 0.833333 0.999990
0.749998 0.999990 0.999990
0.999990 0.999990 0.666665
0.999990 0.000010 0.999990
0.999990 0.000010 0.999990
0.999990 0.000010 0.999990
0.999990 0.999990 0.666665
0.999990 0.999990 0.666665
0.999990 0.999990 0.833333
0.874999 0.999990 0.999990
0.999990 0.999990 0.666665
0.999990 0.000010 0.666671
0.999990 0.999990 0.833333
0.874999 0.999990 0.999990
0.999990 0.999990 0.000010
0.999990 0.999990 0.666665
0.999990 0.000010 0.999990
0.499994 0.999990 0.999990
0.874999 0.999990 0.999990
0.750005 0.000010 0.999990
0.749998 0.999990 0.999990
0.999990 0.000010 0.999990
0.999990 0.000010 0.999990
0.874999 0.999990 0.999990
0.999990 0.000010 0.999990
0.875008 0.000010 0.999990
0.874999 0.999990 0.999990
0.999990 0.000010 0.999990
0.999990 0.833333 0.999990
0.999990 0.000010 0.999990
0.749998 0.999990 0.999990
0.999990 0.999990 0.833333
0.999990 0.999990 0.833333
0.875008 0.000010 0.999990
0.874999 0.999990 0.999990
0.999990 0.000010 0.999990
0.999990 0.000010 0.999990
0.874999 0.999990 0.999990
0.999990 0.000010 0.833340
0.999990 0.999990 0.833333
0.999990 0.833333 0.999990
0.999990 0.999990 0.833333
0.999990 0.833333 0.999990
0.874999 0.999990 0.999990
0.999990 0.999990 0.666665
0.999990 0.833333 0.999990
0.999990 0.000010 0.999990
0.499994 0.999990 0.999990
0.499994 0.999990 0.999990
0.499997 0.999990 0.499998
0.999990 0.499996 0.999990
0.999990 0.000010 0.999990
0.874999 0.999990 0.999990
0.999990 0.000010 0.999990
0.999990 0.999990 0.666665
0.499994 0.999990 0.999990
0.999990 0.999990 0.833333
0.749998 0.999990 0.999990
0.999990 0.000010 0.999990
0.999990 0.166653 0.999990
0.749998 0.999990 0.999990
0.999990 0.833333 0.999990
0.999990 0.000010 0.999990
0.999990 0.000010 0.999990
0.999990 0.000010 0.999990
0.500000 0.999990 0.000010
0.624996 0.999990 0.999990
0.874999 0.999990 0.999990
0.999990 0.000010 0.999990
0.999990 0.999990 0.666665
0.999990 0.999990 0.000010
0.874999 0.999990 0.999990
0.749998 0.999990 0.999990
0.999990 0.000010 0.999990
0.999990 0.000010 0.999990
0.999990 0.000010 0.999990
0.999990 0.000010 0.999990
0.874999 0.999990 0.999990
0.750005 0.000010 0.999990
0.499994 0.999990 0.999990
0.999990 0.000010 0.999990
0.749998 0.999990 0.999990
0.874999 0.999990 0.999990
0.999990 0.999990 0.666665
0.749998 0.999990 0.999990
0.999990 0.999990 0.333325
0.749998 0.999990 0.999990
0.874999 0.999990 0.999990
0.999990 0.999990 0.666665
0.999990 0.000010 0.999990
0.999990 0.999990 0.666665
0.999990 0.999990 0.666665
0.999990 0.000010 0.999990
0.749998 0.999990 0.999990
0.750005 0.000010 0.999990
0.999990 0.000010 0.999990
0.624996 0.999990 0.999990
0.999990 0.833333 0.999990
0.874999 0.999990 0.999990
0.999990 0.000010 0.999990
0.999990 0.999990 0.833333
0.999990 0.999990 0.833333
0.499994 0.999990 0.999990
0.999990 0.999990 0.666665
0.999990 0.833333 0.999990
0.999990 0.999990 0.666665
0.999990 0.833333 0.999990
0.999990 0.833333 0.999990
0.999990 0.833333 0.999990
0.999990 0.166653 0.999990
0.999990 0.833333 0.999990
0.999990 0.000010 0.999990
0.999990 0.999990 0.833333
0.874999 0.999990 0.999990
0.999990 0.999990 0.666665
0.875008 0.000010 0.833340
0.999990 0.999990 0.833333
0.999990 0.999990 0.833333
0.499994 0.999990 0.999990
0.999990 0.000010 0.999990
0.875008 0.000010 0.999990
0.875002 0.999990 0.666663
0.749998 0.999990 0.999990
0.999990 0.999990 0.666665
0.499994 0.999990 0.999990
0.999990 0.999990 0.833333
0.500000 0.000010 0.999990
0.999990 0.999990 0.833333
0.999990 0.000010 0.999990
0.999990 0.999990 0.833333
0.874999 0.999990 0.999990
0.999990 0.000010 0.999990
0.999990 0.000010 0.999990
0.874999 0.999990 0.999990
0.625003 0.000010 0.999990
0.999990 0.666665 0.999990
0.624996 0.999990 0.999990
0.874999 0.999990 0.999990
0.999990 0.000010 0.999990
0.749998 0.999990 0.999990
0.999990 0.999990 0.666665
0.749998 0.999990 0.999990
0.624996 0.999990 0.999990
0.999990 0.999990 0.666665
0.999990 0.999990 0.833333
0.749998 0.999990 0.999990
0.874999 0.999990 0.999990
0.999990 0.999990 0.666665
0.999990 0.999990 0.833333
0.999990 0.999990 0.666665
0.874999 0.999990 0.999990
0.999990 0.000010 0.999990
0.999990 0.000010 0.999990
0.999990 0.833333 0.999990
0.999990 0.999990 0.666665
0.624996 0.999990 0.999990
0.999990 0.000010 0.999990
0.249990 0.999990 0.666670
0.875008 0.000010 0.999990
0.999990 0.999990 0.833333
0.874999 0.999990 0.999990
0.874999 0.999990 0.999990
0.999990 0.000010 0.999990
0.999990 0.999990 0.833333
0.999990 0.000010 0.999990
0.999990 0.999990 0.333325
0.999990 0.000010 0.999990
0.874999 0.999990 0.999990
0.999990 0.999990 0.000010
0.999990 0.000010 0.999990
0.749998 0.999990 0.999990
0.999990 0.833333 0.999990
0.999990 0.833333 0.999990
0.999990 0.999990 0.833333
0.999990 0.166653 0.999990
0.874999 0.999990 0.999990
0.999990 0.999990 0.666665
0.749998 0.999990 0.999990
0.999990 0.999990 0.666665
0.999990 0.333325 0.999990
0.874999 0.999990 0.999990
0.999990 0.999990 0.833333
0.999990 0.999990 0.666665
0.999990 0.000010 0.999990
0.999990 0.000010 0.999990
0.999990 0.000010 0.999990
0.999990 0.999990 0.833333
0.999990 0.999990 0.833333
0.874999 0.999990 0.999990
0.999990 0.000010 0.999990
0.749998 0.999990 0.999990
0.999990 0.666665 0.999990
0.999990 0.999990 0.666665
0.874999 0.999990 0.999990
0.749998 0.999990 0.999990
0.999990 0.833333 0.999990
0.749998 0.999990 0.999990
0.999990 0.999990 0.666665
0.999990 0.999990 0.833333
0.999990 0.999990 0.666665
0.999990 0.999990 0.666665
0.999990 0.000010 0.999990
0.999990 0.999990 0.833333
0.749998 0.999990 0.999990
0.999990 0.000010 0.999990
0.999990 0.999990 0.833333
0.999990 0.999990 0.833333
0.999990 0.999990 0.666665
0.999990 0.999990 0.666665
0.874999 0.999990 0.999990
0.874999 0.999990 0.999990
0.999990 0.999990 0.833333
0.999990 0.999990 0.666665
0.749998 0.999990 0.999990
0.999990 0.999990 0.833333
0.999990 0.999990 0.833333
0.874999 0.999990 0.999990
0.999990 0.999990 0.666665
0.999990 0.666665 0.999990
0.999990 0.000010 0.999990
0.749998 0.999990 0.999990
0.999990 0.000010 0.999990
0.999990 0.000010 0.999990
0.999990 0.499996 0.999990
0.999990 0.999990 0.666665
0.999990 0.000010 0.999990
0.749998 0.999990 0.999990
0.999990 0.833333 0.999990
0.999990 0.999990 0.833333
0.999990 0.999990 0.833333
0.999990 0.999990 0.666665
0.999990 0.999990 0.833333
0.874999 0.999990 0.999990
0.499994 0.999990 0.999990
0.749998 0.999990 0.999990
0.999990 0.499996 0.999990
0.999990 0.999990 0.666665
0.999990 0.999990 0.666665
0.999990 0.999990 0.666665
0.999990 0.666665 0.999990
0.874999 0.999990 0.999990
0.749998 0.999990 0.999990
0.874999 0.999990 0.999990
0.749998 0.999990 0.999990
0.999990 0.833333 0.999990
0.999990 0.000010 0.999990
0.999990 0.000010 0.999990
0.999990 0.000010 0.999990
0.999990 0.999990 0.833333
0.999990 0.000010 0.999990
0.999990 0.999990 0.666665
0.999990 0.999990 0.666665
0.999990 0.833333 0.999990
0.999990 0.999990 0.666665
0.874999 0.999990 0.999990
0.874999 0.999990 0.999990
0.749998 0.999990 0.999990
0.874999 0.999990 0.999990
0.874999 0.999990 0.999990
0.999990 0.000010 0.999990
0.874999 0.999990 0.999990
0.999990 0.000010 0.666671
0.749998 0.999990 0.999990
0.999990 0.833333 0.999990
0.999990 0.999990 0.666665
0.500000 0.000010 0.999990
0.999990 0.333325 0.999990
0.499994 0.999990 0.999990
0.999990 0.999990 0.833333
0.749998 0.999990 0.999990
0.999990 0.000010 0.999990
0.749998 0.999990 0.999990
0.749998 0.999990 0.999990
0.999990 0.000010 0.999990
0.999990 0.999990 0.666665
0.999990 0.000010 0.999990
0.999990 0.000010 0.999990
0.999990 0.833333 0.999990
0.999990 0.000010 0.999990
0.999990 0.000010 0.999990
0.999990 0.999990 0.666665
0.999990 0.999990 0.833333
0.999990 0.000010 0.999990
0.999990 0.000010 0.999990
0.999990 0.000010 0.999990
0.999990 0.000010 0.999990
0.499994 0.999990 0.999990
0.999990 0.999990 0.833333
0.749998 0.999990 0.999990
0.999990 0.999990 0.833333
0.749998 0.999990 0.999990
0.874999 0.999990 0.999990
0.999990 0.999990 0.666665
0.999990 0.999990 0.833333
0.874999 0.999990 0.999990
0.999990 0.833333 0.999990
0.749998 0.999990 0.999990
0.999990 0.999990 0.666665
0.999990 0.999990 0.833333
0.999990 0.999990 0.666665
0.999990 0.666665 0.999990
0.749998 0.999990 0.999990
0.999990 0.000010 0.999990
0.999990 0.000010 0.999990
0.999990 0.999990 0.666665
0.999990 0.999990 0.833333
0.000010 0.999990 0.999990
0.999990 0.000010 0.999990
0.749998 0.999990 0.999990
0.874999 0.999990 0.999990
0.749998 0.999990 0.999990
0.999990 0.999990 0.833333
0.749998 0.999990 0.999990
0.999990 0.833333 0.999990
0.999990 0.000010 0.999990
0.999990 0.999990 0.666665
0.999990 0.999990 0.833333
0.749998 0.999990 0.999990
0.624996 0.999990 0.999990
0.999990 0.666665 0.999990
0.999990 0.000010 0.999990
0.999990 0.999990 0.666665
0.999990 0.000010 0.999990
0.999990 0.999990 0.833333
0.749998 0.999990 0.999990
0.249988 0.999990 0.999990
0.999990 0.000010 0.999990
0.624996 0.999990 0.999990
0.874999 0.999990 0.999990
0.874999 0.999990 0.999990
0.999990 0.666665 0.833335
0.999990 0.999990 0.666665
0.999990 0.999990 0.666665
0.749998 0.999990 0.999990
0.999990 0.666665 0.999990
0.999990 0.000010 0.999990
0.999990 0.000010 0.999990
0.750000 0.666665 0.999990
0.499999 0.333327 0.999990
0.999990 0.999990 0.833333
0.999990 0.166653 0.999990
0.999990 0.999990 0.833333
0.999990 0.999990 0.666665
0.999990 0.000010 0.999990
0.999990 0.000010 0.999990
0.999990 0.999990 0.833333
0.999990 0.999990 0.666665
0.999990 0.000010 0.999990
0.999990 0.999990 0.833333
0.999990 0.000010 0.999990
0.749998 0.999990 0.999990
0.999990 0.999990 0.666665
0.999990 0.999990 0.333325
0.874999 0.999990 0.999990
0.999990 0.999990 0.833333
0.499994 0.999990 0.999990
0.999990 0.999990 0.666665
0.999990 0.999990 0.666665
0.874999 0.999990 0.999990
0.999990 0.000010 0.999990
0.499994 0.999990 0.833336
0.749998 0.999990 0.999990
0.999990 0.000010 0.999990
0.874999 0.999990 0.999990
0.874999 0.999990 0.999990
0.749998 0.999990 0.999990
0.874999 0.999990 0.999990
0.999990 0.833333 0.999990
0.874999 0.999990 0.999990
0.999990 0.000010 0.999990
0.624996 0.999990 0.999990
0.999990 0.000010 0.999990
0.999990 0.999990 0.666665
0.999990 0.000010 0.999990
0.624996 0.999990 0.999990
0.999990 0.000010 0.999990
0.874999 0.999990 0.999990
0.624996 0.999990 0.999990
0.874999 0.999990 0.999990
0.999990 0.999990 0.666665
0.749998 0.999990 0.999990
0.999990 0.000010 0.999990
0.999990 0.000010 0.999990
0.999990 0.000010 0.999990
0.999990 0.999990 0.666665
0.874999 0.999990 0.999990
0.999990 0.999990 0.666665
0.874999 0.999990 0.999990
0.499994 0.999990 0.999990
0.999990 0.000010 0.999990
0.999990 0.000010 0.999990
0.499994 0.999990 0.999990
0.999990 0.833333 0.999990
0.999990 0.833333 0.999990
0.999990 0.999990 0.333325
0.999990 0.666665 0.833335
0.999990 0.000010 0.999990
0.999990 0.999990 0.000010
0.999990 0.333325 0.999990
0.624996 0.999990 0.999990
0.000010 0.999990 0.999990
0.874999 0.999990 0.999990
0.874999 0.999990 0.999990
0.999990 0.999990 0.666665
0.374991 0.999990 0.999990
0.874999 0.999990 0.999990
0.499994 0.999990 0.999990
0.999990 0.999990 0.833333
0.999990 0.333325 0.999990
0.999990 0.999990 0.833333
0.999990 0.999990 0.666665
0.999990 0.999990 0.666665
0.999990 0.000010 0.999990
0.999990 0.000010 0.999990
0.999990 0.999990 0.833333
0.999990 0.999990 0.833333
0.749998 0.999990 0.999990
0.874999 0.999990 0.999990
0.999990 0.000010 0.999990
0.874999 0.999990 0.999990
0.999990 0.999990 0.666665
0.999990 0.999990 0.833333
0.999990 0.999990 0.666665
0.999990 0.999990 0.666665
0.999990 0.000010 0.999990
0.749998 0.999990 0.999990
0.999990 0.999990 0.666665
0.999990 0.000010 0.999990
0.999990 0.000010 0.999990
0.999990 0.000010 0.999990
0.874999 0.999990 0.999990
0.999990 0.999990 0.833333
0.499994 0.999990 0.999990
0.499994 0.999990 0.999990
0.499994 0.999990 0.999990
0.999990 0.999990 0.666665
0.999990 0.999990 0.666665
0.999990 0.999990 0.833333
0.999990 0.000010 0.999990
0.999990 0.999990 0.833333
0.999990 0.000010 0.999990
0.999990 0.000010 0.999990
0.999990 0.000010 0.999990
0.999990 0.999990 0.833333
0.999990 0.833333 0.999990
0.999990 0.000010 0.999990
0.999990 0.999990 0.666665
0.999990 0.999990 0.666665
0.749998 0.999990 0.999990
0.999990 0.000010 0.999990
0.499994 0.999990 0.999990
0.999990 0.999990 0.666665
0.999990 0.000010 0.999990
0.000010 0.999990 0.999990
0.749998 0.999990 0.999990
0.874999 0.999990 0.999990
0.999990 0.000010 0.999990
0.999990 0.999990 0.666665
0.999990 0.999990 0.833333
0.999990 0.000010 0.999990
0.000010 0.999990 0.999990
0.874999 0.999990 0.999990
0.999990 0.000010 0.999990
0.999990 0.999990 0.833333
0.999990 0.000010 0.999990
0.999990 0.999990 0.833333
0.874999 0.999990 0.999990
0.999990 0.999990 0.833333
0.999990 0.999990 0.666665
0.999990 0.000010 0.999990
0.999990 0.000010 0.999990
0.999990 0.000010 0.999990
0.874999 0.999990 0.999990
0.999990 0.999990 0.833333
0.999990 0.000010 0.999990
0.999990 0.999990 0.833333
0.999990 0.999990 0.833333
0.749998 0.999990 0.999990
0.999990 0.999990 0.833333
0.999990 0.000010 0.999990
0.999990 0.999990 0.666665
0.999990 0.000010 0.999990
0.874999 0.999990 0.999990
0.999990 0.999990 0.833333
0.875008 0.000010 0.999990
0.999990 0.499996 0.999990
0.499994 0.999990 0.999990
0.749998 0.999990 0.999990
0.999990 0.499996 0.999990
0.999990 0.000010 0.999990
0.999990 0.999990 0.833333
0.624996 0.999990 0.999990
0.999990 0.000010 0.999990
0.999990 0.000010 0.999990
0.999990 0.000010 0.999990
0.999990 0.999990 0.833333
0.999990 0.000010 0.999990
0.749998 0.999990 0.999990
0.000010 0.999990 0.999990
0.499994 0.999990 0.999990
0.999990 0.666665 0.833335
0.999990 0.999990 0.666665
0.999990 0.999990 0.833333
0.999990 0.999990 0.666665
0.999990 0.999990 0.666665
0.999990 0.999990 0.833333
0.999990 0.000010 0.999990
0.999990 0.000010 0.999990
0.999990 0.000010 0.999990
0.999990 0.999990 0.833333
0.499994 0.999990 0.999990
0.999990 0.000010 0.999990
0.999990 0.999990 0.833333
0.749998 0.999990 0.999990
0.999990 0.000010 0.999990
0.499994 0.999990 0.999990
0.499994 0.999990 0.999990
0.874999 0.999990 0.999990
0.999990 0.833333 0.999990
0.999990 0.000010 0.999990
0.999990 0.999990 0.833333
0.999990 0.999990 0.833333
0.999990 0.499996 0.999990
0.999990 0.000010 0.999990
0.999990 0.666665 0.999990
0.999990 0.666665 0.999990
0.999990 0.999990 0.833333
0.999990 0.000010 0.999990
0.999990 0.833333 0.999990
0.999990 0.999990 0.833333
0.999990 0.999990 0.666665
0.499994 0.999990 0.999990
0.999990 0.000010 0.999990
0.999990 0.000010 0.999990
0.999990 0.999990 0.833333
0.999990 0.999990 0.666665
0.999990 0.499996 0.999990
0.999990 0.999990 0.833333
0.999990 0.999990 0.833333
0.499994 0.999990 0.999990
0.749998 0.999990 0.999990
0.999990 0.999990 0.833333
0.999990 0.000010 0.999990
0.999990 0.000010 0.999990
0.999990 0.999990 0.666665
0.999990 0.999990 0.666665
0.874999 0.999990 0.999990
0.874999 0.999990 0.999990
0.999990 0.000010 0.999990
0.999990 0.000010 0.999990
0.874999 0.999990 0.999990
0.499994 0.999990 0.999990
0.999990 0.999990 0.833333
0.999990 0.999990 0.666665
0.874999 0.999990 0.999990
0.999990 0.999990 0.666665
0.999990 0.000010 0.999990
0.499994 0.999990 0.999990
0.999990 0.833333 0.999990
0.499994 0.999990 0.999990
0.999990 0.000010 0.999990
0.999990 0.833333 0.999990
0.999990 0.999990 0.666665
0.499994 0.999990 0.999990
0.999990 0.999990 0.833333
0.999990 0.000010 0.999990
0.999990 0.999990 0.666665
0.749998 0.999990 0.999990
0.999990 0.999990 0.666665
0.999990 0.999990 0.666665
0.999990 0.999990 0.833333
0.999990 0.000010 0.999990
0.999990 0.833333 0.999990
0.999990 0.999990 0.833333
0.999990 0.999990 0.666665
0.874999 0.999990 0.999990
0.499994 0.999990 0.999990
0.999990 0.000010 0.999990
0.999990 0.000010 0.999990
0.499994 0.999990 0.999990
0.874999 0.999990 0.999990
0.874999 0.999990 0.999990
0.999990 0.999990 0.666665
0.874999 0.999990 0.999990
0.874999 0.999990 0.999990
0.999990 0.833333 0.999990
0.999990 0.999990 0.833333
0.999990 0.999990 0.000010
0.499994 0.999990 0.999990
0.500000 0.000010 0.999990
0.999990 0.833333 0.999990
0.874999 0.999990 0.999990
0.999990 0.000010 0.999990
0.999990 0.999990 0.833333
0.999990 0.999990 0.499996
0.624996 0.999990 0.999990
0.499994 0.999990 0.999990
0.999990 0.000010 0.999990
0.999990 0.999990 0.833333
0.999990 0.000010 0.999990
0.999990 0.999990 0.666665
0.999990 0.000010 0.999990
0.874999 0.999990 0.999990
0.874999 0.999990 0.999990
0.999990 0.999990 0.833333
0.999990 0.999990 0.666665
0.999990 0.000010 0.999990
0.749998 0.999990 0.999990
0.999990 0.999990 0.833333
0.749998 0.999990 0.999990
0.999990 0.999990 0.833333
0.999990 0.999990 0.833333
0.874999 0.999990 0.999990
0.999990 0.000010 0.999990
0.999990 0.999990 0.666665
0.499994 0.999990 0.999990
0.999990 0.000010 0.999990
0.999990 0.000010 0.999990
0.874999 0.999990 0.999990
0.999990 0.999990 0.666665
0.999990 0.000010 0.999990
0.999990 0.999990 0.666665
0.999990 0.999990 0.833333
0.999990 0.999990 0.833333
0.999990 0.999990 0.666665
0.999990 0.833333 0.999990
0.999990 0.999990 0.833333
0.999990 0.000010 0.999990
0.999990 0.999990 0.833333
0.874999 0.999990 0.999990
0.999990 0.000010 0.999990
0.999990 0.000010 0.999990
0.749998 0.999990 0.999990
0.999990 0.000010 0.999990
0.999990 0.000010 0.999990
0.999990 0.000010 0.999990
0.999990 0.999990 0.000010
0.749998 0.999990 0.999990
0.499994 0.999990 0.999990
0.749998 0.999990 0.999990
0.999990 0.000010 0.999990
0.999990 0.000010 0.999990
0.999990 0.833333 0.999990
0.874999 0.999990 0.999990
0.749998 0.999990 0.999990
0.624996 0.999990 0.999990
0.874999 0.999990 0.999990
0.499994 0.999990 0.999990
0.874999 0.999990 0.999990
0.874999 0.999990 0.999990
0.874999 0.999990 0.999990
0.874999 0.999990 0.999990
0.874999 0.999990 0.999990
0.999990 0.000010 0.999990
0.874999 0.999990 0.999990
0.624996 0.999990 0.999990
0.999990 0.999990 0.666665
0.624996 0.999990 0.999990
0.999990 0.999990 0.666665
0.874999 0.999990 0.999990
0.749998 0.999990 0.999990
0.999990 0.000010 0.999990
0.999990 0.999990 0.666665
0.875002 0.999990 0.666663
0.999990 0.000010 0.999990
0.999990 0.000010 0.999990
0.999990 0.999990 0.833333
0.499994 0.999990 0.833336
0.499994 0.999990 0.999990
0.999990 0.999990 0.666665
0.999990 0.000010 0.999990
0.874999 0.999990 0.999990
0.999990 0.999990 0.666665
0.999990 0.833333 0.999990
0.999990 0.833333 0.999990
0.499994 0.999990 0.999990
0.874999 0.999990 0.999990
0.999990 0.999990 0.833333
0.999990 0.666665 0.999990
0.874999 0.999990 0.999990
0.999990 0.999990 0.833333
0.999990 0.166653 0.999990
0.999990 0.999990 0.833333
0.999990 0.166653 0.999990
0.999990 0.999990 0.833333
0.625004 0.333329 0.500000
0.874999 0.999990 0.999990
0.499999 0.999990 0.333327
0.999990 0.833333 0.999990
0.999990 0.999990 0.833333
0.499997 0.999990 0.499998
0.749998 0.999990 0.833334
0.999990 0.999990 0.833333
0.999990 0.333325 0.999990
0.874999 0.999990 0.999990
0.749998 0.999990 0.999990
0.749998 0.999990 0.999990
0.749998 0.999990 0.999990
0.499994 0.999990 0.999990
0.999990 0.999990 0.833333
0.999990 0.000010 0.999990
0.999990 0.999990 0.833333
0.999990 0.999990 0.833333
0.999990 0.000010 0.999990
0.999990 0.000010 0.999990
0.999990 0.999990 0.666665
0.999990 0.000010 0.999990
0.749998 0.999990 0.999990
0.749998 0.999990 0.999990
0.749998 0.999990 0.999990
0.999990 0.000010 0.999990
0.999990 0.833333 0.999990
0.499994 0.999990 0.999990
0.999990 0.999990 0.833333
0.999990 0.000010 0.999990
0.874999 0.999990 0.999990
0.749998 0.999990 0.999990
0.999990 0.000010 0.999990
0.999990 0.666665 0.999990
0.999990 0.000010 0.999990
0.999990 0.999990 0.833333
0.874999 0.999990 0.999990
0.874999 0.999990 0.999990
0.999990 0.000010 0.999990
0.999990 0.000010 0.999990
0.749998 0.999990 0.999990
0.624996 0.999990 0.999990
0.999990 0.999990 0.833333
0.999990 0.000010 0.999990
0.749998 0.999990 0.999990
0.999990 0.999990 0.833333
0.999990 0.000010 0.999990
0.999990 0.833333 0.999990
0.624996 0.999990 0.999990
0.999990 0.166653 0.999990
0.999990 0.000010 0.999990
0.999990 0.999990 0.666665
0.749998 0.999990 0.999990
0.999990 0.000010 0.999990
0.999990 0.000010 0.833340
0.999990 0.999990 0.833333
0.999990 0.999990 0.833333
0.374991 0.999990 0.999990
0.999990 0.833333 0.999990
0.624996 0.999990 0.999990
0.624996 0.999990 0.999990
0.500000 0.999990 0.000010
0.999990 0.000010 0.999990
0.999990 0.999990 0.666665
0.500000 0.000010 0.999990
0.999990 0.999990 0.833333
0.999990 0.000010 0.999990
0.999990 0.833333 0.999990
0.999990 0.999990 0.833333
0.999990 0.999990 0.833333
0.999990 0.000010 0.999990
0.374991 0.999990 0.999990
0.999990 0.999990 0.666665
0.999990 0.999990 0.833333
0.499999 0.333327 0.999990
0.999990 0.000010 0.999990
0.500000 0.000010 0.999990
0.749998 0.999990 0.999990
0.999990 0.833333 0.999990
0.999990 0.000010 0.999990
0.999990 0.999990 0.666665
0.999990 0.833333 0.999990
0.999990 0.000010 0.999990
0.624996 0.999990 0.999990
0.625003 0.999990 0.000010
0.999990 0.000010 0.999990
0.999990 0.000010 0.999990
0.999990 0.999990 0.833333
0.999990 0.999990 0.833333
0.999990 0.999990 0.499996
0.999990 0.000010 0.999990
0.999990 0.000010 0.999990
0.999990 0.000010 0.999990
0.999990 0.000010 0.999990
0.999990 0.000010 0.999990
0.499994 0.999990 0.999990
0.999990 0.999990 0.666665
0.499994 0.999990 0.999990
0.999990 0.999990 0.833333
0.874999 0.999990 0.999990
0.999990 0.000010 0.999990
0.999990 0.999990 0.666665
0.999990 0.999990 0.666665
0.999990 0.000010 0.999990
0.999990 0.999990 0.666665
0.500000 0.999990 0.000010
0.999990 0.000010 0.999990
0.999990 0.000010 0.999990
0.999990 0.999990 0.666665
0.499994 0.999990 0.999990
0.999990 0.999990 0.666665
0.749998 0.999990 0.999990
0.999990 0.999990 0.833333
0.999990 0.000010 0.999990
0.999990 0.999990 0.833333
0.999990 0.166653 0.999990
0.999990 0.999990 0.833333
0.999990 0.999990 0.833333
0.999990 0.999990 0.666665
0.999990 0.000010 0.999990
0.749998 0.999990 0.999990
0.999990 0.833333 0.999990
0.999990 0.000010 0.999990
0.499994 0.999990 0.999990
0.999990 0.999990 0.666665
0.999990 0.833333 0.999990
0.999990 0.833333 0.999990
0.749998 0.999990 0.999990
0.999990 0.833333 0.999990
0.874999 0.999990 0.999990
0.749998 0.999990 0.999990
0.999990 0.000010 0.999990
0.749998 0.999990 0.999990
0.750005 0.000010 0.999990
0.999990 0.000010 0.999990
0.749998 0.999990 0.999990
0.999990 0.999990 0.666665
0.999990 0.000010 0.999990
0.749998 0.999990 0.999990
0.874999 0.999990 0.999990
0.749998 0.999990 0.999990
0.999990 0.000010 0.999990
0.999990 0.999990 0.833333
0.999990 0.999990 0.499996
0.999990 0.000010 0.999990
0.999990 0.999990 0.666665
0.874999 0.999990 0.999990
0.249988 0.999990 0.999990
0.999990 0.999990 0.833333
0.999990 0.166653 0.999990
0.749998 0.999990 0.999990
0.749998 0.999990 0.999990
0.499994 0.999990 0.999990
0.999990 0.999990 0.833333
0.999990 0.999990 0.666665
0.999990 0.000010 0.999990
0.999990 0.000010 0.999990
0.624996 0.999990 0.999990
0.999990 0.999990 0.833333
0.874999 0.999990 0.999990
0.999990 0.999990 0.666665
0.624996 0.999990 0.999990
0.749998 0.999990 0.999990
0.999990 0.999990 0.833333
0.874999 0.999990 0.999990
0.749998 0.999990 0.999990
0.999990 0.999990 0.333325
0.999990 0.999990 0.833333
0.999990 0.333325 0.999990
0.874999 0.999990 0.999990
0.999990 0.000010 0.999990
0.999990 0.833333 0.999990
0.999990 0.000010 0.999990
0.749998 0.999990 0.999990
0.874999 0.999990 0.999990
0.999990 0.000010 0.999990
0.999990 0.999990 0.833333
0.999990 0.000010 0.999990
0.999990 0.999990 0.666665
0.999990 0.000010 0.999990
0.999990 0.499996 0.999990
0.999990 0.000010 0.999990
0.749998 0.999990 0.999990
0.999990 0.999990 0.666665
0.999990 0.000010 0.999990
0.999990 0.999990 0.666665
0.624996 0.999990 0.999990
0.749998 0.999990 0.833334
0.999990 0.999990 0.833333
0.999990 0.000010 0.999990
0.999990 0.000010 0.999990
0.874999 0.999990 0.999990
0.999990 0.999990 0.833333
0.999990 0.000010 0.999990
0.999990 0.000010 0.999990
0.874999 0.999990 0.999990
0.999990 0.999990 0.666665
0.999990 0.999990 0.833333
0.999990 0.999990 0.666665
0.999990 0.999990 0.666665
0.999990 0.000010 0.999990
0.749998 0.999990 0.999990
0.999990 0.000010 0.999990
0.999990 0.833333 0.999990
0.874999 0.999990 0.999990
0.999990 0.999990 0.833333
0.999990 0.000010 0.999990
0.499994 0.999990 0.999990
0.999990 0.999990 0.333325
0.999990 0.666665 0.999990
0.999990 0.999990 0.666665
0.999990 0.999990 0.000010
0.999990 0.000010 0.999990
0.999990 0.833333 0.999990
0.999990 0.833333 0.999990
0.749998 0.999990 0.999990
0.999990 0.000010 0.999990
0.999990 0.000010 0.999990
0.874999 0.999990 0.999990
0.999990 0.333325 0.999990
0.999990 0.000010 0.999990
0.499994 0.999990 0.999990
0.749998 0.999990 0.999990
0.000010 0.999990 0.999990
0.999990 0.000010 0.666671
0.499994 0.999990 0.999990
0.749998 0.999990 0.999990
0.999990 0.000010 0.999990
0.999990 0.000010 0.999990
0.999990 0.000010 0.999990
0.874999 0.999990 0.999990
0.999990 0.999990 0.833333
0.999990 0.999990 0.666665
0.999990 0.000010 0.999990
0.999990 0.000010 0.999990
0.749998 0.999990 0.999990
0.999990 0.999990 0.666665
0.999990 0.000010 0.999990
0.999990 0.000010 0.999990
0.999990 0.000010 0.999990
0.874999 0.999990 0.999990
0.999990 0.999990 0.833333
0.999990 0.000010 0.999990
0.999990 0.833333 0.999990
0.999990 0.999990 0.666665
0.999990 0.999990 0.833333
0.999990 0.000010 0.999990
0.499994 0.999990 0.999990
0.999990 0.999990 0.833333
0.874999 0.999990 0.999990
0.749998 0.999990 0.999990
0.624996 0.999990 0.999990
0.499994 0.999990 0.999990
0.999990 0.000010 0.999990
0.999990 0.000010 0.999990
0.999990 0.999990 0.833333
0.999990 0.999990 0.666665
0.874999 0.999990 0.999990
0.999990 0.000010 0.999990
0.999990 0.999990 0.833333
0.999990 0.000010 0.999990
0.999990 0.000010 0.999990
0.999990 0.833333 0.999990
0.999990 0.000010 0.833340
0.749998 0.999990 0.999990
0.999990 0.000010 0.999990
0.499994 0.999990 0.999990
0.999990 0.999990 0.666665
0.999990 0.999990 0.666665
0.999990 0.833333 0.999990
0.999990 0.999990 0.666665
0.999990 0.333325 0.999990
0.999990 0.000010 0.999990
0.999990 0.999990 0.833333
0.999990 0.000010 0.999990
0.874999 0.999990 0.999990
0.999990 0.833333 0.999990
0.999990 0.999990 0.833333
0.499994 0.999990 0.999990
0.874999 0.999990 0.999990
0.999990 0.000010 0.999990
0.999990 0.333325 0.999990
0.999990 0.000010 0.999990
0.999990 0.000010 0.999990
0.999990 0.000010 0.999990
0.999990 0.000010 0.999990
0.999990 0.999990 0.666665
0.749998 0.999990 0.999990
0.499994 0.999990 0.999990
0.999990 0.000010 0.999990
0.999990 0.999990 0.666665
0.999990 0.833333 0.999990
0.499994 0.999990 0.999990
0.999990 0.999990 0.666665
0.999990 0.999990 0.666665
0.999990 0.999990 0.666665
0.999990 0.000010 0.999990
0.999990 0.000010 0.999990
0.999990 0.999990 0.666665
0.874999 0.999990 0.999990
0.874999 0.999990 0.999990
0.875008 0.000010 0.999990
0.874999 0.999990 0.999990
0.999990 0.000010 0.999990
0.999990 0.999990 0.833333
0.999990 0.000010 0.999990
0.499994 0.999990 0.999990
0.999990 0.999990 0.833333
0.999990 0.999990 0.833333
0.624996 0.999990 0.999990
0.874999 0.999990 0.999990
0.999990 0.000010 0.999990
0.999990 0.666665 0.999990
0.999990 0.000010 0.999990
0.999990 0.999990 0.833333
0.874999 0.999990 0.999990
0.999990 0.333325 0.999990
0.749998 0.999990 0.999990
0.999990 0.000010 0.999990
0.500000 0.000010 0.999990
0.999990 0.999990 0.833333
0.999990 0.000010 0.999990
0.874999 0.999990 0.999990
0.999990 0.000010 0.999990
0.999990 0.999990 0.666665
0.499994 0.999990 0.999990
0.124984 0.999990 0.999990
0.999990 0.999990 0.666665
0.999990 0.000010 0.999990
0.999990 0.000010 0.999990
0.999990 0.000010 0.999990
0.749998 0.999990 0.999990
0.999990 0.999990 0.833333
0.874999 0.999990 0.999990
0.999990 0.833333 0.999990
0.874999 0.999990 0.999990
0.999990 0.999990 0.666665
0.499994 0.999990 0.999990
0.999990 0.000010 0.999990
0.874999 0.999990 0.999990
0.999990 0.999990 0.833333
0.999990 0.999990 0.833333
0.999990 0.999990 0.666665
0.999990 0.333325 0.999990
0.749998 0.999990 0.999990
0.999990 0.000010 0.999990
0.499994 0.999990 0.999990
0.999990 0.999990 0.666665
0.999990 0.000010 0.999990
0.499994 0.999990 0.999990
0.999990 0.499996 0.999990
0.749998 0.999990 0.999990
0.999990 0.999990 0.666665
0.874999 0.999990 0.999990
0.999990 0.000010 0.999990
0.999990 0.000010 0.999990
0.999990 0.000010 0.999990
0.999990 0.000010 0.999990
0.999990 0.999990 0.833333
0.999990 0.999990 0.333325
0.999990 0.000010 0.999990
0.999990 0.000010 0.999990
0.749998 0.999990 0.999990
0.999990 0.000010 0.999990
0.999990 0.000010 0.999990
0.999990 0.999990 0.833333
0.875008 0.000010 0.999990
0.999990 0.000010 0.999990
0.749998 0.999990 0.999990
0.999990 0.999990 0.833333
0.999990 0.000010 0.999990
0.999990 0.000010 0.999990
0.999990 0.000010 0.999990
0.999990 0.999990 0.666665
0.999990 0.000010 0.999990
0.999990 0.000010 0.999990
0.999990 0.000010 0.999990
0.874999 0.999990 0.999990
0.999990 0.999990 0.833333
0.874999 0.999990 0.999990
0.999990 0.999990 0.833333
0.000010 0.999990 0.999990
0.999990 0.999990 0.833333
0.999990 0.999990 0.166653
0.749998 0.999990 0.999990
0.874999 0.999990 0.999990
0.999990 0.000010 0.999990
0.999990 0.999990 0.666665
0.874999 0.999990 0.999990
0.749998 0.999990 0.999990
0.624996 0.999990 0.999990
0.999990 0.999990 0.833333
0.624996 0.999990 0.999990
0.999990 0.000010 0.999990
0.999990 0.000010 0.999990
0.999990 0.999990 0.833333
0.999990 0.833334 0.833334
0.999990 0.000010 0.999990
0.749998 0.999990 0.999990
0.999990 0.000010 0.999990
0.999990 0.000010 0.999990
0.999990 0.999990 0.833333
0.624996 0.999990 0.999990
0.999990 0.999990 0.666665
0.874999 0.999990 0.999990
0.999990 0.999990 0.833333
0.999990 0.000010 0.999990
0.999990 0.000010 0.999990
0.999990 0.000010 0.999990
0.999990 0.999990 0.833333
0.999990 0.000010 0.999990
0.999990 0.999990 0.833333
0.999990 0.000010 0.999990
0.999990 0.999990 0.666665
0.624996 0.999990 0.999990
0.999990 0.999990 0.666665
0.874999 0.999990 0.999990
0.999990 0.833333 0.999990
0.999990 0.833333 0.999990
0.999990 0.999990 0.833333
0.875005 0.999990 0.333323
0.999990 0.999990 0.666665
0.999990 0.999990 0.833333
0.874999 0.999990 0.999990
0.999990 0.666665 0.999990
0.999990 0.999990 0.666665
0.999990 0.666665 0.999990
0.999990 0.000010 0.999990
0.874999 0.999990 0.999990
0.874999 0.999990 0.999990
0.999990 0.999990 0.666665
0.499994 0.999990 0.999990
0.999990 0.000010 0.999990
0.999990 0.000010 0.999990
0.999990 0.999990 0.833333
0.999990 0.000010 0.999990
0.499994 0.999990 0.999990
0.999990 0.000010 0.999990
0.999990 0.999990 0.833333
0.999990 0.000010 0.999990
0.874999 0.999990 0.999990
0.999990 0.000010 0.999990
0.874999 0.999990 0.999990
0.999990 0.999990 0.833333
0.999990 0.000010 0.999990
0.999990 0.999990 0.833333
0.999990 0.000010 0.999990
0.999990 0.833333 0.999990
0.874999 0.999990 0.999990
0.999990 0.000010 0.999990
0.499994 0.999990 0.999990
0.749998 0.999990 0.999990
0.999990 0.999990 0.666665
0.999990 0.499996 0.999990
0.999990 0.000010 0.999990
0.624996 0.999990 0.999990
0.999990 0.999990 0.000010
0.999990 0.999990 0.666665
0.499994 0.999990 0.999990
0.999990 0.833333 0.999990
0.999990 0.999990 0.666665
0.624996 0.999990 0.999990
0.124984 0.999990 0.999990
0.874999 0.999990 0.999990
0.999990 0.999990 0.000010
0.999990 0.999990 0.666665
0.999990 0.000010 0.999990
0.499994 0.999990 0.999990
0.874999 0.999990 0.999990
0.999990 0.999990 0.666665
0.999990 0.000010 0.999990
0.624996 0.999990 0.999990
0.000010 0.999990 0.999990
0.999990 0.999990 0.833333
0.999990 0.000010 0.999990
0.999990 0.999990 0.666665
0.999990 0.999990 0.000010
0.624996 0.999990 0.999990
0.999990 0.999990 0.666665
0.999990 0.999990 0.833333
0.499994 0.999990 0.999990
0.999990 0.999990 0.666665
0.874999 0.999990 0.999990
0.999990 0.000010 0.999990
0.999990 0.999990 0.833333
0.499994 0.999990 0.999990
0.874999 0.999990 0.999990
0.999990 0.000010 0.999990
0.874999 0.999990 0.999990
0.999990 0.000010 0.999990
0.999990 0.000010 0.999990
0.999990 0.999990 0.833333
0.999990 0.999990 0.833333
0.874999 0.999990 0.999990
0.999990 0.999990 0.833333
0.874999 0.999990 0.999990
0.624996 0.999990 0.999990
0.999990 0.499996 0.999990
0.999990 0.999990 0.000010
0.624996 0.999990 0.999990
0.999990 0.999990 0.666665
0.999990 0.000010 0.999990
0.999990 0.000010 0.999990
0.624996 0.999990 0.999990
0.999990 0.000010 0.999990
0.999990 0.000010 0.999990
0.999990 0.666665 0.999990
0.750005 0.000010 0.999990
0.999990 0.999990 0.666665
0.999990 0.833333 0.999990
0.999990 0.999990 0.833333
0.999990 0.000010 0.999990
0.874999 0.999990 0.999990
0.999990 0.999990 0.666665
0.999990 0.000010 0.999990
0.999990 0.999990 0.833333
0.999990 0.999990 0.666665
0.999990 0.000010 0.999990
0.500000 0.999990 0.000010
0.999990 0.999990 0.833333
0.999990 0.999990 0.666665
0.999990 0.000010 0.999990
0.999990 0.000010 0.999990
0.499994 0.999990 0.999990
0.999990 0.833333 0.999990
0.999990 0.000010 0.999990
0.999990 0.000010 0.999990
0.499997 0.999990 0.499998
0.999990 0.999990 0.666665
0.999990 0.000010 0.999990
0.999990 0.999990 0.833333
0.874999 0.999990 0.999990
0.999990 0.000010 0.999990
0.874999 0.999990 0.999990
0.999990 0.833333 0.999990
0.499994 0.999990 0.999990
0.999990 0.999990 0.833333
0.999990 0.999990 0.833333
0.999990 0.000010 0.666671
0.999990 0.000010 0.999990
0.999990 0.999990 0.833333
0.999990 0.000010 0.999990
0.999990 0.999990 0.499996
0.999990 0.999990 0.833333
0.999990 0.833333 0.999990
0.999990 0.000010 0.999990
0.624996 0.999990 0.999990
0.999990 0.999990 0.833333
0.999990 0.000010 0.999990
0.999990 0.000010 0.999990
0.999990 0.999990 0.833333
0.874999 0.999990 0.999990
0.874999 0.999990 0.999990
0.999990 0.000010 0.999990
0.999990 0.000010 0.999990
0.874999 0.999990 0.999990
0.999990 0.999990 0.666665
0.874999 0.999990 0.999990
0.874999 0.999990 0.999990
0.999990 0.499996 0.999990
0.999990 0.000010 0.999990
0.999990 0.166653 0.999990
0.874999 0.999990 0.999990
0.999990 0.999990 0.666665
0.999990 0.999990 0.666665
0.999990 0.999990 0.833333
0.874999 0.999990 0.999990
0.999990 0.999990 0.666665
0.874999 0.999990 0.999990
0.999990 0.833333 0.999990
0.999990 0.999990 0.833333
0.999990 0.000010 0.999990
0.999990 0.000010 0.999990
0.874999 0.999990 0.999990
0.999990 0.166653 0.999990
0.874999 0.999990 0.999990
0.749998 0.999990 0.999990
0.999990 0.999990 0.666665
0.999990 0.000010 0.999990
0.999990 0.000010 0.999990
0.999990 0.999990 0.666665
0.999990 0.999990 0.666665
0.999990 0.000010 0.999990
0.999990 0.999990 0.833333
0.874999 0.999990 0.999990
0.999990 0.999990 0.833333
0.499994 0.999990 0.999990
0.999990 0.000010 0.999990
0.999990 0.999990 0.833333
0.999990 0.000010 0.999990
0.999990 0.999990 0.833333
0.999990 0.000010 0.999990
0.999990 0.000010 0.999990
0.999990 0.000010 0.999990
0.749998 0.999990 0.999990
0.874999 0.999990 0.999990
0.874999 0.999990 0.999990
0.999990 0.999990 0.666665
0.999990 0.999990 0.833333
0.999990 0.000010 0.999990
0.999990 0.999990 0.666665
0.499994 0.999990 0.999990
0.999990 0.999990 0.666665
0.999986 0.333325 0.999990
0.999990 0.000010 0.999990
0.874999 0.999990 0.999990
0.999990 0.999990 0.833333
0.999990 0.000010 0.999990
0.874999 0.999990 0.999990
0.499994 0.999990 0.999990
0.874999 0.999990 0.999990
0.999990 0.999990 0.833333
0.999990 0.999990 0.666665
0.999990 0.999990 0.833333
0.999990 0.000010 0.999990
0.749998 0.999990 0.999990
0.999990 0.333325 0.999990
0.999990 0.000010 0.999990
0.999990 0.999990 0.666665
0.999990 0.999990 0.833333
0.874999 0.999990 0.999990
0.999990 0.000010 0.999990
0.999990 0.999990 0.833333
0.999990 0.000010 0.999990
0.999990 0.999990 0.666665
0.999990 0.999990 0.833333
0.999990 0.999990 0.666665
0.875002 0.666663 0.999990
0.999990 0.000010 0.999990
0.999990 0.000010 0.999990
0.999990 0.999990 0.666665
0.999990 0.000010 0.999990
0.999990 0.999990 0.833333
0.874999 0.999990 0.999990
0.624996 0.999990 0.999990
0.499994 0.999990 0.999990
0.999990 0.999990 0.666665
0.999990 0.999990 0.833333
0.874999 0.999990 0.999990
0.999990 0.000010 0.999990
0.749998 0.999990 0.999990
0.874999 0.999990 0.999990
0.874999 0.999990 0.999990
0.749998 0.999990 0.999990
0.999990 0.999990 0.833333
0.874999 0.999990 0.999990
0.999990 0.333325 0.999990
0.999990 0.999990 0.666665
0.999990 0.000010 0.999990
0.999990 0.000010 0.999990
0.999990 0.000010 0.999990
0.999990 0.999990 0.666665
0.999990 0.999990 0.333325
0.999990 0.833333 0.999990
0.999990 0.999990 0.833333
0.874999 0.999990 0.999990
0.749998 0.999990 0.999990
0.999990 0.166653 0.999990
0.999990 0.000010 0.999990
0.999990 0.000010 0.999990
0.749998 0.999990 0.999990
0.874999 0.999990 0.999990
0.999990 0.999990 0.666665
0.749998 0.999990 0.999990
0.874999 0.999990 0.999990
0.999990 0.999990 0.666665
0.999990 0.166653 0.999990
0.999990 0.000010 0.999990
0.999990 0.999990 0.833333
0.999990 0.166653 0.999990
0.624996 0.999990 0.999990
0.999990 0.999990 0.833333
0.999990 0.999990 0.833333
0.999990 0.999990 0.833333
0.999990 0.000010 0.999990
0.999990 0.999990 0.833333
0.874999 0.999990 0.999990
0.999990 0.499996 0.999990
0.999990 0.833333 0.999990
0.999990 0.999990 0.833333
0.999990 0.999990 0.666665
0.999990 0.000010 0.999990
0.999990 0.999990 0.833333
0.999990 0.000010 0.999990
0.999990 0.999990 0.666665
0.999990 0.499996 0.999990
0.874999 0.999990 0.999990
0.999990 0.999990 0.833333
0.999990 0.000010 0.999990
0.999990 0.999990 0.833333
0.999990 0.000010 0.999990
0.749998 0.999990 0.999990
0.999990 0.999990 0.833333
0.874999 0.999990 0.999990
0.999990 0.000010 0.999990
0.999990 0.000010 0.999990
0.999990 0.999990 0.666665
0.999990 0.499996 0.999990
0.874999 0.999990 0.999990
0.999990 0.833333 0.999990
0.624996 0.999990 0.999990
0.499994 0.999990 0.999990
0.499994 0.999990 0.833336
0.999990 0.000010 0.999990
0.999990 0.333325 0.999990
0.874999 0.999990 0.999990
0.874999 0.999990 0.999990
0.500000 0.000010 0.999990
0.999990 0.999990 0.833333
0.999990 0.666665 0.999990
0.749998 0.999990 0.999990
0.874999 0.999990 0.999990
0.874999 0.999990 0.999990
0.999990 0.000010 0.999990
0.749998 0.999990 0.999990
0.999990 0.000010 0.999990
0.874999 0.999990 0.999990
0.999990 0.833333 0.999990
0.999990 0.000010 0.833340
0.874999 0.999990 0.999990
0.749998 0.999990 0.999990
0.999990 0.999990 0.833333
0.999990 0.999990 0.833333
0.999990 0.999990 0.499996
0.999990 0.000010 0.999990
0.749998 0.999990 0.999990
0.999990 0.999990 0.666665
0.999990 0.999990 0.666665
0.999990 0.999990 0.333325
0.749998 0.999990 0.999990
0.999990 0.999990 0.833333
0.999990 0.999990 0.666665
0.749998 0.999990 0.999990
0.624996 0.999990 0.999990
0.999990 0.666665 0.999990
0.999990 0.000010 0.999990
0.875007 0.166653 0.999990
0.874999 0.999990 0.999990
0.999990 0.000010 0.999990
0.999990 0.999990 0.833333
0.624996 0.999990 0.999990
0.999990 0.999990 0.666665
0.874999 0.999990 0.999990
0.874999 0.999990 0.999990
0.874999 0.999990 0.999990
0.624996 0.999990 0.999990
0.999990 0.999990 0.666665
0.999990 0.000010 0.999990
0.999990 0.999990 0.333325
0.999990 0.499996 0.999990
0.999990 0.000010 0.999990
0.874999 0.999990 0.999990
0.999990 0.999990 0.833333
0.874999 0.999990 0.999990
0.999990 0.999990 0.833333
0.625003 0.999990 0.000010
0.500000 0.000010 0.999990
0.999990 0.999990 0.833333
0.999990 0.833333 0.999990
0.999990 0.000010 0.999990
0.999990 0.000010 0.999990
0.874999 0.999990 0.999990
0.999990 0.999990 0.833333
0.874999 0.999990 0.999990
0.874999 0.999990 0.999990
0.999990 0.000010 0.999990
0.499994 0.999990 0.999990
0.999990 0.000010 0.999990
0.999990 0.000010 0.999990
0.999990 0.999990 0.833333
0.749998 0.999990 0.999990
0.624996 0.999990 0.999990
0.749998 0.999990 0.999990
0.499994 0.999990 0.999990
0.999990 0.000010 0.999990
0.624996 0.999990 0.999990
0.999990 0.999990 0.833333
0.749998 0.999990 0.999990
0.999990 0.999990 0.833333
0.999990 0.833333 0.999990
0.999990 0.833333 0.999990
0.999990 0.000010 0.999990
0.624996 0.999990 0.999990
0.874999 0.999990 0.999990
0.999990 0.000010 0.999990
0.999990 0.499996 0.999990
0.999990 0.000010 0.999990
0.999990 0.999990 0.666665
0.749998 0.999990 0.999990
0.499994 0.999990 0.999990
0.499994 0.999990 0.999990
0.749998 0.999990 0.999990
0.999990 0.000010 0.999990
0.999990 0.833333 0.999990
0.500000 0.999990 0.000010
0.999990 0.000010 0.999990
0.999990 0.999990 0.833333
0.999990 0.833333 0.999990
0.999990 0.999990 0.833333
0.874999 0.999990 0.999990
0.999990 0.000010 0.999990
0.749998 0.999990 0.999990
0.999990 0.999990 0.666665
0.749998 0.999990 0.999990
0.874999 0.999990 0.999990
0.999990 0.000010 0.999990
0.749998 0.999990 0.999990
0.999990 0.000010 0.999990
0.999990 0.999990 0.499996
0.499994 0.999990 0.999990
0.999990 0.000010 0.999990
0.999990 0.000010 0.999990
0.749998 0.999990 0.999990
0.999990 0.000010 0.999990
0.999990 0.000010 0.999990
0.999990 0.833333 0.999990
0.999990 0.999990 0.833333
0.999990 0.000010 0.999990
0.999990 0.000010 0.999990
0.999990 0.999990 0.666665
0.999990 0.833333 0.999990
0.749998 0.999990 0.999990
0.999990 0.999990 0.666665
0.999990 0.999990 0.666665
0.999990 0.999990 0.666665
0.999990 0.000010 0.999990
0.999990 0.999990 0.833333
0.999990 0.999990 0.833333
0.999990 0.999990 0.833333
0.874999 0.999990 0.999990
0.874999 0.999990 0.999990
0.874999 0.999990 0.999990
0.999990 0.999990 0.000010
0.999990 0.999990 0.833333
0.999990 0.000010 0.999990
0.749998 0.999990 0.999990
0.999990 0.999990 0.000010
0.999990 0.000010 0.999990
0.999990 0.999990 0.833333
0.999990 0.999990 0.666665
0.999990 0.999990 0.833333
0.999990 0.999990 0.666665
0.999990 0.999990 0.666665
0.999990 0.000010 0.999990
0.999990 0.999990 0.666665
0.999990 0.000010 0.999990
0.999990 0.000010 0.999990
0.999990 0.166653 0.999990
0.749998 0.999990 0.999990
0.500000 0.000010 0.999990
0.999990 0.000010 0.999990
0.874999 0.999990 0.999990
0.999990 0.999990 0.666665
0.999990 0.499996 0.999990
0.999990 0.166653 0.999990
0.999990 0.999990 0.666665
0.999990 0.000010 0.999990
0.749998 0.999990 0.999990
0.999990 0.000010 0.999990
0.999990 0.000010 0.999990
0.499994 0.999990 0.999990
0.999990 0.999990 0.666665
0.749998 0.999990 0.999990
0.999990 0.000010 0.999990
0.999990 0.000010 0.999990
0.999990 0.000010 0.999990
0.749998 0.999990 0.999990
0.499994 0.999990 0.999990
0.999990 0.666665 0.999990
0.999990 0.999990 0.833333
0.999990 0.000010 0.999990
0.999990 0.999990 0.666665
0.875007 0.999990 0.166653
0.999990 0.000010 0.999990
0.875008 0.000010 0.999990
0.999990 0.999990 0.666665
0.999990 0.000010 0.999990
0.999990 0.000010 0.999990
0.999990 0.999990 0.333325
0.999990 0.000010 0.999990
0.874999 0.999990 0.999990
0.999990 0.000010 0.999990
0.999990 0.000010 0.999990
0.999990 0.000010 0.999990
0.999990 0.833333 0.999990
0.499994 0.999990 0.999990
0.999990 0.000010 0.999990
0.624996 0.999990 0.999990
0.999990 0.999990 0.000010
0.749998 0.999990 0.999990
0.874999 0.999990 0.999990
0.999990 0.999990 0.666665
0.999990 0.000010 0.999990
0.999990 0.999990 0.833333
0.999990 0.000010 0.999990
0.999990 0.833333 0.999990
0.624996 0.833335 0.999990
0.999990 0.000010 0.999990
0.999990 0.000010 0.999990
0.999990 0.000010 0.999990
0.999990 0.000010 0.999990
0.999990 0.000010 0.999990
0.999990 0.833333 0.999990
0.999990 0.999990 0.833333
0.999990 0.000010 0.999990
0.999990 0.833333 0.999990
0.624996 0.999990 0.999990
0.624996 0.999990 0.999990
0.874999 0.999990 0.999990
0.999990 0.999990 0.666665
0.999990 0.833333 0.999990
0.999990 0.833333 0.999990
0.999990 0.833333 0.999990
0.999990 0.833333 0.999990
0.999990 0.833333 0.999990
0.999990 0.166653 0.999990
0.499994 0.999990 0.999990
0.999990 0.999990 0.833333
0.999990 0.000010 0.999990
0.749998 0.999990 0.999990
0.499994 0.999990 0.999990
0.999990 0.999990 0.833333
0.874999 0.999990 0.999990
0.999990 0.833333 0.999990
0.874999 0.999990 0.999990
0.999990 0.999990 0.833333
0.999990 0.000010 0.999990
0.999990 0.833333 0.999990
0.999990 0.999990 0.666665
0.999990 0.999990 0.666665
0.999990 0.166653 0.999990
0.999990 0.333325 0.999990
0.999990 0.333325 0.999990
0.999990 0.000010 0.999990
0.999990 0.000010 0.999990
0.749998 0.999990 0.999990
0.749998 0.999990 0.999990
0.999990 0.999990 0.833333
0.999990 0.999990 0.833333
0.749998 0.999990 0.999990
0.999990 0.000010 0.999990
0.999990 0.999990 0.833333
0.999990 0.833333 0.999990
0.999990 0.166653 0.999990
0.999990 0.833333 0.999990
0.999990 0.000010 0.999990
0.999990 0.000010 0.999990
0.999990 0.000010 0.999990
0.999990 0.000010 0.999990
0.624996 0.999990 0.999990
0.999990 0.999990 0.833333
0.999990 0.999990 0.833333
0.999990 0.000010 0.999990
0.999990 0.999990 0.666665
0.999990 0.000010 0.999990
0.999990 0.999990 0.833333
0.999990 0.999990 0.833333
0.499994 0.999990 0.999990
0.875008 0.000010 0.999990
0.874999 0.999990 0.999990
0.874999 0.999990 0.999990
0.999990 0.999990 0.833333
0.874999 0.999990 0.999990
0.999990 0.999990 0.666665
0.999990 0.000010 0.999990
0.999990 0.000010 0.999990
0.999990 0.999990 0.499996
0.999990 0.999990 0.833333
0.999990 0.666665 0.833335
0.999990 0.833333 0.999990
0.999990 0.999990 0.833333
0.999990 0.000010 0.999990
0.999990 0.833333 0.999990
0.999990 0.000010 0.999990
0.999990 0.999990 0.666665
0.249988 0.999990 0.999990
0.999990 0.000010 0.999990
0.999990 0.999990 0.833333
0.999990 0.999990 0.666665
0.999990 0.999990 0.666665
0.999990 0.000010 0.999990
0.999990 0.000010 0.999990
0.874999 0.999990 0.999990
0.999990 0.499996 0.999990
0.999990 0.999990 0.666665
0.999990 0.000010 0.999990
0.624996 0.999990 0.999990
0.999990 0.000010 0.999990
0.624996 0.999990 0.999990
0.999990 0.666665 0.999990
0.624996 0.999990 0.999990
0.624996 0.999990 0.999990
0.624996 0.999990 0.999990
0.999990 0.000010 0.999990
0.499994 0.999990 0.999990
0.999990 0.999990 0.666665
0.999990 0.833333 0.999990
0.999990 0.999990 0.666665
0.999990 0.000010 0.999990
0.499994 0.999990 0.999990
0.999990 0.499996 0.999990
0.999990 0.999990 0.833333
0.999990 0.999990 0.666665
0.000010 0.999990 0.999990
0.999990 0.999990 0.666665
0.499994 0.999990 0.999990
0.999990 0.999990 0.666665
0.999990 0.000010 0.999990
0.999990 0.000010 0.999990
0.999990 0.000010 0.999990
0.999990 0.999990 0.666665
0.874999 0.999990 0.999990
0.874999 0.999990 0.999990
0.499994 0.999990 0.999990
0.999990 0.833333 0.999990
0.999990 0.833333 0.999990
0.374991 0.999990 0.999990
0.999990 0.666666 0.666666
0.999990 0.999990 0.833333
0.499994 0.999990 0.999990
0.999990 0.999990 0.000010
0.124984 0.999990 0.999990
0.999990 0.999990 0.333325
0.624996 0.999990 0.999990
0.999990 0.999990 0.833333
0.000010 0.999990 0.999990
0.999990 0.999990 0.833333
0.999990 0.999990 0.833333
0.999990 0.999990 0.333325
0.999990 0.000010 0.999990
0.999990 0.000010 0.999990
0.999990 0.000010 0.999990
0.499994 0.999990 0.999990
0.999990 0.000010 0.999990
0.999990 0.000010 0.999990
0.999990 0.000010 0.999990
0.749998 0.999990 0.999990
0.374991 0.999990 0.999990
0.999990 0.999990 0.666665
0.999990 0.999990 0.833333
0.999990 0.499996 0.999990
0.999990 0.999990 0.666665
0.999990 0.999990 0.666665
0.499994 0.999990 0.999990
0.999990 0.999990 0.333325
0.999990 0.999990 0.833333
0.999990 0.999990 0.833333
0.999990 0.000010 0.999990
0.999990 0.999990 0.000010
0.999990 0.833333 0.999990
0.999990 0.000010 0.999990
0.999990 0.999990 0.833333
0.999990 0.999990 0.833333
0.999990 0.000010 0.999990
0.999990 0.999990 0.666665
0.999990 0.999990 0.666665
0.999990 0.999990 0.833333
0.624996 0.999990 0.999990
0.499994 0.999990 0.999990
0.000010 0.999990 0.999990
0.999990 0.999990 0.333325
0.999990 0.000010 0.999990
0.999990 0.000010 0.999990
0.999990 0.999990 0.666665
0.999990 0.166653 0.999990
0.999990 0.999990 0.833333
0.999990 0.000010 0.999990
0.874999 0.999990 0.999990
0.999990 0.999990 0.666665
0.999990 0.999990 0.666665
0.999990 0.499996 0.999990
0.999990 0.999990 0.666665
0.999990 0.666665 0.999990
0.999990 0.833333 0.999990
0.999990 0.000010 0.999990
0.999990 0.000010 0.999990
0.874999 0.999990 0.999990
0.999990 0.999990 0.499996
0.999990 0.000010 0.999990
0.999990 0.833333 0.999990
0.749998 0.999990 0.999990
0.999990 0.999990 0.833333
0.999990 0.000010 0.999990
0.999990 0.000010 0.999990
0.999990 0.000010 0.999990
0.999990 0.000010 0.999990
0.624996 0.999990 0.999990
0.999990 0.833333 0.999990
0.999990 0.999990 0.666665
0.499994 0.999990 0.999990
0.999990 0.499996 0.999990
0.999990 0.000010 0.999990
0.999990 0.999990 0.333325
0.749998 0.999990 0.999990
0.999990 0.999990 0.833333
0.999990 0.833333 0.999990
0.999990 0.000010 0.999990
0.999990 0.999990 0.666665
0.999990 0.999990 0.833333
0.874999 0.999990 0.999990
0.499994 0.999990 0.999990
0.999990 0.999990 0.833333
0.875000 0.999990 0.833333
0.874999 0.999990 0.999990
0.999990 0.000010 0.999990
0.999990 0.999990 0.833333
0.874999 0.999990 0.999990
0.999990 0.000010 0.999990
0.999990 0.999990 0.833333
0.999990 0.499996 0.999990
0.999990 0.999990 0.666665
0.999990 0.499996 0.999990
0.999990 0.999990 0.833333
0.999990 0.000010 0.999990
0.999990 0.999990 0.833333
0.999990 0.000010 0.999990
0.999990 0.499996 0.999990
0.999990 0.833333 0.999990
0.749998 0.999990 0.999990
0.999990 0.000010 0.999990
0.499994 0.999990 0.999990
0.999990 0.000010 0.999990
0.999990 0.999990 0.666665
0.999990 0.499996 0.999990
0.999990 0.666665 0.999990
0.999990 0.000010 0.999990
0.499994 0.999990 0.999990
0.999990 0.000010 0.999990
0.999990 0.999990 0.833333
0.875002 0.666663 0.999990
0.999990 0.999990 0.666665
0.999990 0.999990 0.833333
0.999990 0.999990 0.666665
0.874999 0.999990 0.999990
0.874999 0.999990 0.999990
0.999990 0.000010 0.999990
0.874999 0.999990 0.999990
0.999990 0.000010 0.999990
0.999990 0.000010 0.999990
0.999990 0.999990 0.666665
0.999990 0.000010 0.999990
0.999990 0.000010 0.999990
0.749998 0.999990 0.999990
0.999990 0.000010 0.999990
0.999990 0.499996 0.999990
0.999990 0.000010 0.999990
0.749998 0.999990 0.999990
0.999990 0.999990 0.666665
0.999990 0.000010 0.999990
0.999990 0.000010 0.999990
0.499994 0.999990 0.999990
0.874999 0.999990 0.999990
0.999990 0.000010 0.999990
0.999990 0.999990 0.833333
0.499994 0.999990 0.999990
0.999990 0.999990 0.833333
0.999990 0.000010 0.999990
0.874999 0.999990 0.999990
0.500000 0.000010 0.999990
0.999990 0.000010 0.999990
0.874999 0.999990 0.999990
0.999990 0.000010 0.999990
0.999990 0.000010 0.999990
0.999990 0.999990 0.666665
0.999990 0.833333 0.999990
0.999990 0.000010 0.999990
0.874999 0.999990 0.999990
0.999990 0.999990 0.333325
0.999990 0.833333 0.999990
0.874999 0.999990 0.999990
0.749998 0.999990 0.999990
0.999990 0.000010 0.666671
0.999990 0.000010 0.999990
0.999990 0.000010 0.999990
0.749998 0.999990 0.999990
0.624996 0.999990 0.999990
0.999990 0.000010 0.999990
0.000010 0.999990 0.666669
0.999990 0.999990 0.666665
0.499994 0.999990 0.999990
0.500000 0.000010 0.999990
0.999990 0.000010 0.999990
0.500000 0.000010 0.999990
0.999990 0.999990 0.666665
0.999990 0.000010 0.999990
0.999990 0.999990 0.833333
0.999990 0.999990 0.666665
0.999990 0.000010 0.999990
0.499994 0.999990 0.999990
0.999990 0.000010 0.999990
0.499994 0.999990 0.999990
0.999990 0.999990 0.833333
0.999990 0.833333 0.999990
0.999990 0.000010 0.999990
0.999990 0.499996 0.999990
0.500000 0.999990 0.000010
0.999990 0.999990 0.833333
0.999990 0.000010 0.999990
0.999990 0.000010 0.999990
0.999990 0.499996 0.999990
0.749998 0.999990 0.999990
0.999990 0.000010 0.999990
0.749998 0.999990 0.999990
0.999990 0.833333 0.999990
0.999990 0.000010 0.999990
0.999990 0.000010 0.999990
0.874999 0.999990 0.999990
0.999990 0.000010 0.999990
0.499994 0.999990 0.999990
0.999990 0.000010 0.999990
0.874999 0.999990 0.999990
0.999990 0.000010 0.999990
0.999990 0.000010 0.999990
0.749998 0.999990 0.999990
0.999990 0.999990 0.666665
0.000010 0.999990 0.999990
0.999990 0.000010 0.999990
0.999990 0.000010 0.999990
0.999990 0.833333 0.999990
0.999990 0.833333 0.999990
0.999990 0.999990 0.666665
0.999990 0.833333 0.999990
0.999990 0.000010 0.999990
0.999990 0.000010 0.999990
0.999990 0.999990 0.666665
0.499994 0.999990 0.999990
0.999990 0.833333 0.999990
0.999990 0.000010 0.999990
0.999990 0.000010 0.999990
0.499994 0.999990 0.999990
0.500000 0.999990 0.000010
0.625003 0.166655 0.999990
0.999990 0.833333 0.999990
0.999990 0.000010 0.999990
0.999990 0.000010 0.999990
0.000010 0.999990 0.999990
0.999990 0.999990 0.833333
0.999990 0.999990 0.833333
0.999990 0.000010 0.999990
0.999990 0.833333 0.999990
0.999990 0.999990 0.833333
0.999990 0.000010 0.999990
0.999990 0.000010 0.666671
0.999990 0.833333 0.999990
0.999990 0.833333 0.999990
0.999990 0.000010 0.999990
0.999990 0.999990 0.833333
0.999990 0.999990 0.666665
0.999990 0.000010 0.999990
0.999990 0.000010 0.999990
0.999990 0.499996 0.999990
0.999990 0.000010 0.999990
0.999990 0.999990 0.666665
0.624996 0.999990 0.999990
0.999990 0.999990 0.833333
0.999990 0.000010 0.999990
0.999990 0.000010 0.999990
0.999990 0.499996 0.999990
0.874999 0.999990 0.999990
0.999990 0.999990 0.666665
0.124984 0.999990 0.999990
0.999990 0.999990 0.666665
0.749998 0.999990 0.999990
0.999990 0.000010 0.999990
0.999990 0.999990 0.833333
0.999990 0.999990 0.833333
0.499994 0.999990 0.999990
0.999990 0.000010 0.999990
0.874999 0.999990 0.999990
0.999990 0.999990 0.000010
0.749998 0.999990 0.999990
0.749998 0.999990 0.999990
0.999990 0.999990 0.000010
0.999990 0.000010 0.999990
0.874999 0.999990 0.999990
0.999990 0.833333 0.999990
0.999990 0.000010 0.999990
0.999990 0.833333 0.999990
0.999990 0.000010 0.999990
0.999990 0.000010 0.999990
0.874999 0.999990 0.999990
0.874999 0.999990 0.999990
0.499994 0.999990 0.999990
0.874999 0.999990 0.999990
0.999990 0.833333 0.999990
0.999990 0.999990 0.833333
0.999990 0.999990 0.333325
0.999990 0.999990 0.833333
0.999990 0.999990 0.666665
0.999990 0.999990 0.833333
0.874999 0.999990 0.999990
0.999990 0.999990 0.833333
0.999990 0.999990 0.833333
0.999990 0.000010 0.999990
0.499994 0.999990 0.999990
0.999990 0.000010 0.999990
0.999990 0.999990 0.499996
0.499994 0.999990 0.999990
0.875008 0.000010 0.999990
0.999990 0.999990 0.833333
0.875005 0.999990 0.333323
0.999990 0.999990 0.333325
0.999990 0.999990 0.666665
0.999990 0.000010 0.999990
0.999990 0.000010 0.999990
0.999990 0.499996 0.999990
0.499994 0.999990 0.999990
0.999990 0.999990 0.666665
0.874999 0.999990 0.999990
0.874999 0.999990 0.999990
0.999990 0.833333 0.999990
0.999990 0.000010 0.999990
0.999990 0.000010 0.999990
0.999990 0.000010 0.999990
0.624996 0.999990 0.999990
0.999990 0.999990 0.833333
0.999990 0.000010 0.999990
0.749998 0.999990 0.999990
0.999990 0.000010 0.999990
0.999990 0.999990 0.833333
0.749998 0.999990 0.999990
0.999990 0.999990 0.833333
0.999990 0.999990 0.833333
0.999990 0.000010 0.666671
0.874999 0.999990 0.999990
0.874999 0.999990 0.999990
0.749998 0.999990 0.999990
0.999990 0.000010 0.999990
0.874999 0.999990 0.999990
0.999990 0.999990 0.833333
0.499994 0.999990 0.999990
0.999990 0.166653 0.999990
0.999990 0.000010 0.999990
0.874999 0.999990 0.999990
0.999990 0.000010 0.999990
0.749998 0.999990 0.999990
0.624996 0.999990 0.999990
0.874999 0.999990 0.999990
0.999990 0.000010 0.999990
0.999990 0.999990 0.833333
0.999990 0.000010 0.999990
0.999990 0.999990 0.833333
0.999990 0.833333 0.999990
0.749998 0.999990 0.999990
0.999990 0.499996 0.999990
0.999990 0.499996 0.999990
0.874999 0.999990 0.999990
0.999990 0.999990 0.833333
0.999990 0.833333 0.999990
0.999990 0.999990 0.833333
0.999990 0.999990 0.833333
0.999990 0.000010 0.999990
0.999990 0.333325 0.999990
0.999990 0.000010 0.999990
0.999990 0.499996 0.999990
0.999990 0.333325 0.999990
0.999990 0.666665 0.999990
0.999990 0.999990 0.833333
0.999990 0.833333 0.999990
0.999990 0.000010 0.999990
0.999990 0.000010 0.999990
0.874999 0.999990 0.999990
0.499994 0.999990 0.999990
0.499994 0.999990 0.999990
0.999990 0.999990 0.666665
0.374991 0.999990 0.999990
0.499994 0.999990 0.999990
0.999990 0.000010 0.999990
0.999990 0.999990 0.666665
0.999990 0.000010 0.666671
0.999990 0.999990 0.833333
0.875008 0.000010 0.999990
0.999990 0.833333 0.999990
0.624996 0.999990 0.999990
0.499994 0.999990 0.999990
0.999990 0.000010 0.999990
0.999990 0.999990 0.666665
0.999990 0.166653 0.999990
0.999990 0.000010 0.999990
0.999990 0.499996 0.999990
0.999990 0.999990 0.666665
0.499994 0.999990 0.999990
0.999990 0.000010 0.999990
0.624999 0.999990 0.499996
0.999990 0.999990 0.833333
0.999990 0.000010 0.999990
0.999990 0.000010 0.999990
0.999990 0.000010 0.999990
0.999990 0.000010 0.999990
0.749998 0.999990 0.999990
0.999990 0.833333 0.999990
0.999990 0.999990 0.166653
0.999990 0.000010 0.999990
0.999990 0.833333 0.999990
0.999990 0.999990 0.833333
0.874999 0.999990 0.999990
0.624996 0.999990 0.999990
0.624996 0.999990 0.999990
0.999990 0.999990 0.833333
0.999990 0.000010 0.999990
0.999990 0.000010 0.999990
0.999990 0.000010 0.999990
0.999990 0.000010 0.999990
0.874999 0.999990 0.999990
0.499995 0.999990 0.666667
0.499994 0.999990 0.999990
0.999990 0.000010 0.999990
0.874999 0.999990 0.999990
0.999990 0.000010 0.999990
0.999990 0.000010 0.999990
0.749998 0.999990 0.999990
0.999990 0.000010 0.999990
0.999990 0.999990 0.833333
0.999990 0.000010 0.999990
0.999990 0.000010 0.999990
0.499994 0.999990 0.999990
0.874999 0.999990 0.999990
0.999990 0.999990 0.833333
0.999990 0.999990 0.666665
0.999990 0.000010 0.999990
0.999990 0.999990 0.666665
0.999990 0.999990 0.833333
0.999990 0.000010 0.999990
0.999990 0.000010 0.999990
0.999990 0.000010 0.999990
0.499994 0.999990 0.999990
0.999990 0.999990 0.666665
0.999990 0.999990 0.833333
0.749998 0.999990 0.999990
0.999990 0.999990 0.666665
0.874999 0.999990 0.999990
0.749998 0.999990 0.999990
0.999990 0.000010 0.999990
0.999990 0.999990 0.833333
0.999990 0.166653 0.999990
0.999990 0.000010 0.999990
0.000010 0.999990 0.999990
0.749998 0.999990 0.999990
0.874999 0.999990 0.999990
0.999990 0.999990 0.833333
0.999990 0.999990 0.833333
0.999990 0.999990 0.833333
0.874999 0.999990 0.999990
0.999990 0.000010 0.999990
0.999990 0.000010 0.999990
0.999990 0.999990 0.833333
0.999990 0.000010 0.999990
0.999990 0.000010 0.999990
0.999990 0.666665 0.833335
0.999990 0.000010 0.999990
0.499994 0.999990 0.999990
0.999990 0.000010 0.999990
0.624996 0.999990 0.999990
0.749998 0.999990 0.999990
0.874999 0.999990 0.999990
0.999990 0.999990 0.666665
0.999990 0.999990 0.666665
0.999990 0.999990 0.666665
0.999990 0.000010 0.999990
0.999990 0.999990 0.833333
0.999990 0.833333 0.999990
0.999990 0.999990 0.666665
0.999990 0.999990 0.666665
0.999990 0.999990 0.833333
0.874999 0.999990 0.999990
0.999990 0.999990 0.833333
0.999990 0.999990 0.666665
0.999990 0.833333 0.999990
0.999990 0.999990 0.666665
0.999990 0.000010 0.999990
0.124984 0.999990 0.999990
0.499994 0.999990 0.999990
0.874999 0.999990 0.999990
0.999990 0.000010 0.999990
0.999990 0.000010 0.999990
0.999990 0.000010 0.999990
0.999990 0.833333 0.999990
0.999990 0.999990 0.666665
0.999990 0.999990 0.666665
0.874999 0.999990 0.999990
0.874999 0.999990 0.999990
0.999990 0.999990 0.666665
0.499994 0.999990 0.999990
0.999990 0.333325 0.999990
0.874999 0.999990 0.999990
0.999990 0.999990 0.666665
0.874999 0.999990 0.999990
0.999990 0.999990 0.833333
0.999990 0.999990 0.666665
0.999990 0.999990 0.833333
0.874999 0.999990 0.999990
0.999990 0.999990 0.666665
0.999990 0.000010 0.999990
0.874999 0.999990 0.999990
0.874999 0.999990 0.999990
0.874999 0.999990 0.999990
0.999990 0.999990 0.833333
0.874999 0.999990 0.999990
0.499994 0.999990 0.999990
0.874999 0.999990 0.999990
0.999990 0.833333 0.999990
0.999990 0.999990 0.833333
0.874999 0.999990 0.999990
0.000010 0.999990 0.833340
0.999990 0.999990 0.666665
0.750005 0.000010 0.999990
0.999990 0.000010 0.999990
0.999990 0.999990 0.833333
0.999990 0.999990 0.833333
0.999990 0.999990 0.833333
0.624996 0.999990 0.999990
0.624996 0.999990 0.999990
0.999990 0.999990 0.499996
0.749998 0.999990 0.999990
0.999990 0.000010 0.999990
0.874999 0.999990 0.999990
0.999990 0.999990 0.833333
0.999990 0.000010 0.999990
0.999990 0.000010 0.999990
0.999990 0.000010 0.999990
0.999990 0.999990 0.833333
0.999990 0.833333 0.999990
0.874999 0.999990 0.999990
0.999990 0.999990 0.833333
0.999990 0.999990 0.833333
0.999990 0.000010 0.999990
0.874999 0.999990 0.999990
0.999990 0.000010 0.999990
0.999990 0.000010 0.999990
0.999990 0.000010 0.999990
0.999990 0.999990 0.833333
0.624996 0.999990 0.999990
0.749998 0.999990 0.999990
0.875008 0.000010 0.999990
0.999990 0.833333 0.999990
0.749998 0.999990 0.999990
0.874999 0.999990 0.999990
0.999990 0.999990 0.833333
0.999990 0.999990 0.666665
0.749998 0.999990 0.999990
0.499994 0.999990 0.999990
0.999990 0.833333 0.999990
0.999990 0.000010 0.999990
0.624998 0.666666 0.999990
0.999990 0.000010 0.999990
0.624996 0.999990 0.999990
0.999990 0.833333 0.999990
0.000010 0.999990 0.999990
0.999990 0.000010 0.999990
0.625003 0.999990 0.000010
0.999990 0.999990 0.666665
0.999990 0.166653 0.999990
0.999990 0.000010 0.999990
0.000010 0.999990 0.999990
0.624996 0.999990 0.999990
0.999990 0.000010 0.999990
0.999990 0.999990 0.666665
0.499994 0.999990 0.999990
0.874999 0.999990 0.999990
0.999990 0.999990 0.000010
0.499994 0.999990 0.999990
0.499994 0.999990 0.999990
0.749998 0.999990 0.999990
0.999990 0.000010 0.999990
0.999990 0.999990 0.333325
0.499994 0.999990 0.999990
0.999990 0.000010 0.999990
0.874999 0.999990 0.999990
0.999990 0.000010 0.999990
0.749998 0.999990 0.999990
0.749998 0.999990 0.999990
0.249988 0.999990 0.999990
0.624996 0.999990 0.999990
0.874999 0.999990 0.999990
0.999990 0.000010 0.999990
0.999990 0.000010 0.999990
0.999990 0.333325 0.833339
0.999990 0.999990 0.666665
0.999990 0.000010 0.999990
0.999990 0.000010 0.999990
0.999990 0.000010 0.999990
0.999990 0.666665 0.999990
0.999990 0.000010 0.999990
0.999990 0.000010 0.999990
0.999990 0.999990 0.833333
0.999990 0.000010 0.999990
0.499994 0.999990 0.999990
0.999990 0.999990 0.833333
0.999990 0.999990 0.000010
0.999990 0.166653 0.999990
0.999990 0.999990 0.833333
0.999990 0.999990 0.833333
0.999990 0.000010 0.999990
0.999990 0.999990 0.666665
0.999990 0.999990 0.833333
0.749998 0.999990 0.999990
0.999990 0.666665 0.999990
0.999990 0.000010 0.999990
0.874999 0.999990 0.999990
0.499994 0.999990 0.999990
0.999990 0.999990 0.833333
0.999990 0.000010 0.999990
0.999990 0.000010 0.999990
0.624996 0.999990 0.999990
0.999990 0.000010 0.999990
0.999990 0.999990 0.666665
0.999990 0.999990 0.333325
0.624996 0.999990 0.999990
0.999990 0.999990 0.666665
0.999990 0.999990 0.666665
0.999990 0.999990 0.666665
0.999990 0.000010 0.999990
0.999990 0.999990 0.666665
0.499994 0.999990 0.999990
0.624998 0.666666 0.999990
0.999990 0.833333 0.999990
0.999990 0.999990 0.833333
0.999990 0.000010 0.999990
0.999990 0.833333 0.999990
0.999990 0.999990 0.833333
0.999990 0.499996 0.999990
0.999990 0.000010 0.999990
0.999990 0.999990 0.833333
0.999990 0.666665 0.999990
0.999990 0.000010 0.999990
0.999990 0.999990 0.833333
0.749998 0.999990 0.999990
0.999990 0.499996 0.999990
0.999990 0.999990 0.666665
0.999990 0.000010 0.999990
0.999990 0.000010 0.999990
0.999990 0.999990 0.666665
0.999990 0.833333 0.999990
0.999990 0.000010 0.999990
0.999990 0.999990 0.666665
0.999990 0.000010 0.999990
0.999990 0.000010 0.999990
0.624996 0.999990 0.999990
0.999990 0.999990 0.666665
0.000010 0.999990 0.666669
0.999990 0.000010 0.999990
0.999990 0.999990 0.000010
0.625003 0.000010 0.999990
0.749998 0.999990 0.999990
0.999990 0.999990 0.833333
0.999990 0.000010 0.999990
0.999990 0.333325 0.999990
0.999990 0.333325 0.999990
0.999990 0.999990 0.833333
0.999990 0.999990 0.666665
0.999990 0.666665 0.999990
0.750000 0.666665 0.999990
0.999990 0.999990 0.666665
0.999990 0.999990 0.833333
0.999990 0.999990 0.833333
0.874999 0.999990 0.999990
0.500000 0.000010 0.999990
0.499994 0.999990 0.999990
0.999990 0.333325 0.999990
0.999990 0.999990 0.666665
0.999990 0.000010 0.999990
0.999990 0.999990 0.499996
0.624996 0.999990 0.999990
0.999990 0.999990 0.666665
0.999990 0.999990 0.666665
0.874999 0.999990 0.999990
0.999990 0.999990 0.833333
0.749998 0.999990 0.999990
0.874999 0.999990 0.999990
0.874999 0.999990 0.999990
0.999990 0.000010 0.999990
0.999990 0.999990 0.833333
0.874999 0.999990 0.999990
0.999990 0.833333 0.999990
0.875008 0.999990 0.000010
0.999990 0.999990 0.666665
0.999990 0.833333 0.999990
0.999990 0.999990 0.833333
0.999990 0.999990 0.666665
0.499994 0.999990 0.999990
0.999990 0.999990 0.666665
0.499994 0.999990 0.999990
0.874999 0.999990 0.999990
0.999990 0.000010 0.999990
0.874999 0.999990 0.999990
0.874999 0.999990 0.999990
0.999990 0.666665 0.999990
0.999990 0.666665 0.999990
0.999990 0.000010 0.999990
0.999990 0.999990 0.333325
0.999990 0.833333 0.999990
0.874999 0.999990 0.999990
0.999990 0.999990 0.833333
0.749998 0.999990 0.999990
0.999990 0.000010 0.999990
0.999990 0.000010 0.999990
0.999990 0.000010 0.999990
0.999990 0.000010 0.999990
0.999990 0.999990 0.833333
0.999990 0.000010 0.999990
0.999990 0.999990 0.000010
0.999990 0.666665 0.999990
0.999990 0.999990 0.666665
0.999990 0.999990 0.666665
0.999990 0.999990 0.833333
0.624996 0.999990 0.999990
0.999990 0.333325 0.999990
0.499994 0.999990 0.999990
0.874999 0.999990 0.999990
0.999990 0.000010 0.999990
0.999990 0.999990 0.666665
0.624996 0.999990 0.999990
0.999990 0.999990 0.833333
0.999990 0.999990 0.666665
0.999990 0.333325 0.999990
0.624996 0.999990 0.999990
0.999990 0.000010 0.999990
0.749998 0.999990 0.999990
0.999990 0.000010 0.999990
0.999990 0.999990 0.833333
0.000010 0.999990 0.666669
0.999990 0.833333 0.999990
0.999990 0.999990 0.833333
0.999990 0.000010 0.999990
0.999990 0.833333 0.999990
0.999990 0.000010 0.999990
0.999990 0.999990 0.666665
0.999990 0.000010 0.999990
0.999990 0.833333 0.999990
0.999990 0.999990 0.666665
0.999990 0.999990 0.666665
0.999990 0.000010 0.999990
0.999990 0.000010 0.999990
0.999990 0.000010 0.999990
0.999990 0.999990 0.666665
0.624996 0.999990 0.999990
0.999990 0.000010 0.999990
0.999990 0.999990 0.833333
0.999990 0.000010 0.999990
0.999990 0.999990 0.666665
0.999990 0.999990 0.833333
0.999990 0.999990 0.833333
0.999990 0.999990 0.666665
0.874999 0.999990 0.999990
0.874999 0.999990 0.999990
0.999990 0.833333 0.999990
0.999990 0.999990 0.833333
0.999990 0.000010 0.999990
0.999990 0.333325 0.999990
0.999990 0.000010 0.999990
0.999990 0.999990 0.833333
0.999990 0.999990 0.666665
0.999990 0.000010 0.999990
0.999990 0.999990 0.666665
0.999990 0.000010 0.999990
0.999990 0.999990 0.833333
0.999990 0.999990 0.833333
0.499995 0.999990 0.666667
0.624996 0.999990 0.999990
0.999990 0.000010 0.999990
0.999990 0.000010 0.999990
0.999990 0.999990 0.833333
0.999990 0.000010 0.999990
0.999990 0.999990 0.666665
0.999990 0.999990 0.833333
0.999990 0.000010 0.999990
0.999990 0.999990 0.833333
0.999990 0.000010 0.999990
0.999990 0.000010 0.999990
0.999990 0.999990 0.666665
0.999990 0.999990 0.000010
0.749998 0.999990 0.999990
0.874999 0.999990 0.999990
0.874999 0.999990 0.999990
0.999990 0.000010 0.999990
0.874999 0.999990 0.999990
0.999990 0.000010 0.999990
0.999990 0.000010 0.999990
0.999990 0.999990 0.666665
0.999990 0.000010 0.999990
0.874999 0.999990 0.999990
0.999990 0.000010 0.999990
0.999990 0.000010 0.999990
0.999990 0.999990 0.833333
0.999990 0.999990 0.833333
0.999990 0.000010 0.999990
0.999990 0.000010 0.999990
0.999990 0.000010 0.999990
0.999990 0.000010 0.999990
0.624996 0.999990 0.999990
0.999990 0.333325 0.999990
0.999990 0.833333 0.999990
0.749998 0.999990 0.999990
0.874999 0.999990 0.999990
0.999990 0.999990 0.666665
0.624996 0.999990 0.999990
0.999990 0.999990 0.833333
0.999990 0.000010 0.999990
0.499994 0.999990 0.999990
0.499994 0.999990 0.999990
0.999990 0.999990 0.833333
0.999990 0.000010 0.999990
0.999990 0.833333 0.999990
0.624996 0.999990 0.999990
0.874999 0.999990 0.999990
0.874999 0.999990 0.999990
0.999990 0.000010 0.999990
0.999990 0.000010 0.999990
0.999990 0.999990 0.666665
0.999990 0.999990 0.666665
0.999990 0.000010 0.999990
0.999990 0.999990 0.833333
0.999990 0.000010 0.999990
0.999990 0.000010 0.999990
0.999990 0.000010 0.999990
0.999990 0.000010 0.999990
0.999990 0.999990 0.833333
0.874999 0.999990 0.999990
0.999990 0.999990 0.666665
0.999990 0.166653 0.999990
0.999990 0.000010 0.999990
0.874999 0.999990 0.999990
0.874999 0.999990 0.999990
0.999990 0.999990 0.666665
0.999990 0.000010 0.999990
0.999990 0.999990 0.666665
0.999990 0.999990 0.666665
0.999990 0.833333 0.999990
0.999990 0.833333 0.999990
0.749998 0.999990 0.999990
0.999990 0.000010 0.999990
0.999990 0.000010 0.999990
0.875000 0.999990 0.833333
0.749998 0.999990 0.999990
0.499994 0.999990 0.999990
0.999990 0.999990 0.833333
0.624996 0.999990 0.999990
0.874999 0.999990 0.999990
0.999990 0.000010 0.999990
0.999990 0.999990 0.666665
0.624996 0.999990 0.999990
0.999990 0.999990 0.666665
0.749998 0.999990 0.999990
0.749998 0.999990 0.999990
0.999990 0.499996 0.999990
0.999990 0.000010 0.999990
0.999990 0.000010 0.999990
0.999990 0.000010 0.999990
0.999990 0.000010 0.999990
0.999990 0.000010 0.999990
0.999990 0.999990 0.833333
0.874999 0.999990 0.999990
0.999990 0.000010 0.999990
0.624996 0.999990 0.999990
0.999990 0.833333 0.999990
0.874999 0.999990 0.999990
0.749998 0.999990 0.999990
0.999990 0.999990 0.833333
0.874999 0.999990 0.999990
0.874999 0.999990 0.999990
0.999990 0.000010 0.999990
0.999990 0.833333 0.999990
0.999990 0.833333 0.999990
0.999990 0.999990 0.666665
0.999990 0.000010 0.999990
0.999990 0.999990 0.666665
0.999990 0.000010 0.999990
0.874999 0.999990 0.999990
0.999990 0.666665 0.833335
0.499994 0.999990 0.999990
0.999990 0.999990 0.833333
0.999990 0.166653 0.999990
0.999990 0.999990 0.833333
0.999990 0.999990 0.666665
0.999990 0.999990 0.666665
0.999990 0.999990 0.333325
0.874999 0.999990 0.999990
0.999990 0.000010 0.999990
0.874999 0.999990 0.999990
0.999990 0.000010 0.999990
0.999990 0.000010 0.999990
0.999990 0.000010 0.999990
0.874999 0.999990 0.999990
0.999990 0.000010 0.999990
0.999990 0.999990 0.833333
0.999990 0.000010 0.833340
0.999990 0.999990 0.833333
0.999990 0.833333 0.999990
0.874999 0.999990 0.999990
0.999990 0.000010 0.999990
0.874999 0.999990 0.999990
0.999990 0.999990 0.833333
0.999990 0.000010 0.999990
0.874999 0.999990 0.999990
0.999990 0.999990 0.833333
0.999990 0.833333 0.999990
0.999990 0.000010 0.999990
0.999990 0.833333 0.999990
0.999990 0.000010 0.999990
0.999990 0.999990 0.499996
0.999990 0.999990 0.833333
0.999990 0.999990 0.666665
0.999990 0.999990 0.833333
0.874999 0.999990 0.999990
0.999990 0.999990 0.666665
0.624996 0.999990 0.999990
0.999990 0.999990 0.833333
0.999990 0.000010 0.999990
0.999990 0.000010 0.999990
0.999990 0.999990 0.666665
0.999990 0.999990 0.833333
0.999990 0.999990 0.666665
0.999990 0.833333 0.999990
0.999990 0.999990 0.666665
0.999990 0.000010 0.999990
0.999990 0.000010 0.999990
0.999990 0.999990 0.833333
0.749998 0.999990 0.999990
0.999990 0.999990 0.666665
0.999990 0.000010 0.999990
0.999990 0.833333 0.999990
0.999990 0.999990 0.666665
0.999990 0.999990 0.666665
0.624996 0.999990 0.999990
0.999990 0.999990 0.666665
0.624996 0.999990 0.999990
0.999990 0.999990 0.833333
0.999990 0.999990 0.833333
0.999990 0.000010 0.999990
0.999990 0.000010 0.999990
0.999990 0.166653 0.999990
0.874999 0.999990 0.999990
0.749998 0.999990 0.999990
0.999990 0.999990 0.833333
0.624996 0.999990 0.833335
0.999990 0.833333 0.999990
0.999990 0.999990 0.666665
0.999990 0.999990 0.000010
0.999990 0.999990 0.833333
0.999990 0.000010 0.999990
0.999990 0.999990 0.666665
0.749998 0.999990 0.999990
0.749998 0.999990 0.999990
0.999990 0.166653 0.999990
0.999990 0.999990 0.666665
0.374991 0.999990 0.999990
0.750005 0.000010 0.833341
0.999990 0.999990 0.666665
0.999990 0.000010 0.999990
0.999990 0.833333 0.999990
0.999990 0.999990 0.833333
0.999990 0.999990 0.833333
0.999990 0.999990 0.833333
0.999990 0.499996 0.999990
0.999990 0.000010 0.999990
0.999990 0.000010 0.999990
0.999990 0.999990 0.833333
0.999990 0.000010 0.999990
0.999990 0.000010 0.999990
0.999990 0.000010 0.999990
0.999990 0.999990 0.666665
0.999990 0.999990 0.833333
0.999990 0.999990 0.499996
0.000010 0.999990 0.999990
0.999990 0.999990 0.666665
0.999990 0.000010 0.999990
0.999990 0.666665 0.999990
0.499994 0.999990 0.999990
0.499994 0.999990 0.999990
0.999990 0.000010 0.999990
0.499994 0.999990 0.999990
0.999990 0.999990 0.666665
0.999990 0.999990 0.666665
0.999990 0.000010 0.999990
0.874999 0.999990 0.999990
0.499994 0.999990 0.999990
0.999990 0.999990 0.833333
0.249988 0.999990 0.999990
0.999990 0.999990 0.666665
0.999990 0.000010 0.999990
0.750005 0.000010 0.999990
0.999990 0.000010 0.999990
0.999990 0.999990 0.666665
0.999990 0.000010 0.999990
0.999990 0.000010 0.999990
0.874999 0.999990 0.999990
0.999990 0.999990 0.833333
0.875000 0.999990 0.833333
0.999990 0.000010 0.999990
0.999990 0.000010 0.999990
0.999990 0.999990 0.666665
0.749998 0.999990 0.999990
0.999990 0.999990 0.833333
0.999990 0.000010 0.999990
0.999990 0.999990 0.666665
0.999990 0.999990 0.666665
0.999990 0.666665 0.833335
0.999990 0.000010 0.999990
0.999990 0.000010 0.999990
0.999990 0.833333 0.999990
0.499994 0.999990 0.833336
0.999990 0.833333 0.999990
0.999990 0.999990 0.666665
0.999990 0.000010 0.999990
0.999990 0.000010 0.999990
0.999990 0.999990 0.833333
0.874999 0.999990 0.999990
0.999990 0.999990 0.833333
0.999990 0.000010 0.999990
0.499994 0.999990 0.999990
0.999990 0.000010 0.999990
0.999990 0.000010 0.999990
0.999990 0.000010 0.999990
0.499994 0.999990 0.999990
0.874999 0.999990 0.999990
0.749998 0.999990 0.999990
0.874999 0.999990 0.999990
0.999990 0.999990 0.833333
0.999990 0.000010 0.999990
0.999990 0.000010 0.999990
0.874999 0.999990 0.999990
0.999990 0.000010 0.999990
0.999990 0.833333 0.999990
0.999990 0.000010 0.999990
0.625003 0.000010 0.999990
0.999990 0.999990 0.833333
0.999990 0.000010 0.999990
0.749998 0.999990 0.999990
0.999990 0.999990 0.000010
0.749998 0.999990 0.999990
0.999990 0.000010 0.999990
0.999990 0.000010 0.999990
0.499994 0.999990 0.999990
0.999990 0.999990 0.666665
0.999990 0.999990 0.666665
0.999990 0.999990 0.833333
0.999990 0.833333 0.999990
0.999990 0.999990 0.666665
0.749998 0.999990 0.999990
0.749998 0.999990 0.999990
0.874999 0.999990 0.999990
0.999990 0.000010 0.999990
0.749998 0.999990 0.999990
0.624996 0.999990 0.833335
0.999990 0.000010 0.999990
0.999990 0.000010 0.999990
0.999990 0.999990 0.833333
0.999990 0.000010 0.999990
0.874999 0.999990 0.999990
0.749998 0.999990 0.999990
0.999990 0.000010 0.999990
0.999990 0.000010 0.999990
0.999990 0.000010 0.999990
0.999990 0.000010 0.999990
0.874999 0.999990 0.999990
0.999990 0.999990 0.666665
0.999990 0.833333 0.999990
0.999990 0.999990 0.833333
0.874999 0.999990 0.999990
0.874999 0.999990 0.999990
0.874999 0.999990 0.999990
0.000010 0.999990 0.999990
0.999990 0.000010 0.999990
0.999990 0.666665 0.999990
0.999990 0.000010 0.999990
0.999990 0.666665 0.999990
0.999990 0.000010 0.999990
0.999990 0.833335 0.666665
0.999990 0.000010 0.999990
0.999990 0.000010 0.999990
0.999990 0.999990 0.833333
0.499994 0.999990 0.999990
0.999990 0.999990 0.833333
0.874999 0.999990 0.999990
0.499994 0.999990 0.999990
0.999990 0.000010 0.999990
0.874999 0.999990 0.999990
0.874999 0.999990 0.999990
0.749998 0.999990 0.999990
0.999990 0.000010 0.999990
0.999990 0.999990 0.833333
0.999990 0.999990 0.666665
0.999990 0.000010 0.999990
0.999990 0.999990 0.666665
0.875008 0.000010 0.999990
0.999990 0.833333 0.999990
0.999990 0.999990 0.833333
0.999990 0.000010 0.999990
0.999990 0.999990 0.666665
0.749998 0.999990 0.999990
0.999990 0.166653 0.999990
0.999990 0.000010 0.999990
0.999990 0.000010 0.833340
0.999990 0.999990 0.666665
0.999990 0.999990 0.833333
0.999990 0.999990 0.666665
0.874999 0.999990 0.999990
0.999990 0.000010 0.999990
0.999990 0.999990 0.833333
0.999990 0.999990 0.666665
0.874999 0.999990 0.999990
0.999990 0.999990 0.666665
0.000010 0.999990 0.999990
0.874999 0.999990 0.999990
0.999990 0.000010 0.999990
0.874999 0.999990 0.999990
0.999990 0.833333 0.999990
0.999990 0.999990 0.833333
0.749998 0.999990 0.999990
0.999990 0.999990 0.833333
0.499994 0.999990 0.999990
0.999990 0.000010 0.999990
0.499994 0.999990 0.999990
0.999990 0.000010 0.999990
0.999990 0.000010 0.999990
0.999990 0.000010 0.999990
0.749998 0.999990 0.999990
0.999990 0.999990 0.666665
0.999990 0.000010 0.999990
0.999990 0.999990 0.833333
0.874999 0.999990 0.999990
0.999990 0.000010 0.999990
0.499994 0.999990 0.999990
0.999990 0.000010 0.999990
0.999990 0.999990 0.833333
0.999990 0.999990 0.833333
0.999990 0.999990 0.833333
0.999990 0.000010 0.999990
0.999990 0.833333 0.999990
0.999990 0.999990 0.666665
0.624996 0.999990 0.999990
0.749998 0.999990 0.999990
0.999990 0.999990 0.499996
0.624996 0.999990 0.999990
0.999990 0.999990 0.833333
0.874999 0.999990 0.999990
0.999990 0.999990 0.666665
0.999990 0.999990 0.666665
0.999990 0.999990 0.666665
0.999990 0.999990 0.833333
0.875002 0.666663 0.999990
0.999990 0.999990 0.833333
0.499994 0.999990 0.999990
0.999990 0.999990 0.666665
0.999990 0.000010 0.999990
0.749998 0.999990 0.999990
0.999990 0.833333 0.999990
0.499994 0.999990 0.999990
0.999990 0.999990 0.666665
0.999990 0.833333 0.999990
0.999990 0.000010 0.999990
0.999990 0.999990 0.666665
0.749998 0.999990 0.999990
0.874999 0.999990 0.999990
0.874999 0.999990 0.999990
0.999990 0.999990 0.666665
0.749998 0.999990 0.999990
0.999990 0.000010 0.999990
0.999990 0.000010 0.999990
0.874999 0.999990 0.999990
0.999990 0.166653 0.999990
0.999990 0.000010 0.999990
0.874999 0.999990 0.999990
0.999990 0.999990 0.666665
0.999990 0.999990 0.833333
0.874999 0.999990 0.999990
0.999990 0.499996 0.999990
0.999990 0.999990 0.833333
0.999990 0.000010 0.999990
0.999990 0.999990 0.833333
0.999990 0.999990 0.833333
0.999990 0.833333 0.999990
0.999990 0.833333 0.999990
0.999990 0.000010 0.999990
0.499994 0.999990 0.999990
0.999990 0.000010 0.999990
0.999990 0.499996 0.999990
0.999990 0.000010 0.999990
0.874999 0.999990 0.999990
0.999990 0.000010 0.999990
0.999990 0.999990 0.666665
0.499994 0.999990 0.999990
0.999990 0.000010 0.999990
0.624996 0.999990 0.999990
0.999990 0.999990 0.833333
0.999990 0.999990 0.666665
0.999990 0.999990 0.833333
0.999990 0.999990 0.833333
0.749998 0.999990 0.999990
0.999990 0.000010 0.999990
0.874999 0.999990 0.999990
0.874999 0.999990 0.999990
0.874999 0.999990 0.999990
0.999990 0.000010 0.999990
0.999990 0.999990 0.666665
0.874999 0.999990 0.999990
0.874999 0.999990 0.999990
0.874999 0.999990 0.999990
0.499994 0.999990 0.999990
0.999990 0.000010 0.999990
0.999990 0.999990 0.833333
0.499994 0.999990 0.999990
0.999990 0.000010 0.999990
0.874999 0.999990 0.999990
0.874999 0.999990 0.999990
0.624996 0.999990 0.999990
0.999990 0.000010 0.999990
0.999990 0.999990 0.833333
0.874999 0.999990 0.999990
0.999990 0.000010 0.999990
0.999990 0.000010 0.999990
0.874999 0.999990 0.999990
0.999990 0.999990 0.833333
0.999990 0.999990 0.000010
0.874999 0.999990 0.999990
0.999990 0.333325 0.999990
0.999990 0.499996 0.999990
0.999990 0.833333 0.999990
0.999990 0.833333 0.999990
0.999990 0.000010 0.999990
0.999990 0.000010 0.999990
0.999990 0.000010 0.999990
0.999990 0.999990 0.833333
0.999990 0.000010 0.999990
0.999990 0.000010 0.999990
0.999990 0.000010 0.999990
0.999990 0.000010 0.999990
0.999990 0.999990 0.666665
0.999990 0.833333 0.999990
0.999990 0.999990 0.833333
0.999990 0.999990 0.666665
0.499994 0.999990 0.999990
0.999990 0.000010 0.999990
0.499994 0.999990 0.999990
0.749998 0.999990 0.999990
0.749998 0.999990 0.999990
0.874999 0.999990 0.999990
0.999990 0.000010 0.999990
0.999990 0.999990 0.833333
0.999990 0.999990 0.666665
0.999990 0.999990 0.833333
0.999990 0.999990 0.833333
0.999990 0.833333 0.999990
0.999990 0.000010 0.999990
0.999990 0.999990 0.666665
0.999990 0.499996 0.999990
0.999990 0.000010 0.999990
0.999990 0.833333 0.999990
0.624996 0.999990 0.999990
0.874999 0.999990 0.999990
0.124984 0.999990 0.999990
0.000010 0.999990 0.666669
0.999990 0.000010 0.999990
0.124984 0.999990 0.999990
0.999990 0.999990 0.833333
0.000010 0.999990 0.833340
0.499994 0.999990 0.999990
0.999990 0.999990 0.833333
0.874999 0.999990 0.999990
0.999990 0.833333 0.999990
0.999990 0.999990 0.666665
0.874999 0.999990 0.999990
0.999990 0.333325 0.999990
0.999990 0.999990 0.666665
0.000010 0.999990 0.833340
0.999990 0.999990 0.666665
0.999990 0.000010 0.999990
0.999990 0.000010 0.999990
0.999990 0.999990 0.833333
0.999990 0.833333 0.999990
0.999990 0.833333 0.999990
0.999990 0.000010 0.999990
0.499994 0.999990 0.999990
0.874999 0.999990 0.999990
0.999990 0.999990 0.833333
0.749998 0.999990 0.999990
0.749998 0.999990 0.999990
0.999990 0.999990 0.833333
0.999990 0.000010 0.999990
0.999990 0.999990 0.833333
0.999990 0.499996 0.999990
0.999990 0.999990 0.666665
0.749998 0.999990 0.999990
0.999990 0.499996 0.999990
0.999990 0.000010 0.999990
0.999990 0.999990 0.833333
0.499994 0.999990 0.999990
0.999990 0.999990 0.666665
0.874999 0.999990 0.999990
0.999990 0.999990 0.833333
0.874999 0.999990 0.999990
0.750005 0.000010 0.999990
0.874999 0.999990 0.999990
0.999990 0.999990 0.666665
0.749998 0.999990 0.999990
0.999990 0.999990 0.666665
0.625003 0.999990 0.000010
0.999990 0.999990 0.666665
0.999990 0.000010 0.999990
0.999990 0.000010 0.999990
0.874999 0.999990 0.999990
0.999990 0.000010 0.999990
0.999990 0.666665 0.999990
0.999990 0.000010 0.999990
0.999990 0.999990 0.666665
0.874999 0.999990 0.999990
0.999990 0.000010 0.999990
0.999990 0.333325 0.999990
0.999990 0.833333 0.999990
0.999990 0.000010 0.999990
0.499994 0.999990 0.999990
0.999990 0.999990 0.666665
0.999990 0.000010 0.999990
0.874999 0.999990 0.999990
0.500000 0.000010 0.999990
0.999990 0.999990 0.666665
0.999990 0.833333 0.999990
0.999990 0.833333 0.999990
0.874999 0.999990 0.999990
0.999990 0.999990 0.666665
0.999990 0.000010 0.999990
0.999990 0.166653 0.999990
0.999990 0.999990 0.833333
0.999990 0.000010 0.999990
0.999990 0.000010 0.999990
0.499994 0.999990 0.999990
0.874999 0.999990 0.999990
0.999990 0.999990 0.833333
0.999990 0.000010 0.999990
0.874999 0.999990 0.999990
0.499994 0.999990 0.999990
0.999990 0.666665 0.999990
0.500000 0.000010 0.999990
0.999990 0.999990 0.833333
0.749998 0.999990 0.999990
0.999990 0.833333 0.999990
0.999990 0.999990 0.666665
0.999990 0.999990 0.000010
0.624996 0.999990 0.999990
0.999990 0.999990 0.333325
0.000010 0.999990 0.999990
0.374991 0.999990 0.999990
0.999990 0.000010 0.999990
0.999990 0.000010 0.999990
0.999990 0.999990 0.666665
0.499994 0.999990 0.999990
0.999990 0.000010 0.999990
0.499994 0.999990 0.999990
0.749998 0.999990 0.999990
0.999990 0.833333 0.999990
0.749998 0.999990 0.999990
0.999990 0.000010 0.999990
0.499994 0.999990 0.999990
0.874999 0.999990 0.999990
0.999990 0.000010 0.999990
0.999990 0.000010 0.999990
0.999990 0.999990 0.666665
0.999990 0.000010 0.999990
0.999990 0.999990 0.833333
0.999990 0.000010 0.999990
0.624996 0.999990 0.999990
0.999990 0.999990 0.833333
0.874999 0.999990 0.999990
0.999990 0.000010 0.999990
0.999990 0.999990 0.666665
0.999990 0.000010 0.999990
0.999990 0.000010 0.999990
0.874999 0.999990 0.999990
0.999990 0.999990 0.666665
0.999990 0.999990 0.666665
0.999990 0.000010 0.999990
0.499994 0.999990 0.999990
0.999990 0.999990 0.666665
0.500000 0.999990 0.000010
0.625003 0.999990 0.000010
0.874999 0.999990 0.999990
0.999990 0.999990 0.833333
0.874999 0.999990 0.999990
0.999990 0.999990 0.666665
0.999990 0.999990 0.833333
0.874999 0.999990 0.999990
0.999990 0.000010 0.999990
0.874999 0.999990 0.999990
0.999990 0.000010 0.999990
0.999990 0.000010 0.999990
0.999990 0.000010 0.999990
0.999990 0.666665 0.999990
0.999990 0.000010 0.999990
0.999990 0.000010 0.999990
0.499994 0.999990 0.999990
0.499994 0.999990 0.999990
0.999990 0.999990 0.666665
0.999990 0.499996 0.999990
0.999990 0.000010 0.999990
0.999990 0.000010 0.999990
0.499994 0.999990 0.999990
0.874999 0.999990 0.999990
0.874999 0.999990 0.999990
0.499994 0.999990 0.999990
0.499994 0.999990 0.999990
0.999990 0.833333 0.999990
0.999990 0.000010 0.999990
0.999990 0.999990 0.833333
0.999990 0.999990 0.833333
0.999990 0.666665 0.999990
0.999990 0.000010 0.999990
0.874999 0.999990 0.999990
0.499994 0.999990 0.999990
0.874999 0.999990 0.999990
0.499994 0.999990 0.999990
0.999990 0.999990 0.833333
0.999990 0.999990 0.666665
0.874999 0.999990 0.999990
0.999990 0.999990 0.666665
0.999990 0.000010 0.999990
0.999990 0.999990 0.833333
0.999990 0.000010 0.999990
0.999990 0.999990 0.666665
0.999990 0.999990 0.833333
0.999990 0.999990 0.666665
0.999990 0.999990 0.833333
0.999990 0.833333 0.999990
0.999990 0.999990 0.833333
0.999990 0.999990 0.833333
0.999990 0.999990 0.833333
0.999990 0.000010 0.999990
0.999990 0.999990 0.833333
0.874999 0.999990 0.999990
0.999990 0.833333 0.999990
0.999990 0.000010 0.999990
0.999990 0.999990 0.666665
0.999990 0.833333 0.999990
0.999990 0.333325 0.999990
0.499994 0.999990 0.999990
0.999990 0.000010 0.999990
0.499994 0.999990 0.999990
0.874999 0.999990 0.999990
0.999990 0.000010 0.999990
0.500000 0.999990 0.000010
0.999990 0.000010 0.999990
0.999990 0.999990 0.833333
0.874999 0.999990 0.999990
0.999990 0.833333 0.999990
0.999990 0.833333 0.999990
0.999990 0.333325 0.999990
0.999990 0.000010 0.999990
0.999990 0.000010 0.999990
0.999990 0.000010 0.999990
0.999990 0.999990 0.833333
0.999990 0.833333 0.999990
0.874999 0.999990 0.999990
0.999990 0.999990 0.833333
0.999990 0.833333 0.999990
0.374991 0.999990 0.999990
0.624996 0.999990 0.999990
0.999990 0.000010 0.999990
0.999990 0.000010 0.999990
0.999990 0.833333 0.999990
0.999990 0.999990 0.666665
0.999990 0.999990 0.833333
0.874999 0.999990 0.999990
0.749998 0.999990 0.999990
0.999990 0.999990 0.666665
0.999990 0.999990 0.833333
0.749998 0.999990 0.999990
0.999990 0.999990 0.166653
0.874999 0.999990 0.999990
0.999990 0.999990 0.666665
0.999990 0.999990 0.666665
0.999990 0.166653 0.999990
0.999990 0.000010 0.999990
0.999990 0.000010 0.999990
0.999990 0.166653 0.999990
0.999990 0.999990 0.833333
0.999990 0.999990 0.666665
0.999990 0.999990 0.666665
0.999990 0.000010 0.999990
0.999990 0.999990 0.833333
0.999990 0.000010 0.999990
0.999990 0.833333 0.999990
0.999990 0.000010 0.999990
0.999990 0.999990 0.666665
0.999990 0.999990 0.833333
0.874999 0.999990 0.999990
0.999990 0.999990 0.833333
0.999990 0.000010 0.999990
0.999990 0.999990 0.666665
0.999990 0.000010 0.999990
0.999990 0.999990 0.666665
0.999990 0.999990 0.666665
0.749998 0.999990 0.999990
0.999990 0.999990 0.333325
0.749998 0.999990 0.999990
0.999990 0.999990 0.666665
0.999990 0.999990 0.833333
0.999990 0.000010 0.999990
0.999990 0.000010 0.999990
0.999990 0.000010 0.999990
0.874999 0.999990 0.999990
0.999990 0.000010 0.999990
0.999990 0.999990 0.833333
0.999990 0.999990 0.666665
0.874999 0.999990 0.999990
0.999990 0.000010 0.999990
0.999990 0.000010 0.999990
0.999990 0.000010 0.999990
0.999990 0.999990 0.833333
0.999990 0.499996 0.999990
0.999990 0.999990 0.833333
0.999990 0.999990 0.833333
0.999990 0.000010 0.999990
0.999990 0.999990 0.666665
0.999990 0.000010 0.999990
0.749998 0.999990 0.999990
0.999990 0.000010 0.999990
0.999990 0.000010 0.999990
0.999990 0.000010 0.999990
0.999990 0.333325 0.999990
0.999990 0.000010 0.999990
0.999990 0.999990 0.833333
0.999990 0.000010 0.999990
0.749998 0.999990 0.999990
0.999990 0.000010 0.666671
0.874999 0.999990 0.999990
0.749998 0.999990 0.999990
0.874999 0.999990 0.999990
0.749998 0.999990 0.999990
0.999990 0.999990 0.666665
0.999990 0.999990 0.833333
0.999990 0.000010 0.999990
0.999990 0.000010 0.999990
0.999990 0.999990 0.666665
0.999990 0.999990 0.333325
0.999990 0.666665 0.999990
0.999990 0.833333 0.999990
0.999990 0.833333 0.999990
0.499994 0.999990 0.999990
0.999990 0.999990 0.666665
0.999990 0.833333 0.999990
0.999990 0.999990 0.833333
0.999990 0.999990 0.833333
0.999990 0.000010 0.999990
0.999990 0.833333 0.999990
0.999990 0.666665 0.999990
0.999990 0.999990 0.833333
0.999990 0.000010 0.999990
0.999990 0.000010 0.999990
0.374991 0.999990 0.999990
0.874999 0.999990 0.999990
0.999990 0.833333 0.999990
0.999990 0.999990 0.833333
0.999990 0.000010 0.999990
0.999990 0.000010 0.999990
0.999990 0.999990 0.666665
0.999990 0.000010 0.999990
0.999990 0.833333 0.999990
0.999990 0.000010 0.999990
0.749998 0.999990 0.999990
0.874999 0.999990 0.999990
0.999990 0.000010 0.999990
0.999990 0.999990 0.666665
0.999990 0.999990 0.833333
0.749998 0.999990 0.999990
0.874999 0.999990 0.999990
0.999990 0.999990 0.833333
0.999990 0.999990 0.833333
0.999990 0.000010 0.999990
0.999990 0.999990 0.833333
0.499994 0.999990 0.999990
0.999990 0.666668 0.499997
0.750005 0.000010 0.999990
0.999990 0.000010 0.999990
0.999990 0.000010 0.999990
0.999990 0.166653 0.999990
0.999990 0.000010 0.999990
0.999990 0.000010 0.999990
0.999990 0.999990 0.666665
0.999990 0.999990 0.666665
0.999990 0.999990 0.666665
0.874999 0.999990 0.999990
0.999990 0.999990 0.833333
0.499994 0.999990 0.999990
0.874999 0.999990 0.999990
0.999990 0.999990 0.833333
0.999990 0.000010 0.999990
0.624996 0.999990 0.999990
0.999990 0.999990 0.833333
0.999990 0.333325 0.999990
0.874999 0.999990 0.999990
0.999990 0.000010 0.999990
0.999990 0.000010 0.999990
0.999990 0.000010 0.999990
0.999990 0.000010 0.999990
0.999990 0.000010 0.999990
0.874999 0.999990 0.999990
0.999990 0.999990 0.666665
0.999990 0.999990 0.833333
0.999990 0.000010 0.999990
0.624996 0.999990 0.999990
0.999990 0.000010 0.999990
0.999990 0.000010 0.999990
0.999990 0.666665 0.999990
0.999990 0.000010 0.833340
0.999990 0.833333 0.999990
0.874999 0.999990 0.999990
0.999990 0.999990 0.833333
0.999990 0.999990 0.833333
0.999990 0.999990 0.833333
0.499994 0.999990 0.999990
0.999990 0.000010 0.999990
0.749998 0.999990 0.999990
0.999990 0.999990 0.833333
0.500000 0.999990 0.000010
0.999990 0.999990 0.666665
0.999990 0.833333 0.999990
0.000010 0.999990 0.833340
0.874999 0.999990 0.999990
0.999990 0.000010 0.999990
0.999990 0.999990 0.833333
0.749998 0.999990 0.999990
0.999990 0.000010 0.999990
0.500000 0.999990 0.166656
0.749998 0.999990 0.999990
0.999990 0.999990 0.666665
0.999990 0.499996 0.999990
0.999990 0.499996 0.999990
0.999990 0.833333 0.999990
0.999990 0.000010 0.999990
0.999990 0.999990 0.666665
0.875002 0.999990 0.666663
0.999990 0.000010 0.999990
0.999990 0.999990 0.666665
0.999990 0.999990 0.833333
0.999990 0.999990 0.666665
0.999990 0.000010 0.999990
0.499994 0.999990 0.999990
0.999990 0.000010 0.999990
0.999990 0.999990 0.833333
0.999990 0.000010 0.999990
0.999990 0.000010 0.999990
0.249988 0.999990 0.999990
0.999990 0.999990 0.666665
0.874999 0.999990 0.999990
0.999990 0.000010 0.999990
0.999990 0.000010 0.999990
0.249988 0.999990 0.833339
0.999990 0.999990 0.833333
0.999990 0.000010 0.999990
0.999990 0.999990 0.833333
0.999990 0.999990 0.833333
0.999990 0.166653 0.999990
0.999990 0.499996 0.999990
0.999990 0.166653 0.999990
0.999990 0.833333 0.999990
0.999990 0.000010 0.999990
0.999990 0.000010 0.999990
0.749998 0.999990 0.999990
0.874999 0.999990 0.999990
0.999990 0.999990 0.833333
0.625001 0.999990 0.333326
0.999990 0.000010 0.999990
0.874999 0.999990 0.999990
0.874999 0.999990 0.999990
0.999990 0.999990 0.833333
0.999990 0.000010 0.666671
0.874999 0.999990 0.999990
0.999990 0.000010 0.999990
0.999990 0.000010 0.999990
0.999990 0.000010 0.999990
0.999990 0.999990 0.666665
0.999990 0.999990 0.833333
0.749998 0.999990 0.999990
0.999990 0.000010 0.999990
0.999990 0.833333 0.999990
0.999990 0.999990 0.666665
0.499994 0.999990 0.999990
0.999990 0.666665 0.999990
0.749998 0.999990 0.999990
0.999990 0.000010 0.999990
0.999990 0.000010 0.999990
0.500000 0.999990 0.000010
0.999990 0.999990 0.666665
0.874999 0.999990 0.999990
0.999990 0.999990 0.666665
0.999990 0.000010 0.833340
0.749998 0.999990 0.999990
0.749998 0.999990 0.999990
0.999990 0.999990 0.666665
0.875000 0.999990 0.833333
0.999990 0.000010 0.999990
0.999990 0.000010 0.999990
0.999990 0.999990 0.666665
0.999990 0.833333 0.999990
0.999990 0.833333 0.999990
0.999990 0.666665 0.999990
0.999990 0.999990 0.833333
0.999990 0.000010 0.999990
0.999990 0.000010 0.999990
0.874999 0.999990 0.999990
0.999990 0.000010 0.999990
0.999990 0.000010 0.999990
0.624996 0.999990 0.999990
0.499994 0.999990 0.999990
0.999990 0.000010 0.999990
0.999990 0.000010 0.999990
0.999990 0.000010 0.999990
0.999990 0.000010 0.999990
0.999990 0.999990 0.666665
0.999990 0.999990 0.833333
0.999990 0.000010 0.999990
0.749998 0.999990 0.999990
0.999990 0.999990 0.666665
0.874999 0.999990 0.999990
0.874999 0.999990 0.999990
0.625003 0.000010 0.999990
0.749998 0.999990 0.999990
0.999990 0.000010 0.999990
0.999990 0.999990 0.666665
0.499994 0.999990 0.999990
0.999990 0.000010 0.999990
0.999990 0.000010 0.999990
0.999990 0.999990 0.833333
0.999990 0.999990 0.666665
0.999990 0.999990 0.666665
0.999990 0.999990 0.833333
0.999990 0.000010 0.999990
0.999990 0.000010 0.999990
0.749998 0.999990 0.999990
0.999990 0.499996 0.999990
0.874999 0.999990 0.999990
0.999990 0.333325 0.999990
0.874999 0.999990 0.999990
0.999990 0.000010 0.999990
0.999990 0.000010 0.999990
0.999990 0.000010 0.999990
0.499994 0.999990 0.999990
0.999990 0.833333 0.999990
0.749998 0.999990 0.999990
0.999990 0.999990 0.833333
0.999990 0.999990 0.833333
0.999990 0.666665 0.999990
0.999990 0.999990 0.666665
0.999990 0.999990 0.666665
0.999990 0.000010 0.999990
0.999990 0.000010 0.999990
0.999990 0.000010 0.999990
0.749998 0.999990 0.999990
0.499994 0.999990 0.999990
0.749998 0.999990 0.999990
0.874999 0.999990 0.999990
0.874999 0.999990 0.999990
0.999990 0.999990 0.666665
0.999990 0.000010 0.999990
0.999990 0.000010 0.999990
0.749998 0.999990 0.999990
0.999990 0.999990 0.833333
0.749998 0.999990 0.999990
0.749998 0.999990 0.999990
0.749998 0.999990 0.999990
0.999990 0.999990 0.833333
0.499994 0.999990 0.999990
0.874999 0.999990 0.999990
0.874999 0.999990 0.999990
0.999990 0.000010 0.999990
0.500000 0.000010 0.999990
0.999990 0.000010 0.999990
0.999990 0.000010 0.999990
0.874999 0.999990 0.999990
0.999990 0.000010 0.999990
0.999990 0.499996 0.999990
0.624996 0.999990 0.999990
0.499994 0.999990 0.999990
0.999990 0.999990 0.666665
0.999990 0.999990 0.666665
0.999990 0.999990 0.833333
0.999990 0.999990 0.833333
0.874999 0.999990 0.999990
0.499994 0.999990 0.999990
0.999990 0.999990 0.833333
0.999990 0.999990 0.833333
0.999990 0.000010 0.999990
0.999990 0.999990 0.833333
0.874999 0.999990 0.999990
0.999990 0.999990 0.666665
0.999990 0.999990 0.666665
0.999990 0.999990 0.666665
0.999990 0.833333 0.999990
0.499995 0.666667 0.999990
0.999990 0.999990 0.833333
0.624996 0.999990 0.999990
0.874999 0.999990 0.999990
0.999990 0.833333 0.999990
0.999990 0.000010 0.999990
0.999990 0.999990 0.666665
0.999990 0.000010 0.999990
0.999990 0.000010 0.999990
0.999990 0.000010 0.999990
0.999990 0.999990 0.666665
0.999990 0.000010 0.999990
0.999990 0.999990 0.833333
0.999990 0.000010 0.999990
0.999990 0.999990 0.666665
0.999990 0.000010 0.999990
0.499994 0.999990 0.999990
0.999990 0.833333 0.999990
0.874999 0.999990 0.999990
0.999990 0.999990 0.666665
0.999990 0.999990 0.833333
0.999990 0.999990 0.833333
0.874999 0.999990 0.999990
0.749998 0.999990 0.999990
0.999990 0.999990 0.000010
0.999990 0.833333 0.999990
0.624996 0.999990 0.999990
0.499994 0.999990 0.999990
0.874999 0.999990 0.999990
0.999990 0.833333 0.999990
0.999990 0.666665 0.999990
0.000010 0.999990 0.999990
0.874999 0.999990 0.999990
0.999990 0.000010 0.999990
0.999990 0.999990 0.833333
0.999990 0.333325 0.999990
0.999990 0.000010 0.999990
0.999990 0.999990 0.833333
0.999990 0.000010 0.999990
0.999990 0.999990 0.666665
0.999990 0.999990 0.833333
0.999990 0.833333 0.999990
0.999990 0.000010 0.999990
0.999990 0.000010 0.999990
0.999990 0.999990 0.833333
0.874999 0.999990 0.999990
0.999990 0.999990 0.666665
0.999990 0.999990 0.666665
0.999990 0.166653 0.999990
0.749998 0.999990 0.999990
0.874999 0.999990 0.999990
0.874999 0.999990 0.999990
0.999990 0.000010 0.999990
0.999990 0.000010 0.999990
0.999990 0.999990 0.333325
0.999990 0.499996 0.999990
0.999990 0.999990 0.833333
0.999990 0.999990 0.666665
0.999990 0.000010 0.999990
0.874999 0.999990 0.999990
0.999990 0.000010 0.999990
0.874999 0.999990 0.999990
0.999990 0.999990 0.666665
0.999990 0.999990 0.666665
0.999990 0.499996 0.999990
0.624996 0.999990 0.999990
0.999990 0.833333 0.999990
0.999990 0.833333 0.999990
0.999990 0.999990 0.666665
0.999990 0.000010 0.999990
0.999990 0.000010 0.999990
0.999990 0.999990 0.833333
0.999990 0.000010 0.999990
0.999990 0.000010 0.999990
0.999990 0.833333 0.999990
0.999990 0.999990 0.499996
0.874999 0.999990 0.999990
0.999990 0.999990 0.833333
0.999990 0.999990 0.833333
0.749998 0.999990 0.999990
0.499994 0.999990 0.999990
0.999990 0.999990 0.833333
0.749998 0.999990 0.999990
0.999990 0.999990 0.666665
0.874999 0.999990 0.999990
0.999990 0.000010 0.999990
0.874999 0.999990 0.999990
0.999990 0.999990 0.666665
0.999990 0.999990 0.833333
0.999990 0.000010 0.999990
0.999990 0.999990 0.833333
0.999990 0.999990 0.666665
0.874999 0.999990 0.999990
0.999990 0.999990 0.833333
0.750003 0.999990 0.333325
0.999990 0.999990 0.833333
0.999990 0.000010 0.999990
0.999990 0.833333 0.999990
0.874999 0.999990 0.999990
0.999990 0.666665 0.999990
0.999990 0.999990 0.833333
0.999990 0.000010 0.999990
0.999990 0.000010 0.999990
0.499994 0.999990 0.999990
0.999990 0.000010 0.999990
0.624996 0.999990 0.999990
0.999990 0.000010 0.999990
0.999990 0.999990 0.666665
0.499994 0.999990 0.999990
0.999990 0.833333 0.999990
0.999990 0.000010 0.999990
0.999990 0.999990 0.833333
0.999990 0.999990 0.833333
0.874999 0.999990 0.999990
0.499994 0.999990 0.999990
0.874999 0.999990 0.999990
0.999990 0.999990 0.833333
0.999990 0.999990 0.833333
0.999990 0.000010 0.999990
0.999990 0.833333 0.999990
0.999990 0.000010 0.999990
0.999990 0.999990 0.833333
0.999990 0.000010 0.999990
0.999990 0.999990 0.333325
0.999990 0.999990 0.666665
0.749998 0.999990 0.999990
0.999990 0.999990 0.833333
0.500000 0.000010 0.999990
0.999990 0.000010 0.999990
0.999990 0.000010 0.999990
0.874999 0.999990 0.999990
0.999990 0.999990 0.833333
0.999990 0.000010 0.999990
0.999990 0.999990 0.666665
0.999990 0.833333 0.999990
0.624996 0.999990 0.999990
0.999990 0.999990 0.666665
0.499994 0.999990 0.999990
0.999990 0.000010 0.999990
0.874999 0.999990 0.999990
0.999990 0.000010 0.999990
0.999990 0.999990 0.666665
0.499994 0.999990 0.999990
0.999990 0.999990 0.666665
0.999990 0.000010 0.999990
0.999990 0.000010 0.999990
0.999990 0.000010 0.999990
0.874999 0.999990 0.999990
0.999990 0.000010 0.999990
0.624996 0.999990 0.999990
0.999990 0.000010 0.999990
0.624996 0.999990 0.999990
0.999990 0.999990 0.666665
0.749998 0.999990 0.999990
0.999990 0.833333 0.999990
0.874999 0.999990 0.999990
0.999990 0.999990 0.833333
0.874999 0.999990 0.999990
0.999990 0.000010 0.999990
0.999990 0.000010 0.999990
0.999990 0.000010 0.999990
0.749998 0.999990 0.999990
0.999990 0.999990 0.666665
0.999990 0.999990 0.833333
0.999990 0.999990 0.833333
0.999990 0.000010 0.999990
0.999990 0.999990 0.833333
0.999990 0.000010 0.999990
0.999990 0.999990 0.833333
0.999990 0.999990 0.666665
0.999990 0.999990 0.666665
0.999990 0.000010 0.999990
0.999990 0.333325 0.999990
0.999990 0.999990 0.833333
0.999990 0.000010 0.999990
0.999990 0.999990 0.666665
0.999990 0.999990 0.666665
0.999990 0.999990 0.833333
0.624996 0.999990 0.999990
0.999990 0.000010 0.999990
0.999990 0.999990 0.833333
0.624996 0.999990 0.999990
0.874999 0.999990 0.999990
0.749998 0.999990 0.999990
0.999990 0.000010 0.999990
0.999990 0.000010 0.999990
0.999990 0.000010 0.999990
0.999990 0.999990 0.833333
0.999990 0.999990 0.833333
0.999990 0.000010 0.999990
0.749998 0.999990 0.999990
0.749998 0.999990 0.999990
0.999990 0.999990 0.833333
0.999990 0.999990 0.833333
0.499995 0.999990 0.666667
0.999990 0.999990 0.666665
0.874999 0.999990 0.999990
0.999990 0.999990 0.833333
0.499994 0.999990 0.999990
0.999990 0.999990 0.833333
0.999990 0.999990 0.000010
0.499994 0.999990 0.999990
0.999990 0.000010 0.999990
0.999990 0.000010 0.999990
0.749998 0.999990 0.999990
0.249993 0.999990 0.333330
0.999990 0.000010 0.833340
0.999990 0.000010 0.999990
0.874999 0.999990 0.999990
0.999990 0.000010 0.999990
0.999990 0.000010 0.999990
0.999990 0.000010 0.999990
0.874999 0.999990 0.999990
0.999990 0.000010 0.999990
0.999990 0.999990 0.833333
0.999990 0.999990 0.833333
0.999990 0.999990 0.833333
0.999990 0.999990 0.666665
0.874999 0.999990 0.999990
0.749998 0.999990 0.999990
0.874999 0.999990 0.999990
0.999990 0.000010 0.999990
0.749998 0.999990 0.999990
0.999990 0.000010 0.999990
0.999990 0.000010 0.999990
0.999990 0.333325 0.999990
0.874999 0.999990 0.999990
0.999990 0.999990 0.833333
0.874999 0.999990 0.999990
0.874999 0.999990 0.999990
0.749998 0.999990 0.999990
0.874999 0.999990 0.999990
0.999990 0.999990 0.833333
0.999990 0.000010 0.999990
0.999990 0.000010 0.999990
0.749998 0.999990 0.999990
0.999990 0.999990 0.833333
0.874999 0.999990 0.999990
0.999990 0.000010 0.999990
0.874999 0.999990 0.999990
0.999990 0.666665 0.833335
0.999990 0.166653 0.999990
0.999990 0.000010 0.999990
0.999990 0.833333 0.999990
0.999990 0.499996 0.999990
0.999990 0.999990 0.666665
0.999990 0.000010 0.999990
0.999990 0.000010 0.999990
0.999990 0.999990 0.666665
0.749998 0.999990 0.999990
0.874999 0.999990 0.999990
0.999990 0.000010 0.999990
0.999990 0.000010 0.999990
0.999990 0.000010 0.999990
0.999990 0.999990 0.833333
0.999990 0.000010 0.999990
0.749998 0.999990 0.999990
0.999990 0.499996 0.999990
0.999990 0.833333 0.999990
0.999990 0.999990 0.666665
0.999990 0.999990 0.833333
0.999990 0.999990 0.666665
0.999990 0.999990 0.666665
0.999990 0.999990 0.666665
0.749998 0.999990 0.999990
0.999990 0.999990 0.833333
0.999990 0.999990 0.833333
0.999990 0.499996 0.999990
0.999990 0.999990 0.666665
0.624996 0.999990 0.999990
0.999990 0.000010 0.999990
0.874999 0.999990 0.999990
0.749998 0.999990 0.999990
0.999990 0.000010 0.999990
0.999990 0.833333 0.999990
0.999990 0.999990 0.833333
0.999990 0.999990 0.833333
0.874999 0.999990 0.999990
0.874999 0.999990 0.999990
0.999990 0.999990 0.000010
0.999990 0.000010 0.999990
0.999990 0.333325 0.999990
0.999990 0.000010 0.999990
0.999990 0.000010 0.999990
0.875000 0.999990 0.833333
0.999990 0.000010 0.999990
0.999990 0.999990 0.666665
0.999990 0.000010 0.999990
0.999990 0.000010 0.999990
0.874999 0.999990 0.999990
0.999990 0.833333 0.999990
0.999990 0.000010 0.999990
0.749998 0.999990 0.999990
0.999990 0.000010 0.999990
0.749998 0.999990 0.999990
0.499994 0.999990 0.999990
0.624996 0.999990 0.999990
0.999990 0.000010 0.999990
0.875008 0.999990 0.000010
0.499994 0.999990 0.999990
0.999990 0.000010 0.999990
0.749998 0.999990 0.999990
0.874999 0.999990 0.999990
0.999990 0.999990 0.666665
0.499994 0.999990 0.999990
0.999990 0.833333 0.999990
0.999990 0.000010 0.999990
0.999990 0.999990 0.666665
0.499994 0.999990 0.999990
0.499994 0.999990 0.999990
0.999990 0.000010 0.999990
0.999990 0.999990 0.666665
0.874999 0.999990 0.999990
0.999990 0.499996 0.999990
0.749998 0.999990 0.999990
0.999990 0.000010 0.999990
0.999990 0.833334 0.833334
0.999990 0.499996 0.999990
0.875002 0.666663 0.999990
0.999990 0.833333 0.999990
0.499994 0.999990 0.999990
0.999990 0.999990 0.833333
0.874999 0.999990 0.999990
0.999990 0.000010 0.999990
0.999990 0.000010 0.999990
0.999990 0.999990 0.666665
0.499994 0.999990 0.999990
0.874999 0.999990 0.999990
0.749998 0.999990 0.999990
0.874999 0.999990 0.999990
0.999990 0.666665 0.999990
0.999990 0.000010 0.999990
0.999990 0.999990 0.833333
0.999990 0.000010 0.999990
0.999990 0.833333 0.999990
0.749998 0.999990 0.999990
0.999990 0.999990 0.833333
0.999990 0.000010 0.999990
0.624996 0.999990 0.999990
0.749998 0.999990 0.999990
0.999990 0.000010 0.999990
0.999990 0.000010 0.999990
0.749998 0.999990 0.999990
0.874999 0.999990 0.999990
0.999990 0.999990 0.666665
0.999990 0.000010 0.999990
0.999990 0.000010 0.999990
0.749998 0.999990 0.999990
0.624996 0.999990 0.999990
0.999990 0.000010 0.999990
0.874999 0.999990 0.999990
0.999990 0.000010 0.999990
0.999990 0.000010 0.999990
0.999990 0.999990 0.666665
0.874999 0.999990 0.999990
0.999990 0.999990 0.666665
0.999990 0.000010 0.999990
0.999990 0.999990 0.666665
0.999990 0.000010 0.999990
0.624996 0.999990 0.999990
0.999990 0.000010 0.999990
0.999990 0.999990 0.833333
0.999990 0.000010 0.999990
0.874999 0.999990 0.999990
0.499994 0.999990 0.999990
0.999990 0.999990 0.666665
0.624996 0.999990 0.999990
0.999990 0.999990 0.666665
0.874999 0.999990 0.999990
0.624996 0.999990 0.999990
0.999990 0.666665 0.999990
0.874999 0.999990 0.999990
0.999990 0.000010 0.999990
0.999990 0.833333 0.999990
0.499994 0.999990 0.999990
0.999990 0.833333 0.999990
0.999990 0.833333 0.999990
0.999990 0.000010 0.999990
0.999990 0.000010 0.999990
0.999990 0.999990 0.833333
0.499994 0.999990 0.999990
0.874999 0.999990 0.999990
0.999990 0.999990 0.833333
0.874999 0.999990 0.999990
0.999990 0.000010 0.999990
0.874999 0.999990 0.999990
0.999990 0.000010 0.999990
0.874999 0.999990 0.999990
0.874999 0.999990 0.999990
0.999990 0.000010 0.999990
0.999990 0.999990 0.666665
0.999990 0.000010 0.999990
0.999990 0.000010 0.999990
0.999990 0.000010 0.999990
0.999990 0.833333 0.999990
0.999990 0.999990 0.666665
0.749998 0.999990 0.999990
0.999990 0.999990 0.833333
0.999990 0.000010 0.999990
0.999990 0.000010 0.999990
0.999990 0.999990 0.666665
0.999990 0.000010 0.999990
0.999990 0.999990 0.833333
0.999990 0.000010 0.999990
0.999990 0.833333 0.999990
0.999990 0.999990 0.833333
0.999990 0.000010 0.999990
0.999990 0.000010 0.999990
0.749998 0.999990 0.999990
0.749998 0.999990 0.999990
0.999990 0.999990 0.333325
0.999990 0.000010 0.999990
0.874999 0.999990 0.999990
0.999990 0.999990 0.833333
0.499994 0.999990 0.999990
0.749998 0.999990 0.999990
0.999990 0.000010 0.999990
0.999990 0.999990 0.666665
0.999990 0.000010 0.999990
0.874999 0.999990 0.999990
0.874999 0.999990 0.999990
0.999990 0.999990 0.666665
0.874999 0.999990 0.999990
0.624996 0.999990 0.999990
0.999990 0.999990 0.000010
0.999990 0.999990 0.666665
0.999990 0.000010 0.999990
0.874999 0.999990 0.999990
0.999990 0.000010 0.999990
0.999990 0.999990 0.666665
0.874999 0.999990 0.999990
0.999990 0.333325 0.999990
0.999990 0.000010 0.999990
0.999990 0.999990 0.666665
0.625003 0.999990 0.000010
0.999990 0.000010 0.999990
0.124984 0.999990 0.999990
0.999990 0.833333 0.999990
0.999990 0.000010 0.999990
0.874999 0.999990 0.999990
0.999990 0.000010 0.999990
0.999990 0.999990 0.833333
0.999990 0.000010 0.999990
0.999990 0.000010 0.999990
0.499994 0.999990 0.999990
0.999990 0.000010 0.999990
0.874999 0.999990 0.999990
0.624996 0.999990 0.999990
0.999990 0.333325 0.999990
0.999990 0.499996 0.999990
0.874999 0.999990 0.999990
0.999990 0.999990 0.833333
0.749998 0.999990 0.999990
0.999990 0.999990 0.666665
0.999990 0.000010 0.999990
0.999990 0.999990 0.666665
0.499994 0.999990 0.999990
0.999990 0.999990 0.666665
0.749998 0.999990 0.999990
0.749998 0.999990 0.999990
0.999990 0.999990 0.333325
0.749998 0.999990 0.999990
0.999990 0.999990 0.833333
0.999990 0.833333 0.999990
0.999990 0.000010 0.999990
0.999990 0.000010 0.999990
0.999990 0.833333 0.999990
0.999990 0.999990 0.833333
0.874999 0.999990 0.999990
0.499994 0.999990 0.999990
0.749998 0.999990 0.999990
0.625003 0.000010 0.999990
0.999990 0.999990 0.833333
0.999990 0.000010 0.999990
0.499994 0.999990 0.999990
0.874999 0.999990 0.999990
0.749998 0.999990 0.999990
0.499994 0.999990 0.999990
0.999990 0.999990 0.666665
0.749998 0.999990 0.999990
0.999990 0.000010 0.999990
0.999990 0.999990 0.666665
0.999990 0.000010 0.999990
0.999990 0.999990 0.833333
0.874999 0.999990 0.999990
0.999990 0.000010 0.999990
0.624996 0.999990 0.999990
0.624996 0.999990 0.999990
0.999990 0.999990 0.833333
0.499994 0.999990 0.999990
0.999990 0.999990 0.833333
0.999990 0.000010 0.999990
0.999990 0.999990 0.833333
0.624996 0.999990 0.999990
0.999990 0.999990 0.833333
0.999990 0.833333 0.999990
0.999990 0.999990 0.833333
0.874999 0.999990 0.999990
0.624996 0.999990 0.999990
0.999990 0.166653 0.999990
0.999990 0.000010 0.999990
0.999990 0.999990 0.833333
0.999990 0.833333 0.999990
0.499994 0.999990 0.999990
0.999990 0.999990 0.666665
0.999990 0.999990 0.833333
0.749998 0.999990 0.999990
0.999990 0.833333 0.999990
0.999990 0.000010 0.999990
0.749998 0.999990 0.999990
0.999990 0.000010 0.999990
0.499994 0.999990 0.999990
0.999990 0.000010 0.999990
0.749998 0.999990 0.999990
0.999990 0.000010 0.999990
0.000010 0.999990 0.999990
0.000010 0.999990 0.999990
0.874999 0.999990 0.999990
0.999990 0.833333 0.999990
0.749998 0.999990 0.999990
0.999990 0.999990 0.000010
0.000010 0.999990 0.999990
0.999990 0.833333 0.999990
0.999990 0.000010 0.999990
0.999990 0.999990 0.833333
0.874999 0.999990 0.999990
0.749998 0.999990 0.999990
0.999990 0.000010 0.999990
0.874999 0.999990 0.999990
0.999990 0.000010 0.999990
0.874999 0.999990 0.999990
0.999990 0.999990 0.666665
0.999990 0.333325 0.999990
0.999990 0.000010 0.999990
0.999990 0.000010 0.999990
0.999990 0.000010 0.999990
0.999990 0.999990 0.833333
0.999990 0.333325 0.999990
0.999990 0.333325 0.999990
0.624996 0.999990 0.999990
0.500000 0.000010 0.999990
0.874999 0.999990 0.999990
0.874999 0.999990 0.999990
0.999990 0.999990 0.333325
0.999990 0.000010 0.999990
0.999990 0.499996 0.999990
0.874999 0.999990 0.999990
0.999990 0.000010 0.999990
0.999990 0.999990 0.833333
0.874999 0.999990 0.999990
0.999990 0.000010 0.999990
0.999990 0.000010 0.999990
0.999990 0.666665 0.999990
0.874999 0.999990 0.999990
0.874999 0.999990 0.999990
0.999990 0.000010 0.999990
0.874999 0.999990 0.999990
0.999990 0.999990 0.833333
0.749998 0.999990 0.999990
0.500000 0.000010 0.999990
0.999990 0.999990 0.833333
0.999990 0.666665 0.999990
0.874999 0.999990 0.999990
0.999990 0.999990 0.666665
0.999990 0.333325 0.999990
0.874999 0.999990 0.999990
0.999990 0.999990 0.833333
0.999990 0.000010 0.999990
0.999990 0.999990 0.666665
0.999990 0.000010 0.999990
0.999990 0.000010 0.999990
0.874999 0.999990 0.999990
0.874999 0.999990 0.999990
0.874999 0.999990 0.999990
0.999990 0.999990 0.833333
0.874999 0.999990 0.999990
0.999990 0.000010 0.999990
0.874999 0.999990 0.999990
0.874999 0.999990 0.999990
0.999990 0.999990 0.833333
0.999990 0.000010 0.833340
0.999990 0.000010 0.666671
0.999990 0.000010 0.999990
0.999990 0.499996 0.999990
0.874999 0.999990 0.999990
0.749998 0.999990 0.999990
0.000010 0.999990 0.666669
0.999990 0.999990 0.666665
0.999990 0.999990 0.833333
0.999990 0.000010 0.999990
0.999990 0.333325 0.999990
0.999990 0.000010 0.999990
0.999990 0.000010 0.999990
0.999990 0.833333 0.999990
0.999990 0.000010 0.999990
0.999990 0.999990 0.000010
0.999990 0.999990 0.666665
0.874999 0.999990 0.999990
0.999990 0.999990 0.833333
0.999990 0.999990 0.833333
0.874999 0.999990 0.999990
0.999990 0.000010 0.999990
0.999990 0.000010 0.999990
0.999990 0.999990 0.833333
0.999990 0.000010 0.999990
0.999990 0.999990 0.833333
0.999990 0.000010 0.999990
0.999990 0.999990 0.833333
0.874999 0.999990 0.999990
0.874999 0.999990 0.999990
0.999990 0.000010 0.999990
0.874999 0.999990 0.999990
0.999990 0.000010 0.999990
0.749998 0.999990 0.999990
0.999990 0.499996 0.999990
0.874999 0.999990 0.999990
0.999990 0.000010 0.999990
0.999990 0.000010 0.999990
0.874999 0.999990 0.999990
0.999990 0.833333 0.999990
0.999990 0.999990 0.666665
0.999990 0.000010 0.999990
0.999990 0.999990 0.666665
0.499994 0.999990 0.999990
0.999990 0.999990 0.833333
0.999990 0.999990 0.333325
0.749998 0.999990 0.999990
0.999990 0.833333 0.999990
0.499994 0.999990 0.999990
0.999990 0.999990 0.833333
0.999990 0.000010 0.999990
0.999990 0.000010 0.999990
0.999990 0.000010 0.999990
0.999990 0.000010 0.999990
0.874999 0.999990 0.999990
0.999990 0.999990 0.833333
0.749998 0.999990 0.999990
0.999990 0.000010 0.999990
0.999990 0.999990 0.666665
0.874999 0.999990 0.999990
0.999990 0.333325 0.999990
0.624996 0.999990 0.999990
0.749998 0.999990 0.999990
0.999990 0.999990 0.833333
0.999990 0.999990 0.666665
0.999990 0.000010 0.999990
0.750005 0.000010 0.999990
0.999990 0.499996 0.999990
0.999990 0.833333 0.999990
0.749998 0.999990 0.999990
0.874999 0.999990 0.999990
0.999990 0.000010 0.999990
0.999990 0.000010 0.999990
0.999990 0.000010 0.999990
0.499994 0.999990 0.999990
0.999990 0.999990 0.666665
0.999990 0.000010 0.666671
0.999990 0.000010 0.666671
0.999990 0.000010 0.999990
0.999990 0.999990 0.666665
0.749998 0.999990 0.999990
0.999990 0.000010 0.999990
0.999990 0.000010 0.999990
0.999990 0.000010 0.999990
0.749998 0.999990 0.999990
0.999990 0.000010 0.999990
0.999990 0.000010 0.999990
0.999990 0.999990 0.666665
0.999990 0.999990 0.666665
0.999990 0.833333 0.999990
0.999990 0.999990 0.666665
0.999990 0.000010 0.999990
0.999990 0.999990 0.833333
0.999990 0.999990 0.000010
0.999990 0.000010 0.999990
0.374991 0.999990 0.999990
0.874999 0.999990 0.999990
0.874999 0.999990 0.999990
0.999990 0.833333 0.999990
0.874999 0.999990 0.999990
0.999990 0.999990 0.833333
0.874999 0.999990 0.999990
0.999990 0.000010 0.999990
0.999990 0.999990 0.666665
0.999990 0.000010 0.999990
0.999990 0.999990 0.833333
0.999990 0.833333 0.999990
0.999990 0.000010 0.999990
0.874999 0.999990 0.999990
0.999990 0.833333 0.999990
0.999990 0.000010 0.999990
0.999990 0.999990 0.833333
0.999990 0.833333 0.999990
0.374996 0.999990 0.333328
0.374991 0.999990 0.999990
0.999990 0.999990 0.833333
0.874999 0.999990 0.999990
0.999990 0.333325 0.999990
0.875002 0.999990 0.666663
0.999990 0.999990 0.000010
0.999990 0.000010 0.999990
0.999990 0.000010 0.999990
0.999990 0.999990 0.833333
0.999990 0.833333 0.999990
0.999990 0.000010 0.999990
0.874999 0.999990 0.999990
0.749998 0.999990 0.999990
0.999990 0.000010 0.999990
0.999990 0.000010 0.999990
0.499994 0.999990 0.999990
0.874999 0.999990 0.999990
0.999990 0.999990 0.666665
0.999990 0.000010 0.999990
0.999990 0.000010 0.999990
0.749998 0.999990 0.999990
0.999990 0.000010 0.999990
0.874999 0.999990 0.999990
0.499994 0.999990 0.999990
0.999990 0.999990 0.833333
0.874999 0.999990 0.999990
0.999990 0.000010 0.999990
0.999990 0.833333 0.999990
0.000010 0.999990 0.666669
0.999990 0.833333 0.999990
0.874999 0.999990 0.999990
0.999990 0.999990 0.833333
0.874999 0.999990 0.999990
0.999990 0.000010 0.999990
0.999990 0.000010 0.999990
0.749998 0.999990 0.999990
0.999990 0.000010 0.999990
0.999990 0.999990 0.666665
0.749998 0.999990 0.999990
0.999990 0.833333 0.999990
0.749998 0.999990 0.999990
0.999990 0.833333 0.999990
0.999990 0.999990 0.666665
0.999990 0.999990 0.666665
0.999990 0.999990 0.666665
0.999990 0.999990 0.666665
0.999990 0.999990 0.833333
0.999990 0.000010 0.999990
0.999990 0.999990 0.666665
0.999990 0.000010 0.999990
0.999990 0.000010 0.999990
0.999990 0.000010 0.999990
0.999990 0.000010 0.999990
0.875002 0.666663 0.999990
0.874999 0.999990 0.999990
0.999990 0.333325 0.999990
0.749998 0.999990 0.999990
0.999990 0.833333 0.999990
0.999990 0.000010 0.999990
0.999990 0.999990 0.833333
0.999990 0.000010 0.500001
0.749998 0.999990 0.999990
0.999990 0.000010 0.999990
0.874999 0.999990 0.999990
0.874999 0.999990 0.999990
0.999990 0.000010 0.666671
0.999990 0.000010 0.999990
0.874999 0.999990 0.999990
0.999990 0.999990 0.833333
0.874999 0.999990 0.999990
0.749998 0.999990 0.999990
0.874999 0.999990 0.999990
0.749998 0.999990 0.999990
0.999990 0.000010 0.999990
0.874999 0.999990 0.999990
0.749998 0.999990 0.999990
0.999990 0.000010 0.999990
0.999990 0.000010 0.999990
0.999990 0.999990 0.833333
0.874999 0.999990 0.999990
0.999990 0.666666 0.666666
0.999990 0.000010 0.999990
0.874999 0.999990 0.999990
0.999990 0.000010 0.999990
0.999990 0.000010 0.999990
0.999990 0.000010 0.999990
0.749998 0.999990 0.999990
0.999990 0.999990 0.666665
0.999990 0.000010 0.999990
0.999990 0.999990 0.666665
0.874999 0.999990 0.999990
0.749998 0.999990 0.999990
0.874999 0.999990 0.999990
0.749998 0.999990 0.999990
0.999990 0.000010 0.999990
0.999990 0.000010 0.999990
0.999990 0.666665 0.999990
0.999990 0.333325 0.999990
0.999990 0.999990 0.666665
0.999990 0.000010 0.999990
0.874999 0.999990 0.999990
0.999990 0.833333 0.999990
0.874999 0.999990 0.999990
0.999990 0.000010 0.999990
0.874999 0.999990 0.999990
0.999990 0.833333 0.999990
0.999990 0.000010 0.999990
0.999990 0.000010 0.999990
0.624996 0.999990 0.999990
0.999990 0.000010 0.999990
0.999990 0.000010 0.999990
0.999990 0.666665 0.833335
0.499994 0.999990 0.999990
0.999990 0.499996 0.999990
0.999990 0.000010 0.999990
0.999990 0.000010 0.999990
0.999990 0.000010 0.999990
0.999990 0.999990 0.666665
0.999990 0.833333 0.999990
0.499994 0.999990 0.999990
0.999990 0.833333 0.999990
0.999990 0.999990 0.833333
0.999990 0.999990 0.833333
0.999990 0.999990 0.833333
0.999990 0.833333 0.999990
0.999990 0.000010 0.999990
0.999990 0.000010 0.999990
0.749998 0.999990 0.999990
0.624996 0.999990 0.999990
0.999990 0.000010 0.999990
0.875000 0.833333 0.999990
0.999990 0.833333 0.999990
0.999990 0.833334 0.833334
0.749998 0.999990 0.999990
0.999990 0.000010 0.999990
0.999990 0.999990 0.666665
0.999990 0.000010 0.999990
0.999990 0.000010 0.999990
0.999990 0.999990 0.833333
0.874999 0.999990 0.999990
0.874999 0.999990 0.999990
0.999990 0.999990 0.833333
0.999990 0.000010 0.999990
0.999990 0.999990 0.000010
0.374991 0.999990 0.999990
0.999990 0.666665 0.999990
0.624996 0.999990 0.999990
0.999990 0.999990 0.833333
0.999990 0.999990 0.666665
0.999990 0.999990 0.666665
0.999990 0.999990 0.833333
0.999990 0.999990 0.666665
0.999990 0.000010 0.999990
0.999990 0.000010 0.999990
0.999990 0.999990 0.833333
0.999990 0.000010 0.999990
0.999990 0.000010 0.999990
0.749998 0.999990 0.999990
0.999990 0.999990 0.833333
0.999990 0.333325 0.999990
0.999990 0.999990 0.833333
0.749998 0.999990 0.999990
0.999990 0.499996 0.999990
0.999990 0.000010 0.833340
0.999990 0.999990 0.666665
0.999990 0.000010 0.999990
0.999990 0.999990 0.833333
0.500000 0.999990 0.000010
0.999990 0.166653 0.999990
0.999990 0.999990 0.499996
0.999990 0.999990 0.666665
0.875008 0.000010 0.999990
0.999990 0.999990 0.666665
0.999990 0.000010 0.999990
0.999990 0.000010 0.999990
0.999990 0.000010 0.999990
0.874999 0.999990 0.999990
0.999990 0.999990 0.833333
0.875003 0.666663 0.833335
0.999990 0.833333 0.999990
0.874999 0.999990 0.999990
0.999990 0.999990 0.666665
0.999990 0.999990 0.666665
0.749998 0.999990 0.999990
0.874999 0.999990 0.999990
0.999990 0.999990 0.833333
0.874999 0.999990 0.999990
0.999990 0.833333 0.999990
0.999990 0.833333 0.999990
0.874999 0.999990 0.999990
0.999990 0.999990 0.833333
0.999990 0.000010 0.999990
0.999990 0.999990 0.833333
0.874999 0.999990 0.999990
0.999990 0.999990 0.833333
0.999990 0.999990 0.833333
0.999990 0.999990 0.833333
0.999990 0.999990 0.666665
0.999990 0.000010 0.999990
0.499994 0.999990 0.999990
0.999990 0.000010 0.999990
0.624996 0.999990 0.999990
0.999990 0.000010 0.999990
0.999990 0.000010 0.999990
0.999990 0.000010 0.999990
0.999990 0.999990 0.833333
0.999990 0.999990 0.666665
0.749998 0.999990 0.999990
0.999990 0.999990 0.833333
0.874999 0.999990 0.999990
0.999990 0.666665 0.999990
0.999990 0.833333 0.999990
0.999990 0.999990 0.666665
0.999990 0.999990 0.666665
0.999990 0.999990 0.666665
0.624996 0.999990 0.999990
0.999990 0.999990 0.666665
0.499994 0.999990 0.999990
0.874999 0.999990 0.999990
0.999990 0.000010 0.999990
0.874999 0.999990 0.999990
0.999990 0.999990 0.666665
0.999990 0.000010 0.999990
0.749998 0.999990 0.999990
0.999990 0.833333 0.999990
0.999990 0.999990 0.833333
0.874999 0.999990 0.999990
0.499994 0.999990 0.999990
0.999990 0.999990 0.833333
0.999990 0.000010 0.999990
0.874999 0.999990 0.999990
0.999990 0.833333 0.999990
0.874999 0.999990 0.999990
0.999990 0.833333 0.999990
0.749998 0.999990 0.999990
0.999990 0.999990 0.666665
0.999990 0.999990 0.833333
0.999990 0.999990 0.833333
0.999990 0.000010 0.999990
0.624996 0.999990 0.999990
0.874999 0.999990 0.999990
0.999990 0.999990 0.666665
0.999990 0.999990 0.833333
0.999990 0.999990 0.666665
0.999990 0.999990 0.833333
0.999990 0.833333 0.999990
0.999990 0.999990 0.833333
0.999990 0.999990 0.833333
0.999990 0.999990 0.499996
0.999990 0.999990 0.833333
0.999990 0.999990 0.666665
0.999990 0.666665 0.999990
0.999990 0.000010 0.999990
0.999990 0.999990 0.666665
0.999990 0.000010 0.999990
0.999990 0.000010 0.999990
0.999990 0.999990 0.666665
0.999990 0.000010 0.999990
0.874999 0.999990 0.999990
0.749998 0.999990 0.999990
0.874999 0.999990 0.999990
0.999990 0.999990 0.666665
0.999990 0.999990 0.833333
0.999990 0.000010 0.999990
0.999990 0.999990 0.833333
0.999990 0.999990 0.666665
0.999990 0.000010 0.999990
0.749998 0.999990 0.999990
0.874999 0.999990 0.999990
0.999990 0.999990 0.166653
0.999990 0.999990 0.666665
0.499994 0.999990 0.999990
0.999990 0.000010 0.999990
0.999990 0.000010 0.999990
0.999990 0.000010 0.999990
0.624996 0.999990 0.999990
0.874999 0.999990 0.999990
0.999990 0.166653 0.999990
0.999990 0.999990 0.833333
0.999990 0.999990 0.833333
0.999990 0.499996 0.999990
0.749998 0.999990 0.999990
0.999990 0.999990 0.666665
0.874999 0.999990 0.999990
0.999990 0.999990 0.666665
0.999990 0.999990 0.666665
0.999990 0.000010 0.999990
0.999990 0.000010 0.999990
0.999990 0.000010 0.999990
0.999990 0.999990 0.833333
0.874999 0.999990 0.999990
0.999990 0.000010 0.999990
0.999990 0.999990 0.666665
0.999990 0.999990 0.833333
0.999990 0.833333 0.999990
0.749998 0.999990 0.999990
0.999990 0.833333 0.999990
0.999990 0.999990 0.833333
0.999990 0.000010 0.999990
0.999990 0.999990 0.833333
0.999990 0.000010 0.999990
0.374993 0.666668 0.999990
0.999990 0.999990 0.499996
0.749998 0.999990 0.999990
0.624996 0.999990 0.999990
0.999990 0.000010 0.999990
0.874999 0.999990 0.999990
0.999990 0.000010 0.999990
0.999990 0.999990 0.833333
0.999990 0.999990 0.833333
0.874999 0.999990 0.999990
0.499994 0.999990 0.999990
0.874999 0.999990 0.999990
0.874999 0.999990 0.999990
0.999990 0.999990 0.499996
0.999990 0.666665 0.999990
0.999990 0.999990 0.833333
0.999990 0.000010 0.999990
0.999990 0.000010 0.999990
0.999990 0.999990 0.833333
0.999990 0.000010 0.999990
0.999990 0.000010 0.999990
0.999990 0.999990 0.833333
0.999990 0.000010 0.999990
0.749998 0.999990 0.999990
0.999990 0.999990 0.833333
0.999990 0.999990 0.666665
0.999990 0.999990 0.833333
0.999990 0.000010 0.999990
0.999990 0.999990 0.833333
0.999990 0.999990 0.833333
0.499994 0.999990 0.999990
0.999990 0.999990 0.833333
0.874999 0.999990 0.999990
0.749998 0.999990 0.999990
0.999990 0.999990 0.833333
0.999990 0.666665 0.999990
0.999990 0.000010 0.999990
0.999990 0.000010 0.999990
0.999990 0.999990 0.833333
0.999990 0.999990 0.833333
0.999990 0.999990 0.833333
0.874999 0.999990 0.999990
0.999990 0.000010 0.999990
0.374991 0.999990 0.999990
0.999990 0.999990 0.833333
0.500000 0.999990 0.000010
0.999990 0.999990 0.833333
0.999990 0.833333 0.999990
0.999990 0.999990 0.833333
0.999990 0.000010 0.999990
0.749998 0.999990 0.999990
0.749998 0.999990 0.999990
0.999990 0.000010 0.999990
0.749998 0.999990 0.999990
0.749998 0.999990 0.999990
0.999990 0.666665 0.999990
0.999990 0.000010 0.999990
0.999990 0.000010 0.999990
0.749998 0.999990 0.999990
0.499994 0.999990 0.999990
0.999990 0.999990 0.833333
0.624996 0.999990 0.999990
0.999990 0.833333 0.999990
0.999990 0.000010 0.999990
0.999990 0.000010 0.999990
0.874999 0.999990 0.999990
0.999990 0.000010 0.999990
0.999990 0.999990 0.833333
0.999990 0.000010 0.999990
0.999990 0.999990 0.833333
0.624996 0.999990 0.999990
0.999990 0.999990 0.833333
0.999990 0.000010 0.999990
0.999990 0.999990 0.833333
0.999990 0.999990 0.833333
0.999990 0.000010 0.999990
0.999990 0.999990 0.666665
0.999990 0.000010 0.999990
0.749998 0.999990 0.999990
0.000010 0.999990 0.999990
0.999990 0.999990 0.666665
0.999990 0.000010 0.999990
0.499994 0.999990 0.999990
0.749998 0.999990 0.999990
0.999990 0.000010 0.999990
0.999990 0.833333 0.999990
0.999990 0.999990 0.666665
0.874999 0.999990 0.999990
0.999990 0.999990 0.833333
0.999990 0.999990 0.833333
0.999990 0.000010 0.999990
0.999990 0.000010 0.999990
0.999990 0.999990 0.666665
0.999990 0.000010 0.999990
0.874999 0.999990 0.999990
0.999990 0.000010 0.999990
0.249988 0.999990 0.999990
0.999990 0.000010 0.999990
0.999990 0.999990 0.666665
0.999990 0.000010 0.999990
0.999990 0.999990 0.666665
0.875002 0.999990 0.666663
0.999990 0.000010 0.999990
0.874999 0.999990 0.999990
0.874999 0.999990 0.999990
0.999990 0.999990 0.833333
0.999990 0.999990 0.833333
0.875002 0.999990 0.666663
0.874999 0.999990 0.999990
0.999990 0.000010 0.999990
0.999990 0.833333 0.999990
0.999990 0.999990 0.666665
0.999990 0.499996 0.999990
0.999990 0.000010 0.999990
0.874999 0.999990 0.999990
0.999990 0.000010 0.999990
0.999990 0.000010 0.833340
0.999990 0.000010 0.999990
0.999990 0.000010 0.999990
0.999990 0.999990 0.833333
0.999990 0.000010 0.999990
0.999990 0.000010 0.999990
0.999990 0.000010 0.999990
0.999990 0.999990 0.833333
0.874999 0.999990 0.999990
0.999990 0.000010 0.999990
0.999990 0.833333 0.999990
0.999990 0.000010 0.999990
0.999990 0.000010 0.999990
0.999990 0.499996 0.999990
0.874999 0.999990 0.999990
0.999990 0.000010 0.999990
0.999990 0.000010 0.999990
0.999990 0.999990 0.833333
0.999990 0.000010 0.999990
0.874999 0.999990 0.999990
0.624996 0.999990 0.999990
0.999990 0.000010 0.999990
0.999990 0.833333 0.999990
0.999990 0.000010 0.999990
0.999990 0.000010 0.999990
0.999990 0.000010 0.999990
0.999990 0.999990 0.666665
0.500000 0.999990 0.000010
0.624996 0.999990 0.999990
0.999990 0.000010 0.999990
0.999990 0.000010 0.999990
0.500000 0.000010 0.999990
0.999990 0.999990 0.833333
0.749998 0.999990 0.999990
0.999990 0.000010 0.999990
0.999990 0.000010 0.999990
0.874999 0.999990 0.999990
0.874999 0.999990 0.999990
0.999990 0.000010 0.999990
0.999990 0.000010 0.999990
0.999990 0.000010 0.999990
0.874999 0.999990 0.999990
0.999990 0.000010 0.999990
0.874999 0.999990 0.999990
0.999990 0.000010 0.999990
0.874999 0.999990 0.999990
0.749998 0.999990 0.999990
0.999990 0.000010 0.999990
0.749998 0.999990 0.999990
0.749998 0.999990 0.999990
0.999990 0.000010 0.999990
0.624996 0.999990 0.999990
0.874999 0.999990 0.999990
0.749998 0.999990 0.999990
0.999990 0.000010 0.999990
0.999990 0.000010 0.999990
0.999990 0.000010 0.999990
0.999990 0.000010 0.999990
0.999990 0.000010 0.999990
0.874999 0.999990 0.999990
0.999990 0.000010 0.999990
0.999990 0.000010 0.999990
0.624996 0.999990 0.999990
0.999990 0.999990 0.833333
0.999990 0.999990 0.833333
0.999990 0.000010 0.999990
0.999990 0.999990 0.666665
0.999990 0.000010 0.999990
0.999990 0.999990 0.833333
0.999990 0.999990 0.833333
0.999990 0.999990 0.833333
0.749998 0.999990 0.999990
0.999990 0.000010 0.999990
0.999990 0.000010 0.999990
0.999990 0.999990 0.833333
0.999990 0.000010 0.999990
0.999990 0.166653 0.999990
0.999990 0.000010 0.999990
0.999990 0.000010 0.999990
0.999990 0.999990 0.833333
0.999990 0.166653 0.999990
0.999990 0.999990 0.833333
0.999990 0.000010 0.999990
0.999990 0.999990 0.833333
0.999990 0.999990 0.833333
0.749998 0.999990 0.999990
0.874999 0.999990 0.999990
0.874999 0.999990 0.999990
0.999990 0.000010 0.999990
0.999990 0.999990 0.833333
0.999990 0.000010 0.999990
0.999990 0.999990 0.833333
0.749998 0.999990 0.999990
0.874999 0.999990 0.999990
0.499994 0.999990 0.999990
0.999990 0.000010 0.999990
0.999990 0.833333 0.999990
0.874999 0.999990 0.999990
0.999990 0.000010 0.999990
0.874999 0.999990 0.999990
0.999990 0.999990 0.666665
0.874999 0.999990 0.999990
0.999990 0.999990 0.666665
0.999990 0.666665 0.999990
0.999990 0.000010 0.999990
0.749998 0.999990 0.999990
0.999990 0.999990 0.833333
0.874999 0.999990 0.999990
0.500000 0.999990 0.000010
0.500000 0.000010 0.999990
0.999990 0.333325 0.999990
0.999990 0.000010 0.999990
0.999990 0.000010 0.999990
0.999990 0.999990 0.666665
0.999990 0.499996 0.999990
0.999990 0.499996 0.999990
0.749998 0.999990 0.999990
0.999990 0.000010 0.999990
0.999990 0.999990 0.833333
0.999990 0.999990 0.833333
0.999990 0.999990 0.833333
0.624996 0.999990 0.999990
0.999990 0.999990 0.833333
0.874999 0.999990 0.999990
0.999990 0.000010 0.999990
0.999990 0.666665 0.999990
0.999990 0.999990 0.666665
0.999990 0.999990 0.499996
0.999990 0.000010 0.999990
0.999990 0.999990 0.666665
0.999990 0.000010 0.999990
0.999990 0.999990 0.666665
0.999990 0.000010 0.999990
0.874999 0.999990 0.999990
0.749998 0.999990 0.999990
0.999990 0.000010 0.999990
0.874999 0.999990 0.999990
0.999990 0.833333 0.999990
0.874999 0.999990 0.999990
0.999990 0.000010 0.999990
0.999990 0.166653 0.999990
0.500000 0.000010 0.999990
0.999990 0.999990 0.833333
0.999990 0.999990 0.666665
0.999990 0.999990 0.666665
0.999990 0.000010 0.999990
0.999990 0.000010 0.999990
0.499994 0.999990 0.999990
0.499994 0.999990 0.999990
0.999990 0.000010 0.999990
0.999990 0.999990 0.833333
0.999990 0.000010 0.999990
0.874999 0.999990 0.999990
0.999990 0.000010 0.999990
0.999990 0.833333 0.999990
0.999990 0.999990 0.833333
0.999990 0.000010 0.999990
0.999990 0.999990 0.666665
0.624996 0.999990 0.999990
0.499994 0.999990 0.999990
0.749998 0.999990 0.999990
0.749998 0.999990 0.999990
0.999990 0.999990 0.666665
0.999990 0.833333 0.999990
0.999990 0.999990 0.666665
0.999990 0.666665 0.999990
0.999990 0.666665 0.999990
0.874999 0.999990 0.999990
0.999990 0.000010 0.999990
0.999990 0.999990 0.833333
0.999990 0.833333 0.999990
0.749998 0.999990 0.999990
0.874999 0.999990 0.999990
0.874999 0.999990 0.999990
0.999990 0.833333 0.999990
0.999990 0.333325 0.999990
0.499995 0.666667 0.999990
0.999990 0.666665 0.999990
0.624996 0.999990 0.999990
0.874999 0.999990 0.999990
0.999990 0.999990 0.666665
0.999990 0.000010 0.999990
0.999990 0.999990 0.666665
0.999990 0.999990 0.833333
0.499994 0.999990 0.999990
0.999990 0.000010 0.999990
0.999990 0.000010 0.999990
0.999990 0.000010 0.999990
0.999990 0.999990 0.666665
0.624996 0.999990 0.999990
0.999990 0.000010 0.999990
0.999990 0.000010 0.999990
0.999990 0.000010 0.999990
0.999990 0.000010 0.999990
0.000010 0.999990 0.833340
0.999990 0.000010 0.999990
0.874999 0.999990 0.999990
0.999990 0.999990 0.833333
0.999990 0.999990 0.333325
0.999990 0.000010 0.999990
0.874999 0.999990 0.999990
0.999990 0.999990 0.833333
0.999990 0.833333 0.999990
0.999990 0.999990 0.833333
0.999990 0.833333 0.999990
0.999990 0.999990 0.000010
0.500000 0.000010 0.999990
0.999990 0.999990 0.833333
0.999990 0.000010 0.999990
0.999990 0.999990 0.833333
0.874999 0.999990 0.999990
0.999990 0.000010 0.999990
0.999990 0.999990 0.833333
0.999990 0.000010 0.999990
0.999990 0.999990 0.833333
0.999990 0.000010 0.999990
0.999990 0.999990 0.666665
0.999990 0.000010 0.999990
0.999990 0.999990 0.833333
0.999990 0.999990 0.833333
0.999990 0.999990 0.833333
0.499994 0.999990 0.999990
0.999990 0.999990 0.833333
0.499994 0.999990 0.999990
0.999990 0.000010 0.999990
0.999990 0.000010 0.999990
0.999990 0.999990 0.833333
0.999990 0.000010 0.999990
0.499994 0.999990 0.999990
0.749998 0.999990 0.999990
0.999990 0.999990 0.833333
0.749998 0.999990 0.999990
0.999990 0.000010 0.999990
0.999990 0.000010 0.999990
0.999990 0.999990 0.666665
0.874999 0.999990 0.999990
0.999990 0.000010 0.999990
0.999990 0.999990 0.833333
0.999990 0.999990 0.833333
0.999990 0.999990 0.833333
0.874999 0.999990 0.999990
0.999990 0.000010 0.999990
0.749998 0.999990 0.999990
0.749998 0.999990 0.999990
0.999990 0.999990 0.833333
0.999990 0.000010 0.999990
0.749998 0.999990 0.999990
0.999990 0.999990 0.833333
0.749998 0.999990 0.999990
0.999990 0.999990 0.666665
0.499994 0.999990 0.999990
0.999990 0.999990 0.666665
0.999990 0.833333 0.999990
0.999990 0.999990 0.666665
0.999990 0.999990 0.833333
0.499994 0.999990 0.999990
0.874999 0.999990 0.999990
0.999990 0.000010 0.999990
0.999990 0.999990 0.833333
0.499994 0.999990 0.999990
0.999990 0.000010 0.999990
0.999990 0.833333 0.999990
0.999990 0.000010 0.999990
0.999990 0.000010 0.999990
0.999990 0.999990 0.833333
0.999990 0.999990 0.833333
0.874999 0.999990 0.999990
0.999990 0.999990 0.833333
0.999990 0.999990 0.833333
0.999990 0.999990 0.833333
0.874999 0.999990 0.999990
0.749998 0.999990 0.999990
0.750000 0.999990 0.666665
0.999990 0.833333 0.999990
0.499994 0.999990 0.999990
0.999990 0.999990 0.666665
0.999990 0.999990 0.000010
0.999990 0.999990 0.666665
0.999990 0.999990 0.666665
0.999990 0.999990 0.666665
0.874999 0.999990 0.999990
0.999990 0.833333 0.999990
0.999990 0.000010 0.999990
0.999990 0.999990 0.666665
0.999990 0.999990 0.833333
0.999990 0.999990 0.666665
0.874999 0.999990 0.999990
0.999990 0.999990 0.499996
0.874999 0.999990 0.999990
0.499994 0.999990 0.999990
0.999990 0.000010 0.999990
0.999990 0.000010 0.999990
0.749998 0.999990 0.999990
0.999990 0.000010 0.999990
0.749998 0.999990 0.999990
0.999990 0.000010 0.999990
0.999990 0.833333 0.999990
0.749998 0.999990 0.999990
0.999990 0.999990 0.833333
0.999990 0.999990 0.666665
0.999990 0.999990 0.666665
0.874999 0.999990 0.999990
0.999990 0.666665 0.999990
0.999990 0.000010 0.999990
0.999990 0.999990 0.666665
0.999990 0.000010 0.999990
0.999990 0.000010 0.999990
0.499994 0.999990 0.999990
0.999990 0.000010 0.999990
0.999990 0.999990 0.666665
0.999990 0.000010 0.999990
0.999990 0.999990 0.666665
0.999990 0.000010 0.999990
0.999990 0.833333 0.999990
0.999990 0.999990 0.833333
0.999990 0.999990 0.666665
0.999990 0.000010 0.999990
0.999990 0.000010 0.999990
0.499994 0.999990 0.999990
0.499994 0.999990 0.999990
0.999990 0.999990 0.333325
0.499994 0.999990 0.999990
0.999990 0.833333 0.999990
0.999990 0.999990 0.333325
0.499994 0.999990 0.999990
0.999990 0.999990 0.666665
0.874999 0.999990 0.999990
0.999990 0.999990 0.833333
0.999990 0.999990 0.833333
0.999990 0.999990 0.833333
0.999990 0.000010 0.999990
0.999990 0.000010 0.999990
0.499994 0.999990 0.999990
0.999990 0.999990 0.666665
0.999990 0.000010 0.999990
0.750001 0.499995 0.999990
0.874999 0.999990 0.999990
0.999990 0.999990 0.833333
0.999990 0.499996 0.999990
0.999990 0.999990 0.666665
0.999990 0.999990 0.666665
0.874999 0.999990 0.999990
0.999990 0.999990 0.833333
0.874999 0.999990 0.999990
0.999990 0.999990 0.666665
0.999990 0.000010 0.999990
0.999990 0.999990 0.333325
0.999990 0.000010 0.999990
0.999990 0.000010 0.999990
0.999990 0.999990 0.666665
0.499994 0.999990 0.999990
0.874999 0.999990 0.999990
0.999990 0.000010 0.999990
0.999990 0.999990 0.666665
0.624996 0.999990 0.999990
0.749998 0.999990 0.999990
0.999990 0.999990 0.666665
0.999990 0.999990 0.666665
0.999990 0.999990 0.666665
0.999990 0.999990 0.666665
0.499994 0.999990 0.999990
0.999990 0.000010 0.999990
0.749998 0.999990 0.999990
0.499994 0.999990 0.999990
0.874999 0.999990 0.999990
0.749998 0.999990 0.999990
0.499994 0.999990 0.999990
0.999990 0.000010 0.999990
0.874999 0.999990 0.999990
0.999990 0.999990 0.666665
0.999990 0.000010 0.999990
0.499994 0.999990 0.999990
0.499994 0.999990 0.999990
0.624996 0.999990 0.999990
0.749998 0.999990 0.999990
0.999990 0.000010 0.999990
0.999990 0.999990 0.666665
0.999990 0.999990 0.833333
0.999990 0.000010 0.999990
0.999990 0.000010 0.999990
0.749998 0.999990 0.999990
0.999990 0.000010 0.999990
0.249988 0.999990 0.999990
0.999990 0.833333 0.999990
0.999990 0.833333 0.999990
0.999990 0.833333 0.999990
0.749998 0.999990 0.999990
0.999990 0.499996 0.999990
0.999990 0.999990 0.000010
0.999990 0.499996 0.999990
0.750001 0.499995 0.999990
0.499994 0.999990 0.999990
0.999990 0.999990 0.666665
0.999990 0.000010 0.999990
0.999990 0.000010 0.999990
0.624996 0.999990 0.999990
0.749998 0.999990 0.999990
0.999990 0.000010 0.999990
0.999990 0.000010 0.999990
0.874999 0.999990 0.999990
0.999990 0.000010 0.999990
0.999990 0.999990 0.833333
0.999990 0.999990 0.666665
0.749998 0.999990 0.999990
0.624996 0.999990 0.999990
0.999990 0.000010 0.999990
0.874999 0.999990 0.999990
0.999990 0.833333 0.999990
0.999990 0.999990 0.833333
0.624996 0.999990 0.999990
0.999990 0.000010 0.999990
0.874999 0.999990 0.999990
0.999990 0.999990 0.333325
0.999990 0.000010 0.999990
0.999990 0.000010 0.999990
0.999990 0.166653 0.999990
0.999990 0.000010 0.999990
0.499994 0.999990 0.999990
0.999990 0.000010 0.999990
0.999990 0.000010 0.999990
0.749998 0.999990 0.999990
0.999990 0.999990 0.833333
0.999990 0.999990 0.833333
0.500000 0.999990 0.000010
0.624996 0.999990 0.999990
0.999990 0.000010 0.999990
0.999990 0.000010 0.999990
0.999990 0.833333 0.999990
0.999990 0.000010 0.999990
0.000010 0.999990 0.999990
0.999990 0.999990 0.666665
0.999990 0.999990 0.833333
0.999990 0.999990 0.833333
0.999990 0.999990 0.833333
0.999990 0.833333 0.999990
0.749998 0.999990 0.999990
0.999990 0.999990 0.833333
0.749998 0.999990 0.999990
0.999990 0.999990 0.666665
0.999990 0.833333 0.999990
0.749998 0.999990 0.999990
0.874999 0.999990 0.999990
0.874999 0.999990 0.999990
0.874999 0.999990 0.999990
0.999990 0.999990 0.666665
0.874999 0.999990 0.999990
0.499994 0.999990 0.999990
0.999990 0.999990 0.666665
0.749998 0.999990 0.999990
0.999990 0.000010 0.999990
0.749998 0.999990 0.999990
0.999990 0.999990 0.666665
0.999990 0.000010 0.999990
0.999990 0.999990 0.333325
0.874999 0.999990 0.999990
0.999990 0.999990 0.666665
0.874999 0.999990 0.999990
0.499994 0.999990 0.999990
0.999990 0.999990 0.833333
0.999990 0.000010 0.999990
0.999990 0.999990 0.833333
0.999990 0.000010 0.999990
0.999990 0.999990 0.666665
0.999990 0.999990 0.833333
0.999990 0.000010 0.999990
0.999990 0.999990 0.833333
0.999990 0.000010 0.999990
0.999990 0.999990 0.833333
0.874999 0.999990 0.999990
0.999990 0.833333 0.999990
0.999990 0.499996 0.999990
0.874999 0.999990 0.999990
0.874999 0.999990 0.999990
0.999990 0.999990 0.833333
0.999990 0.499996 0.999990
0.999990 0.999990 0.666665
0.999990 0.000010 0.999990
0.999990 0.833333 0.999990
0.999990 0.999990 0.000010
0.999990 0.833339 0.333325
0.999990 0.000010 0.999990
0.624996 0.999990 0.999990
0.999990 0.000010 0.999990
0.999990 0.000010 0.999990
0.874999 0.999990 0.999990
0.999990 0.999990 0.833333
0.999990 0.999990 0.666665
0.999990 0.000010 0.999990
0.999990 0.999990 0.666665
0.999990 0.000010 0.999990
0.999990 0.999990 0.666665
0.999990 0.999990 0.666665
0.624996 0.999990 0.999990
0.999990 0.833333 0.999990
0.999990 0.999990 0.666665
0.999990 0.999990 0.666665
0.999990 0.499996 0.999990
0.874999 0.999990 0.999990
0.499994 0.999990 0.999990
0.999990 0.999990 0.833333
0.999990 0.000010 0.999990
0.999990 0.999990 0.833333
0.999990 0.000010 0.999990
0.999990 0.999990 0.666665
0.749998 0.999990 0.999990
0.999990 0.000010 0.999990
0.999990 0.000010 0.999990
0.999990 0.999990 0.666665
0.999990 0.000010 0.999990
0.999990 0.999990 0.666665
0.999990 0.999990 0.666665
0.749998 0.999990 0.999990
0.499994 0.999990 0.999990
0.999990 0.000010 0.999990
0.999990 0.999990 0.833333
0.999990 0.999990 0.666665
0.874999 0.999990 0.999990
0.499994 0.999990 0.999990
0.999990 0.000010 0.999990
0.499994 0.999990 0.999990
0.999990 0.999990 0.833333
0.999990 0.999990 0.833333
0.874999 0.999990 0.999990
0.874999 0.999990 0.999990
0.999990 0.999990 0.666665
0.999990 0.999990 0.833333
0.999990 0.000010 0.999990
0.749998 0.999990 0.999990
0.999990 0.000010 0.999990
0.999990 0.166653 0.999990
0.999990 0.833333 0.999990
0.999990 0.000010 0.999990
0.624996 0.999990 0.999990
0.999990 0.000010 0.999990
0.999990 0.000010 0.999990
0.999990 0.000010 0.999990
0.999990 0.000010 0.999990
0.874999 0.999990 0.999990
0.499994 0.999990 0.999990
0.999990 0.000010 0.999990
0.999990 0.999990 0.666665
0.499994 0.999990 0.999990
0.999990 0.000010 0.999990
0.999990 0.999990 0.666665
0.499994 0.999990 0.999990
0.499994 0.999990 0.999990
0.999990 0.000010 0.999990
0.999990 0.833333 0.999990
0.874999 0.999990 0.999990
0.499994 0.999990 0.999990
0.999990 0.000010 0.999990
0.624996 0.999990 0.999990
0.874999 0.999990 0.999990
0.999990 0.000010 0.999990
0.999990 0.999990 0.833333
0.999990 0.999990 0.833333
0.624996 0.999990 0.999990
0.999990 0.999990 0.666665
0.874999 0.999990 0.999990
0.999990 0.000010 0.999990
0.999990 0.999990 0.833333
0.999990 0.833333 0.999990
0.999990 0.999990 0.833333
0.999990 0.000010 0.999990
0.999990 0.000010 0.999990
0.999990 0.999990 0.833333
0.999990 0.999990 0.833333
0.999990 0.000010 0.999990
0.624996 0.999990 0.999990
0.999990 0.833333 0.999990
0.749998 0.999990 0.999990
0.999990 0.000010 0.999990
0.999990 0.000010 0.999990
0.874999 0.999990 0.999990
0.999990 0.000010 0.999990
0.999990 0.000010 0.999990
0.999990 0.833333 0.999990
0.999990 0.999990 0.833333
0.999990 0.999990 0.833333
0.875008 0.000010 0.999990
0.999990 0.999990 0.666665
0.999990 0.000010 0.999990
0.749998 0.999990 0.999990
0.499994 0.999990 0.999990
0.749998 0.999990 0.999990
0.999990 0.166653 0.999990
0.999990 0.999990 0.833333
0.999990 0.999990 0.833333
0.999990 0.999990 0.833333
0.999990 0.000010 0.999990
0.999990 0.000010 0.999990
0.999990 0.000010 0.999990
0.999990 0.833333 0.999990
0.874999 0.999990 0.999990
0.749998 0.999990 0.999990
0.999990 0.999990 0.000010
0.999990 0.999990 0.666665
0.999990 0.999990 0.666665
0.874999 0.999990 0.999990
0.999990 0.000010 0.999990
0.999990 0.999990 0.833333
0.999990 0.000010 0.999990
0.999990 0.000010 0.999990
0.999990 0.000010 0.999990
0.999990 0.000010 0.999990
0.999990 0.000010 0.999990
0.999990 0.999990 0.833333
0.999990 0.833333 0.999990
0.999990 0.999990 0.666665
0.874999 0.999990 0.999990
0.999990 0.499996 0.999990
0.874999 0.999990 0.999990
0.874999 0.999990 0.999990
0.999990 0.000010 0.999990
0.999990 0.000010 0.999990
0.999990 0.000010 0.999990
0.999990 0.000010 0.999990
0.999990 0.999990 0.833333
0.624996 0.999990 0.999990
0.999990 0.000010 0.999990
0.999990 0.999990 0.666665
0.999990 0.000010 0.999990
0.499994 0.999990 0.999990
0.999990 0.999990 0.833333
0.749998 0.999990 0.999990
0.874999 0.999990 0.999990
0.624996 0.999990 0.999990
0.999990 0.000010 0.999990
0.999990 0.999990 0.666665
0.999990 0.833333 0.999990
0.999990 0.999990 0.666665
0.874999 0.999990 0.999990
0.999990 0.833333 0.999990
0.999990 0.000010 0.999990
0.999990 0.999990 0.666665
0.999990 0.999990 0.833333
0.749998 0.999990 0.999990
0.874999 0.999990 0.999990
0.124984 0.999990 0.999990
0.999990 0.999990 0.833333
0.874999 0.999990 0.999990
0.874999 0.999990 0.999990
0.874999 0.999990 0.999990
0.999990 0.999990 0.666665
0.999990 0.999990 0.833333
0.999990 0.000010 0.999990
0.749998 0.999990 0.999990
0.749998 0.999990 0.999990
0.999990 0.000010 0.999990
0.999990 0.999990 0.833333
0.999990 0.999990 0.000010
0.749998 0.999990 0.999990
0.874999 0.999990 0.999990
0.999990 0.999990 0.833333
0.999990 0.999990 0.833333
0.999990 0.833333 0.999990
0.874999 0.999990 0.999990
0.999990 0.000010 0.999990
0.999990 0.999990 0.833333
0.999990 0.999990 0.499996
0.999990 0.999990 0.833333
0.999990 0.999990 0.833333
0.499994 0.999990 0.999990
0.999990 0.999990 0.499996
0.749998 0.999990 0.999990
0.999990 0.666665 0.999990
0.624996 0.999990 0.999990
0.999990 0.999990 0.833333
0.874999 0.999990 0.999990
0.624996 0.999990 0.999990
0.499994 0.999990 0.999990
0.499994 0.999990 0.999990
0.499994 0.999990 0.999990
0.749998 0.999990 0.999990
0.874999 0.999990 0.999990
0.999990 0.000010 0.999990
0.999990 0.999990 0.666665
0.624996 0.999990 0.999990
0.999990 0.999990 0.833333
0.624996 0.999990 0.999990
0.999990 0.000010 0.999990
0.999990 0.000010 0.999990
0.999990 0.999990 0.833333
0.999990 0.833333 0.999990
0.999990 0.833333 0.999990
0.999990 0.999990 0.833333
0.999990 0.333325 0.999990
0.874999 0.999990 0.999990
0.999990 0.000010 0.999990
0.999990 0.000010 0.999990
0.999990 0.833333 0.999990
0.999990 0.999990 0.666665
0.874999 0.999990 0.999990
0.999990 0.000010 0.999990
0.999990 0.333325 0.999990
0.999990 0.333325 0.999990
0.999990 0.999990 0.833333
0.999990 0.999990 0.833333
0.624996 0.999990 0.999990
0.999990 0.000010 0.999990
0.999990 0.999990 0.833333
0.999990 0.666665 0.999990
0.499994 0.999990 0.999990
0.874999 0.999990 0.999990
0.874999 0.999990 0.999990
0.999990 0.000010 0.999990
0.999990 0.000010 0.999990
0.999990 0.999990 0.833333
0.999990 0.000010 0.999990
0.999990 0.999990 0.666665
0.999990 0.999990 0.666665
0.999990 0.000010 0.999990
0.999990 0.999990 0.833333
0.999990 0.000010 0.999990
0.999990 0.999990 0.833333
0.999990 0.000010 0.999990
0.999990 0.999990 0.666665
0.999990 0.999990 0.833333
0.749998 0.999990 0.999990
0.999990 0.999990 0.833333
0.749998 0.999990 0.999990
0.874999 0.999990 0.999990
0.999990 0.000010 0.999990
0.999990 0.833333 0.999990
0.999990 0.833333 0.999990
0.999990 0.999990 0.000010
0.000010 0.999990 0.999990
0.999990 0.999990 0.833333
0.499994 0.999990 0.999990
0.999990 0.999990 0.833333
0.999990 0.166653 0.999990
0.999990 0.000010 0.999990
0.874999 0.999990 0.999990
0.999990 0.999990 0.833333
0.999990 0.999990 0.499996
0.999990 0.999990 0.666665
0.999990 0.999990 0.666665
0.749998 0.999990 0.999990
0.999990 0.999990 0.833333
0.999990 0.833333 0.999990
0.999990 0.833333 0.999990
0.999990 0.000010 0.999990
0.999990 0.000010 0.999990
0.499994 0.999990 0.999990
0.999990 0.000010 0.999990
0.499994 0.999990 0.999990
0.999990 0.833333 0.999990
0.874999 0.999990 0.999990
0.999990 0.999990 0.666665
0.999990 0.000010 0.999990
0.999990 0.833333 0.999990
0.999990 0.000010 0.999990
0.999990 0.000010 0.999990
0.999990 0.999990 0.666665
0.999990 0.166653 0.999990
0.999990 0.999990 0.833333
0.499994 0.999990 0.999990
0.999990 0.999990 0.666665
0.999990 0.000010 0.999990
0.999990 0.000010 0.999990
0.874999 0.999990 0.999990
0.999990 0.999990 0.833333
0.999990 0.000010 0.999990
0.499994 0.999990 0.999990
0.999990 0.000010 0.999990
0.999990 0.166653 0.999990
0.999990 0.999990 0.833333
0.999990 0.999990 0.833333
0.999990 0.000010 0.999990
0.875008 0.000010 0.999990
0.999990 0.999990 0.666665
0.999990 0.999990 0.833333
0.999990 0.000010 0.666671
0.999990 0.999990 0.666665
0.749998 0.999990 0.999990
0.499994 0.999990 0.999990
0.999990 0.999990 0.833333
0.999990 0.999990 0.833333
0.999990 0.999990 0.666665
0.999990 0.999990 0.666665
0.999990 0.000010 0.999990
0.999990 0.000010 0.999990
0.999990 0.499996 0.999990
0.999990 0.999990 0.666665
0.999990 0.999990 0.833333
0.999990 0.499996 0.999990
0.749998 0.999990 0.999990
0.999990 0.666665 0.999990
0.999990 0.999990 0.666665
0.749998 0.999990 0.999990
0.999990 0.499996 0.999990
0.999990 0.999990 0.666665
0.999990 0.499996 0.999990
0.999990 0.999990 0.666665
0.999990 0.999990 0.666665
0.999990 0.000010 0.999990
0.999990 0.999990 0.666665
0.749998 0.999990 0.999990
0.999990 0.999990 0.833333
0.999990 0.999990 0.833333
0.999990 0.999990 0.833333
0.499994 0.999990 0.999990
0.999990 0.000010 0.999990
0.999990 0.999990 0.666665
0.999990 0.833333 0.999990
0.499994 0.999990 0.833336
0.999990 0.999990 0.833333
0.500000 0.999990 0.166656
0.999990 0.000010 0.999990
0.999990 0.000010 0.999990
0.874999 0.999990 0.999990
0.999990 0.999990 0.833333
0.499994 0.999990 0.999990
0.874999 0.999990 0.999990
0.999990 0.000010 0.999990
0.999990 0.000010 0.999990
0.999990 0.000010 0.999990
0.999990 0.000010 0.999990
0.999990 0.000010 0.999990
0.874999 0.999990 0.999990
0.999990 0.000010 0.999990
0.999990 0.999990 0.666665
0.874999 0.999990 0.999990
0.999990 0.000010 0.999990
0.874999 0.999990 0.999990
0.999990 0.000010 0.999990
0.624996 0.999990 0.999990
0.749998 0.999990 0.999990
0.999990 0.000010 0.999990
0.999990 0.333325 0.999990
0.874999 0.999990 0.999990
0.874999 0.999990 0.999990
0.999990 0.999990 0.666665
0.999990 0.000010 0.999990
0.999990 0.000010 0.999990
0.999990 0.999990 0.666665
0.999990 0.999990 0.833333
0.999990 0.000010 0.999990
0.999990 0.000010 0.999990
0.749998 0.999990 0.999990
0.999990 0.000010 0.999990
0.749998 0.999990 0.999990
0.999990 0.999990 0.666665
0.999990 0.666665 0.999990
0.999990 0.999990 0.833333
0.874999 0.999990 0.999990
0.999990 0.999990 0.833333
0.874999 0.999990 0.999990
0.999990 0.833333 0.999990
0.874999 0.999990 0.999990
0.999990 0.999990 0.833333
0.999990 0.000010 0.999990
0.874999 0.999990 0.999990
0.999990 0.000010 0.999990
0.874999 0.999990 0.999990
0.999990 0.000010 0.999990
0.999990 0.000010 0.999990
0.499994 0.999990 0.999990
0.874999 0.999990 0.999990
0.999990 0.999990 0.833333
0.999990 0.999990 0.666665
0.499994 0.999990 0.999990
0.999990 0.000010 0.999990
0.999990 0.833333 0.999990
0.624996 0.999990 0.999990
0.999990 0.833333 0.999990
0.749998 0.999990 0.999990
0.999990 0.000010 0.999990
0.999990 0.999990 0.666665
0.999990 0.833333 0.999990
0.999990 0.833333 0.999990
0.999990 0.999990 0.666665
0.749998 0.999990 0.999990
0.999990 0.000010 0.999990
0.999990 0.499996 0.999990
0.999990 0.999990 0.833333
0.999990 0.999990 0.833333
0.999990 0.000010 0.999990
0.999990 0.999990 0.666665
0.749998 0.999990 0.999990
0.999990 0.999990 0.833333
0.999990 0.000010 0.999990
0.874999 0.999990 0.999990
0.999990 0.999990 0.833333
0.999990 0.000010 0.999990
0.749998 0.999990 0.999990
0.999990 0.999990 0.833333
0.999990 0.833333 0.999990
0.874999 0.999990 0.999990
0.874999 0.999990 0.999990
0.874999 0.999990 0.999990
0.999990 0.000010 0.833340
0.999990 0.999990 0.833333
0.874999 0.999990 0.999990
0.749998 0.999990 0.999990
0.874999 0.999990 0.999990
0.999990 0.833333 0.999990
0.499994 0.999990 0.999990
0.999990 0.999990 0.666665
0.999990 0.000010 0.999990
0.999990 0.000010 0.999990
0.999990 0.833333 0.999990
0.624996 0.999990 0.999990
0.624996 0.999990 0.999990
0.999990 0.999990 0.833333
0.999990 0.000010 0.999990
0.999990 0.999990 0.833333
0.999990 0.000010 0.999990
0.999990 0.999990 0.666665
0.624996 0.999990 0.999990
0.999990 0.999990 0.833333
0.999990 0.000010 0.999990
0.624996 0.999990 0.999990
0.499995 0.999990 0.666667
0.999990 0.000010 0.999990
0.999990 0.000010 0.999990
0.999990 0.000010 0.999990
0.874999 0.999990 0.999990
0.999990 0.999990 0.833333
0.999990 0.999990 0.833333
0.999990 0.999990 0.666665
0.624996 0.999990 0.999990
0.499994 0.999990 0.999990
0.999990 0.999990 0.666665
0.499994 0.999990 0.999990
0.999990 0.999990 0.666665
0.999990 0.000010 0.999990
0.999990 0.000010 0.999990
0.124984 0.999990 0.999990
0.999990 0.999990 0.000010
0.999990 0.000010 0.999990
0.874999 0.999990 0.999990
0.999990 0.999990 0.833333
0.999990 0.999990 0.833333
0.749998 0.999990 0.999990
0.999990 0.999990 0.833333
0.499994 0.999990 0.999990
0.874999 0.999990 0.999990
0.999990 0.999990 0.666665
0.999990 0.999990 0.666665
0.749998 0.999990 0.999990
0.999990 0.000010 0.999990
0.999990 0.000010 0.999990
0.999990 0.999990 0.000010
0.999990 0.000010 0.999990
0.999990 0.833333 0.999990
0.999990 0.833333 0.999990
0.999990 0.000010 0.999990
0.999990 0.000010 0.999990
0.999990 0.000010 0.999990
0.874999 0.999990 0.999990
0.499994 0.999990 0.999990
0.749998 0.999990 0.999990
0.499994 0.999990 0.999990
0.749998 0.999990 0.999990
0.499994 0.999990 0.999990
0.874999 0.999990 0.999990
0.999990 0.000010 0.999990
0.999990 0.166653 0.999990
0.999990 0.000010 0.999990
0.999990 0.999990 0.833333
0.874999 0.999990 0.999990
0.749998 0.999990 0.999990
0.999990 0.999990 0.000010
0.999990 0.000010 0.999990
0.749998 0.999990 0.999990
0.874999 0.999990 0.999990
0.999990 0.499996 0.999990
0.000010 0.999990 0.999990
0.499997 0.499998 0.999990
0.999990 0.999990 0.666665
0.624996 0.999990 0.999990
0.999990 0.499996 0.999990
0.999990 0.499996 0.999990
0.499994 0.999990 0.999990
0.749998 0.999990 0.999990
0.874999 0.999990 0.999990
0.999990 0.666665 0.999990
0.999990 0.000010 0.999990
0.999990 0.999990 0.666665
0.374991 0.999990 0.999990
0.999990 0.999990 0.833333
0.499994 0.999990 0.999990
0.874999 0.999990 0.999990
0.999990 0.999990 0.666665
0.749998 0.999990 0.999990
0.999990 0.833333 0.999990
0.999990 0.833333 0.999990
0.999990 0.000010 0.999990
0.874999 0.999990 0.999990
0.999990 0.999990 0.833333
0.999990 0.000010 0.999990
0.999990 0.000010 0.999990
0.999990 0.999990 0.833333
0.499994 0.999990 0.999990
0.499994 0.999990 0.999990
0.749998 0.999990 0.999990
0.875008 0.000010 0.999990
0.874999 0.999990 0.999990
0.999990 0.000010 0.999990
0.499994 0.999990 0.999990
0.999990 0.999990 0.666665
0.500000 0.999990 0.000010
0.999990 0.999990 0.833333
0.999990 0.000010 0.999990
0.999990 0.999990 0.666665
0.249988 0.999990 0.999990
0.499994 0.999990 0.999990
0.999990 0.000010 0.999990
0.999990 0.999990 0.666665
0.999990 0.999990 0.666665
0.999990 0.000010 0.999990
0.749998 0.999990 0.999990
0.999990 0.666665 0.999990
0.999990 0.166653 0.999990
0.999990 0.000010 0.999990
0.874999 0.999990 0.999990
0.999990 0.000010 0.999990
0.999990 0.000010 0.999990
0.874999 0.999990 0.999990
0.999990 0.999990 0.666665
0.999990 0.999990 0.833333
0.999990 0.000010 0.999990
0.999990 0.999990 0.833333
0.999990 0.000010 0.999990
0.999990 0.000010 0.999990
0.999990 0.999990 0.666665
0.874999 0.999990 0.999990
0.999990 0.666665 0.999990
0.999990 0.999990 0.666665
0.999990 0.666665 0.999990
0.874999 0.999990 0.999990
0.874999 0.999990 0.999990
0.874999 0.999990 0.999990
0.874999 0.999990 0.999990
0.874999 0.999990 0.999990
0.999990 0.999990 0.833333
0.999990 0.000010 0.999990
0.999990 0.999990 0.666665
0.874999 0.999990 0.999990
0.499994 0.999990 0.999990
0.999990 0.000010 0.999990
0.749998 0.999990 0.999990
0.999990 0.999990 0.833333
0.999990 0.999990 0.833333
0.999990 0.000010 0.999990
0.999990 0.000010 0.999990
0.999990 0.999990 0.666665
0.999990 0.000010 0.999990
0.749998 0.999990 0.999990
0.499994 0.999990 0.999990
0.999990 0.999990 0.833333
0.999990 0.000010 0.999990
0.999990 0.999990 0.833333
0.999990 0.000010 0.999990
0.999990 0.000010 0.999990
0.999990 0.000010 0.999990
0.999990 0.999990 0.666665
0.499994 0.999990 0.999990
0.499994 0.999990 0.999990
0.999990 0.999990 0.000010
0.999990 0.833333 0.999990
0.749998 0.999990 0.999990
0.499994 0.999990 0.999990
0.499994 0.999990 0.999990
0.999990 0.000010 0.999990
0.999990 0.833333 0.999990
0.999990 0.833333 0.999990
0.749998 0.999990 0.999990
0.999990 0.499996 0.999990
0.999990 0.000010 0.999990
0.999990 0.000010 0.999990
0.999990 0.999990 0.833333
0.999990 0.000010 0.833340
0.999990 0.000010 0.999990
0.999990 0.833334 0.833334
0.624996 0.999990 0.999990
0.874999 0.999990 0.999990
0.874999 0.999990 0.999990
0.499994 0.999990 0.999990
0.999990 0.000010 0.999990
0.999990 0.000010 0.999990
0.874999 0.999990 0.999990
0.625003 0.999990 0.000010
0.999990 0.999990 0.499996
0.999990 0.999990 0.833333
0.874999 0.999990 0.999990
0.999990 0.999990 0.499996
0.749998 0.999990 0.999990
0.999990 0.999990 0.333325
0.999990 0.000010 0.999990
0.999990 0.999990 0.833333
0.624996 0.999990 0.999990
0.999990 0.000010 0.999990
0.999990 0.999990 0.666665
0.999990 0.999990 0.666665
0.874999 0.999990 0.999990
0.999990 0.000010 0.999990
0.999990 0.000010 0.999990
0.999990 0.999990 0.833333
0.999990 0.833333 0.999990
0.999990 0.000010 0.999990
0.999990 0.999990 0.666665
0.999990 0.499996 0.999990
0.999990 0.000010 0.999990
0.999990 0.833333 0.999990
0.999990 0.000010 0.999990
0.999990 0.999990 0.666665
0.999990 0.999990 0.000010
0.999990 0.000010 0.999990
0.999990 0.000010 0.999990
0.749998 0.999990 0.999990
0.874999 0.999990 0.999990
0.749998 0.999990 0.999990
0.999990 0.833333 0.999990
0.624996 0.999990 0.999990
0.874999 0.999990 0.999990
0.999990 0.833333 0.999990
0.749998 0.999990 0.999990
0.999990 0.000010 0.999990
0.749998 0.999990 0.999990
0.874999 0.999990 0.999990
0.999990 0.000010 0.999990
0.874999 0.999990 0.999990
0.749998 0.999990 0.999990
0.999990 0.999990 0.833333
0.999990 0.000010 0.999990
0.999990 0.999990 0.666665
0.999990 0.000010 0.999990
0.750005 0.000010 0.999990
0.999990 0.499996 0.999990
0.749998 0.999990 0.999990
0.999990 0.000010 0.999990
0.999990 0.000010 0.999990
0.749998 0.999990 0.999990
0.499994 0.999990 0.999990
0.999990 0.000010 0.999990
0.999990 0.000010 0.999990
0.624996 0.999990 0.999990
0.999990 0.000010 0.999990
0.999990 0.000010 0.999990
0.999990 0.000010 0.999990
0.874999 0.999990 0.999990
0.999990 0.666665 0.999990
0.874999 0.999990 0.999990
0.874999 0.999990 0.999990
0.999990 0.000010 0.999990
0.749998 0.999990 0.999990
0.874999 0.999990 0.999990
0.999990 0.000010 0.999990
0.749998 0.999990 0.999990
0.999990 0.000010 0.999990
0.874999 0.999990 0.999990
0.999990 0.999990 0.833333
0.999990 0.000010 0.999990
0.999990 0.000010 0.999990
0.999990 0.000010 0.999990
0.999990 0.999990 0.833333
0.624996 0.999990 0.999990
0.999990 0.833333 0.999990
0.874999 0.999990 0.999990
0.874999 0.999990 0.999990
0.999990 0.000010 0.999990
0.999990 0.999990 0.833333
0.499994 0.999990 0.999990
0.499994 0.999990 0.999990
0.624996 0.999990 0.999990
0.999990 0.999990 0.666665
0.999990 0.999990 0.666665
0.625003 0.999990 0.000010
0.749998 0.999990 0.999990
0.749998 0.999990 0.999990
0.499994 0.999990 0.999990
0.749998 0.999990 0.999990
0.999990 0.999990 0.833333
0.749998 0.999990 0.999990
0.999990 0.000010 0.999990
0.874999 0.999990 0.999990
0.999990 0.000010 0.999990
0.999990 0.000010 0.999990
0.999990 0.999990 0.666665
0.999990 0.833333 0.999990
0.749998 0.999990 0.999990
0.999990 0.000010 0.999990
0.624996 0.999990 0.999990
0.624996 0.999990 0.999990
0.874999 0.999990 0.999990
0.999990 0.999990 0.666665
0.874999 0.999990 0.999990
0.874999 0.999990 0.999990
0.999990 0.999990 0.833333
0.999990 0.833333 0.999990
0.999990 0.999990 0.666665
0.999990 0.999990 0.666665
0.749998 0.999990 0.999990
0.999990 0.999990 0.666665
0.874999 0.999990 0.999990
0.999990 0.999990 0.833333
0.999990 0.999990 0.666665
0.999990 0.833333 0.999990
0.874999 0.999990 0.999990
0.999990 0.166653 0.999990
0.999990 0.999990 0.666665
0.999990 0.000010 0.999990
0.999990 0.999990 0.666665
0.999990 0.000010 0.999990
0.999990 0.000010 0.999990
0.874999 0.999990 0.999990
0.999990 0.000010 0.999990
0.999990 0.000010 0.999990
0.874999 0.999990 0.999990
0.999990 0.666665 0.833335
0.749998 0.999990 0.999990
0.874999 0.999990 0.999990
0.874999 0.999990 0.999990
0.874999 0.999990 0.999990
0.999990 0.833333 0.999990
0.999990 0.000010 0.999990
0.874999 0.999990 0.999990
0.749998 0.999990 0.999990
0.999990 0.999990 0.833333
0.874999 0.999990 0.999990
0.999990 0.833339 0.333325
0.999990 0.000010 0.999990
0.999990 0.999990 0.833333
0.999990 0.000010 0.999990
0.999990 0.000010 0.999990
0.999990 0.833333 0.999990
0.999990 0.000010 0.999990
0.999990 0.833333 0.999990
0.999990 0.000010 0.999990
0.999990 0.999990 0.833333
0.999990 0.000010 0.999990
0.999990 0.000010 0.999990
0.999990 0.999990 0.666665
0.999990 0.000010 0.999990
0.999990 0.000010 0.999990
0.999990 0.999990 0.833333
0.999990 0.999990 0.833333
0.999990 0.000010 0.999990
0.999990 0.999990 0.666665
0.874999 0.999990 0.999990
0.999990 0.999990 0.666665
0.875000 0.833333 0.999990
0.999990 0.833333 0.999990
0.999990 0.000010 0.999990
0.999990 0.000010 0.999990
0.999990 0.999990 0.000010
0.999990 0.000010 0.999990
0.999990 0.833333 0.999990
0.999990 0.999990 0.666665
0.999990 0.999990 0.666665
0.874999 0.999990 0.999990
0.999990 0.000010 0.999990
0.999990 0.999990 0.666665
0.999990 0.499996 0.999990
0.999990 0.833333 0.999990
0.999990 0.999990 0.666665
0.999990 0.999990 0.000010
0.999990 0.999990 0.833333
0.999990 0.999990 0.666665
0.999990 0.999990 0.666665
0.999990 0.999990 0.833333
0.999990 0.999990 0.666665
0.000010 0.999990 0.999990
0.999990 0.999990 0.666665
0.999990 0.000010 0.999990
0.999990 0.000010 0.999990
0.999990 0.000010 0.999990
0.999990 0.499996 0.999990
0.999990 0.000010 0.666671
0.624996 0.999990 0.999990
0.999990 0.499996 0.999990
0.999990 0.000010 0.999990
0.999990 0.000010 0.999990
0.624996 0.999990 0.999990
0.999990 0.833333 0.999990
0.999990 0.000010 0.999990
0.999990 0.333325 0.999990
0.874999 0.999990 0.999990
0.749998 0.999990 0.999990
0.999990 0.999990 0.666665
0.999990 0.000010 0.999990
0.999990 0.000010 0.999990
0.999990 0.000010 0.999990
0.749998 0.999990 0.999990
0.499994 0.999990 0.999990
0.874999 0.999990 0.999990
0.624996 0.999990 0.999990
0.999990 0.833333 0.999990
0.624996 0.999990 0.999990
0.999990 0.999990 0.833333
0.999990 0.999990 0.666665
0.999990 0.999990 0.666665
0.499994 0.999990 0.999990
0.999990 0.666665 0.999990
0.624996 0.999990 0.999990
0.999990 0.999990 0.666665
0.499994 0.999990 0.999990
0.999990 0.333325 0.999990
0.999990 0.000010 0.999990
0.999990 0.000010 0.999990
0.999990 0.999990 0.666665
0.999990 0.000010 0.999990
0.999990 0.999990 0.666665
0.499994 0.999990 0.999990
0.999990 0.000010 0.999990
0.999990 0.000010 0.999990
0.999990 0.999990 0.833333
0.999990 0.000010 0.999990
0.999990 0.000010 0.999990
0.999990 0.000010 0.999990
0.999990 0.000010 0.999990
0.999990 0.000010 0.999990
0.999990 0.000010 0.999990
0.999990 0.000010 0.999990
0.999990 0.000010 0.999990
0.874999 0.999990 0.999990
0.999990 0.999990 0.666665
0.999990 0.000010 0.999990
0.999990 0.000010 0.833340
0.624996 0.999990 0.999990
0.999990 0.999990 0.666665
0.999990 0.999990 0.833333
0.999990 0.000010 0.999990
0.874999 0.999990 0.999990
0.874999 0.999990 0.999990
0.999990 0.000010 0.999990
0.999990 0.000010 0.999990
0.999990 0.000010 0.999990
0.999990 0.000010 0.999990
0.999990 0.999990 0.666665
0.999990 0.666665 0.999990
0.999990 0.999990 0.833333
0.749998 0.999990 0.999990
0.999990 0.000010 0.999990
0.999990 0.000010 0.999990
0.499994 0.999990 0.999990
0.999990 0.833333 0.999990
0.624996 0.999990 0.999990
0.999990 0.999990 0.833333
0.999990 0.999990 0.666665
0.999990 0.999990 0.666665
0.999990 0.999990 0.833333
0.999990 0.999990 0.833333
0.999990 0.666665 0.999990
0.999990 0.333325 0.999990
0.999990 0.666665 0.999990
0.999990 0.333325 0.833339
0.999990 0.833333 0.999990
0.999990 0.000010 0.999990
0.999990 0.999990 0.666665
0.999990 0.000010 0.999990
0.999990 0.499996 0.999990
0.999990 0.999990 0.833333
0.999990 0.499996 0.999990
0.500000 0.999990 0.000010
0.999990 0.000010 0.999990
0.999990 0.000010 0.999990
0.499994 0.999990 0.999990
0.999990 0.999990 0.666665
0.999990 0.999990 0.666665
0.999990 0.000010 0.999990
0.999990 0.833333 0.999990
0.999990 0.000010 0.999990
0.999990 0.999990 0.666665
0.999990 0.999990 0.666665
0.999990 0.000010 0.999990
0.999990 0.000010 0.999990
0.999990 0.000010 0.999990
0.999990 0.999990 0.499996
0.874999 0.999990 0.999990
0.999990 0.000010 0.999990
0.999990 0.000010 0.999990
0.624996 0.999990 0.999990
0.874999 0.999990 0.999990
0.874999 0.999990 0.999990
0.999990 0.000010 0.999990
0.875002 0.666663 0.999990
0.624996 0.999990 0.999990
0.999990 0.999990 0.666665
0.999990 0.999990 0.833333
0.999990 0.000010 0.999990
0.874999 0.999990 0.999990
0.999990 0.000010 0.999990
0.749998 0.999990 0.999990
0.874999 0.999990 0.999990
0.749998 0.999990 0.999990
0.499994 0.999990 0.999990
0.999990 0.999990 0.833333
0.999990 0.000010 0.500001
0.500000 0.999990 0.166656
0.999990 0.999990 0.833333
0.999990 0.000010 0.999990
0.874999 0.999990 0.999990
0.999990 0.999990 0.833333
0.999990 0.000010 0.999990
0.999990 0.000010 0.999990
0.999990 0.000010 0.999990
0.999990 0.000010 0.999990
0.749998 0.999990 0.999990
0.999990 0.000010 0.999990
0.999990 0.000010 0.999990
0.999990 0.833333 0.999990
0.999990 0.833333 0.999990
0.999990 0.999990 0.833333
0.499994 0.999990 0.999990
0.999990 0.166653 0.999990
0.000010 0.999990 0.666669
0.999990 0.999990 0.833333
0.624996 0.999990 0.999990
0.624996 0.999990 0.999990
0.999990 0.833333 0.999990
0.999990 0.000010 0.999990
0.999990 0.166653 0.999990
0.999990 0.999990 0.833333
0.999990 0.000010 0.999990
0.999990 0.999990 0.833333
0.999990 0.000010 0.999990
0.999990 0.000010 0.999990
0.999990 0.999990 0.666665
0.999990 0.000010 0.999990
0.999990 0.999990 0.833333
0.999990 0.000010 0.999990
0.999990 0.999990 0.833333
0.999990 0.999990 0.666665
0.874999 0.999990 0.999990
0.999990 0.000010 0.999990
0.999990 0.999990 0.833333
0.999990 0.000010 0.999990
0.499994 0.999990 0.999990
0.999990 0.999990 0.833333
0.999990 0.000010 0.999990
0.999990 0.000010 0.999990
0.874999 0.999990 0.999990
0.999990 0.000010 0.999990
0.999990 0.000010 0.999990
0.999990 0.000010 0.999990
0.499994 0.999990 0.999990
0.499994 0.999990 0.999990
0.999990 0.000010 0.999990
0.999990 0.000010 0.999990
0.999990 0.000010 0.999990
0.999990 0.000010 0.999990
0.874999 0.999990 0.999990
0.499994 0.999990 0.999990
0.999990 0.999990 0.666665
0.999990 0.000010 0.999990
0.999990 0.000010 0.999990
0.999990 0.999990 0.666665
0.874999 0.999990 0.999990
0.624996 0.999990 0.999990
0.874999 0.999990 0.999990
0.999990 0.999990 0.833333
0.999990 0.999990 0.833333
0.999990 0.499996 0.999990
0.999990 0.000010 0.999990
0.999990 0.999990 0.833333
0.999990 0.833333 0.999990
0.999990 0.999990 0.333325
0.874999 0.999990 0.999990
0.999990 0.000010 0.999990
0.999990 0.999990 0.666665
0.874999 0.999990 0.999990
0.999990 0.166653 0.999990
0.999990 0.999990 0.833333
0.624996 0.999990 0.999990
0.624996 0.999990 0.999990
0.999990 0.000010 0.999990
0.999990 0.000010 0.999990
0.999990 0.000010 0.999990
0.999990 0.000010 0.999990
0.499994 0.999990 0.999990
0.999990 0.499996 0.999990
0.999990 0.000010 0.999990
0.999990 0.999990 0.666665
0.874999 0.999990 0.999990
0.999990 0.999990 0.666665
0.874999 0.999990 0.999990
0.999990 0.999990 0.666665
0.875000 0.999990 0.833333
0.874999 0.999990 0.999990
0.624996 0.999990 0.999990
0.999990 0.999990 0.833333
0.874999 0.999990 0.999990
0.999990 0.999990 0.666665
0.999990 0.999990 0.833333
0.999990 0.999990 0.833333
0.999990 0.999990 0.666665
0.999990 0.000010 0.999990
0.999990 0.999990 0.666665
0.999990 0.999990 0.666665
0.624996 0.999990 0.999990
0.499994 0.999990 0.999990
0.999990 0.833333 0.999990
0.999990 0.999990 0.666665
0.874999 0.999990 0.999990
0.999990 0.999990 0.666665
0.874999 0.999990 0.999990
0.999990 0.999990 0.833333
0.999990 0.000010 0.999990
0.999990 0.000010 0.999990
0.999990 0.999990 0.833333
0.999990 0.833333 0.999990
0.999990 0.999990 0.666665
0.999990 0.999990 0.833333
0.999990 0.000010 0.999990
0.999990 0.000010 0.999990
0.999990 0.999990 0.833333
0.999990 0.999990 0.833333
0.999990 0.000010 0.999990
0.000010 0.999990 0.999990
0.999990 0.999990 0.499996
0.999990 0.999990 0.000010
0.999990 0.000010 0.999990
0.874999 0.999990 0.999990
0.624996 0.999990 0.999990
0.874999 0.999990 0.999990
0.999990 0.999990 0.666665
0.999990 0.999990 0.833333
0.999990 0.999990 0.666665
0.999990 0.999990 0.833333
0.999990 0.999990 0.833333
0.999990 0.999990 0.666665
0.999990 0.000010 0.999990
0.999990 0.000010 0.999990
0.874999 0.999990 0.999990
0.999990 0.000010 0.999990
0.999990 0.000010 0.999990
0.999990 0.999990 0.666665
0.624996 0.999990 0.999990
0.874999 0.999990 0.999990
0.499994 0.999990 0.999990
0.499994 0.999990 0.999990
0.999990 0.999990 0.833333
0.999990 0.000010 0.999990
0.499994 0.999990 0.999990
0.999990 0.999990 0.666665
0.999990 0.000010 0.999990
0.999990 0.000010 0.999990
0.999990 0.000010 0.999990
0.874999 0.999990 0.999990
0.999990 0.999990 0.666665
0.999990 0.999990 0.666665
0.999990 0.000010 0.999990
0.624996 0.999990 0.999990
0.999990 0.999990 0.833333
0.999990 0.000010 0.999990
0.874999 0.999990 0.999990
0.499994 0.999990 0.999990
0.999990 0.999990 0.833333
0.999990 0.166653 0.999990
0.874999 0.999990 0.999990
0.999990 0.000010 0.999990
0.874999 0.999990 0.999990
0.999990 0.499996 0.999990
0.999990 0.999990 0.666665
0.999990 0.000010 0.999990
0.999990 0.000010 0.999990
0.999990 0.999990 0.833333
0.624996 0.999990 0.999990
0.874999 0.999990 0.999990
0.999990 0.000010 0.999990
0.874999 0.999990 0.999990
0.624996 0.999990 0.999990
0.999990 0.999990 0.833333
0.999990 0.833333 0.999990
0.999990 0.000010 0.999990
0.999990 0.999990 0.666665
0.624996 0.999990 0.999990
0.874999 0.999990 0.999990
0.999990 0.999990 0.833333
0.999990 0.166653 0.999990
0.999990 0.999990 0.833333
0.624996 0.999990 0.999990
0.999990 0.000010 0.999990
0.999990 0.000010 0.999990
0.874999 0.999990 0.999990
0.999990 0.999990 0.833333
0.874999 0.999990 0.999990
0.999990 0.999990 0.833333
0.999990 0.833333 0.999990
0.499994 0.999990 0.999990
0.999990 0.000010 0.999990
0.874999 0.999990 0.999990
0.999990 0.999990 0.833333
0.999990 0.000010 0.999990
0.999990 0.000010 0.999990
0.999990 0.000010 0.999990
0.999990 0.999990 0.833333
0.874999 0.999990 0.999990
0.999990 0.000010 0.999990
0.999990 0.000010 0.999990
0.999990 0.999990 0.833333
0.999990 0.000010 0.999990
0.499994 0.999990 0.999990
0.999990 0.999990 0.666665
0.999990 0.999990 0.833333
0.999990 0.999990 0.666665
0.624996 0.999990 0.999990
0.999990 0.000010 0.999990
0.749998 0.999990 0.999990
0.999990 0.999990 0.666665
0.999990 0.833333 0.999990
0.999990 0.000010 0.999990
0.999990 0.999990 0.833333
0.999990 0.000010 0.999990
0.999990 0.999990 0.499996
0.999990 0.000010 0.999990
0.999990 0.999990 0.833333
0.499994 0.999990 0.999990
0.999990 0.000010 0.999990
0.749998 0.999990 0.999990
0.999990 0.000010 0.999990
0.999990 0.000010 0.999990
0.749998 0.999990 0.999990
0.999990 0.000010 0.999990
0.999990 0.999990 0.833333
0.999990 0.999990 0.666665
0.749998 0.999990 0.999990
0.999990 0.833333 0.999990
0.999990 0.999990 0.666665
0.999990 0.000010 0.999990
0.874999 0.999990 0.999990
0.999990 0.000010 0.500001
0.999990 0.000010 0.999990
0.499994 0.999990 0.999990
0.999990 0.000010 0.999990
0.999990 0.999990 0.833333
0.999990 0.000010 0.999990
0.999990 0.000010 0.999990
0.499994 0.999990 0.999990
0.999990 0.999990 0.833333
0.999990 0.999990 0.666665
0.999990 0.000010 0.999990
0.499994 0.999990 0.999990
0.999990 0.999990 0.666665
0.999990 0.000010 0.999990
0.999990 0.999990 0.833333
0.999990 0.000010 0.999990
0.999990 0.999990 0.666665
0.874999 0.999990 0.999990
0.874999 0.999990 0.999990
0.499994 0.999990 0.999990
0.999990 0.000010 0.999990
0.624996 0.999990 0.999990
0.000010 0.999990 0.999990
0.749998 0.999990 0.999990
0.874999 0.999990 0.999990
0.999990 0.999990 0.833333
0.999990 0.999990 0.666665
0.999990 0.999990 0.833333
0.999990 0.000010 0.999990
0.999990 0.999990 0.666665
0.999990 0.000010 0.999990
0.874999 0.999990 0.999990
0.999990 0.000010 0.999990
0.999990 0.000010 0.999990
0.999990 0.999990 0.833333
0.874999 0.999990 0.999990
0.624996 0.999990 0.999990
0.874999 0.999990 0.999990
0.999990 0.000010 0.999990
0.999990 0.000010 0.999990
0.874999 0.999990 0.999990
0.999990 0.999990 0.666665
0.999990 0.833333 0.999990
0.999990 0.999990 0.833333
0.999990 0.000010 0.999990
0.999990 0.833333 0.999990
0.999990 0.000010 0.999990
0.999990 0.000010 0.999990
0.999990 0.000010 0.999990
0.874999 0.999990 0.999990
0.999990 0.000010 0.999990
0.499994 0.999990 0.999990
0.874999 0.999990 0.999990
0.999990 0.000010 0.999990
0.999990 0.000010 0.999990
0.999990 0.999990 0.666665
0.874999 0.999990 0.999990
0.999990 0.000010 0.999990
0.999990 0.000010 0.999990
0.999990 0.000010 0.999990
0.999990 0.999990 0.833333
0.999990 0.000010 0.999990
0.749998 0.999990 0.999990
0.999990 0.000010 0.999990
0.999990 0.999990 0.833333
0.624996 0.999990 0.999990
0.999990 0.999990 0.666665
0.874999 0.999990 0.999990
0.999990 0.999990 0.666665
0.874999 0.999990 0.999990
0.999990 0.000010 0.999990
0.624996 0.999990 0.999990
0.999990 0.833333 0.999990
0.999990 0.000010 0.999990
0.874999 0.999990 0.999990
0.999990 0.999990 0.666665
0.999990 0.000010 0.999990
0.999990 0.999990 0.833333
0.499994 0.999990 0.999990
0.999990 0.833333 0.999990
0.999990 0.000010 0.999990
0.999990 0.000010 0.999990
0.500000 0.000010 0.999990
0.999990 0.000010 0.999990
0.999990 0.000010 0.999990
0.999990 0.000010 0.999990
0.999990 0.833333 0.999990
0.999990 0.000010 0.999990
0.624996 0.999990 0.999990
0.999990 0.999990 0.666665
0.999990 0.000010 0.999990
0.999990 0.000010 0.999990
0.999990 0.999990 0.833333
0.624996 0.999990 0.999990
0.000010 0.999990 0.999990
0.499994 0.999990 0.999990
0.999990 0.999990 0.833333
0.999990 0.999990 0.666665
0.999990 0.999990 0.833333
0.999990 0.000010 0.999990
0.749998 0.999990 0.999990
0.999990 0.999990 0.499996
0.999990 0.999990 0.499996
0.999990 0.000010 0.999990
0.999990 0.000010 0.999990
0.875008 0.999990 0.000010
0.999990 0.000010 0.999990
0.874999 0.999990 0.999990
0.999990 0.000010 0.999990
0.999990 0.000010 0.999990
0.500000 0.999990 0.000010
0.874999 0.999990 0.999990
0.999990 0.000010 0.999990
0.999990 0.000010 0.999990
0.499994 0.999990 0.999990
0.624996 0.999990 0.999990
0.999990 0.999990 0.666665
0.999990 0.000010 0.999990
0.999990 0.999990 0.833333
0.999990 0.999990 0.666665
0.499994 0.999990 0.999990
0.124984 0.999990 0.999990
0.499994 0.999990 0.999990
0.999990 0.000010 0.999990
0.999990 0.000010 0.999990
0.999990 0.000010 0.999990
0.999990 0.999990 0.833333
0.749998 0.999990 0.999990
0.499994 0.999990 0.999990
0.999990 0.000010 0.999990
0.999990 0.000010 0.999990
0.999990 0.833333 0.999990
0.999990 0.999990 0.833333
0.499994 0.999990 0.999990
0.999990 0.833333 0.999990
0.749998 0.999990 0.999990
0.999990 0.499996 0.999990
0.999990 0.999990 0.666665
0.999990 0.999990 0.833333
0.874999 0.999990 0.999990
0.999990 0.999990 0.666665
0.999990 0.000010 0.999990
0.999990 0.999990 0.833333
0.749998 0.999990 0.999990
0.999990 0.999990 0.833333
0.999990 0.999990 0.833333
0.499994 0.999990 0.999990
0.999990 0.000010 0.999990
0.999990 0.000010 0.999990
0.999990 0.999990 0.666665
0.999990 0.000010 0.999990
0.999990 0.000010 0.999990
0.999990 0.000010 0.999990
0.999990 0.000010 0.999990
0.749998 0.999990 0.999990
0.874999 0.999990 0.999990
0.999990 0.000010 0.999990
0.999990 0.999990 0.833333
0.999990 0.999990 0.833333
0.874999 0.999990 0.999990
0.499994 0.999990 0.999990
0.999990 0.999990 0.833333
0.499994 0.999990 0.999990
0.499994 0.999990 0.999990
0.999990 0.166653 0.999990
0.999990 0.999990 0.833333
0.999990 0.000010 0.999990
0.999990 0.000010 0.999990
0.749998 0.999990 0.999990
0.999990 0.999990 0.666665
0.999990 0.000010 0.999990
0.624996 0.999990 0.999990
0.999990 0.000010 0.999990
0.624996 0.999990 0.999990
0.999990 0.000010 0.999990
0.999990 0.000010 0.999990
0.999990 0.000010 0.999990
0.624996 0.999990 0.999990
0.999990 0.999990 0.833333
0.999990 0.000010 0.999990
0.999990 0.666665 0.999990
0.999990 0.999990 0.666665
0.999990 0.999990 0.666665
0.499994 0.999990 0.999990
0.874999 0.999990 0.999990
0.999990 0.000010 0.999990
0.999990 0.000010 0.999990
0.874999 0.999990 0.999990
0.999990 0.000010 0.999990
0.999990 0.833333 0.999990
0.999990 0.999990 0.833333
0.874999 0.999990 0.999990
0.499994 0.999990 0.999990
0.999990 0.000010 0.999990
0.999990 0.999990 0.833333
0.874999 0.999990 0.999990
0.999990 0.000010 0.999990
0.999990 0.000010 0.999990
0.499994 0.999990 0.999990
0.999990 0.000010 0.999990
0.624996 0.999990 0.999990
0.999990 0.000010 0.999990
0.999990 0.000010 0.999990
0.999990 0.000010 0.999990
0.999990 0.000010 0.999990
0.499994 0.999990 0.999990
0.624996 0.999990 0.999990
0.999990 0.999990 0.833333
0.874999 0.999990 0.999990
0.999990 0.999990 0.666665
0.999990 0.999990 0.666665
0.749998 0.999990 0.999990
0.999990 0.000010 0.999990
0.874999 0.999990 0.999990
0.999990 0.999990 0.833333
0.999990 0.833333 0.999990
0.999990 0.999990 0.666665
0.999990 0.000010 0.999990
0.999990 0.000010 0.999990
0.499994 0.999990 0.999990
0.999990 0.999990 0.833333
0.999990 0.999990 0.833333
0.874999 0.999990 0.999990
0.999990 0.000010 0.999990
0.999990 0.000010 0.999990
0.999990 0.000010 0.999990
0.624996 0.999990 0.999990
0.999990 0.999990 0.000010
0.999990 0.833333 0.999990
0.874999 0.999990 0.999990
0.999990 0.000010 0.999990
0.999990 0.833333 0.999990
0.999990 0.000010 0.999990
0.999990 0.000010 0.999990
0.999990 0.999990 0.833333
0.749998 0.999990 0.999990
0.999990 0.999990 0.833333
0.999990 0.999990 0.833333
0.499994 0.999990 0.999990
0.999990 0.000010 0.999990
0.499994 0.999990 0.999990
0.999990 0.000010 0.999990
0.624996 0.999990 0.999990
0.000010 0.999990 0.999990
0.000010 0.999990 0.999990
0.999990 0.000010 0.999990
0.999990 0.999990 0.666665
0.000010 0.833340 0.999990
0.999990 0.000010 0.999990
0.999990 0.000010 0.999990
0.999990 0.999990 0.833333
0.999990 0.999990 0.666665
0.999990 0.833333 0.999990
0.999990 0.999990 0.000010
0.999990 0.000010 0.999990
0.000010 0.999990 0.999990
0.500000 0.000010 0.999990
0.999990 0.000010 0.999990
0.000010 0.999990 0.999990
0.999990 0.999990 0.333325
0.999990 0.999990 0.833333
0.499994 0.999990 0.999990
0.999990 0.000010 0.999990
0.499994 0.999990 0.999990
0.999990 0.999990 0.666665
0.499994 0.999990 0.999990
0.999990 0.999990 0.833333
0.874999 0.999990 0.999990
0.624996 0.999990 0.999990
0.999990 0.000010 0.999990
0.999990 0.999990 0.833333
0.999990 0.000010 0.999990
0.999990 0.000010 0.999990
0.749998 0.999990 0.999990
0.874999 0.999990 0.999990
0.999990 0.000010 0.999990
0.999990 0.999990 0.666665
0.749998 0.999990 0.999990
0.999990 0.999990 0.833333
0.999990 0.000010 0.999990
0.999990 0.000010 0.999990
0.999990 0.999990 0.833333
0.874999 0.999990 0.999990
0.999990 0.999990 0.666665
0.999990 0.000010 0.999990
0.749998 0.999990 0.999990
0.874999 0.999990 0.999990
0.999990 0.999990 0.833333
0.999990 0.999990 0.666665
0.999990 0.999990 0.833333
0.999990 0.000010 0.999990
0.999990 0.000010 0.999990
0.999990 0.833333 0.999990
0.999990 0.999990 0.000010
0.874999 0.999990 0.999990
0.749998 0.999990 0.999990
0.999990 0.000010 0.999990
0.999990 0.000010 0.999990
0.999990 0.999990 0.666665
0.999990 0.000010 0.999990
0.999990 0.999990 0.666665
0.624996 0.999990 0.999990
0.999990 0.999990 0.666665
0.624996 0.999990 0.999990
0.999990 0.999990 0.666665
0.999990 0.000010 0.999990
0.874999 0.999990 0.999990
0.499994 0.999990 0.999990
0.000010 0.999990 0.999990
0.999990 0.999990 0.666665
0.000010 0.999990 0.999990
0.999990 0.000010 0.999990
0.999990 0.999990 0.666665
0.624996 0.999990 0.999990
0.499994 0.999990 0.999990
0.999990 0.999990 0.833333
0.999990 0.999990 0.333325
0.999990 0.000010 0.999990
0.999990 0.000010 0.999990
0.874999 0.999990 0.999990
0.999990 0.000010 0.999990
0.999990 0.999990 0.833333
0.999990 0.999990 0.833333
0.999990 0.000010 0.999990
0.999990 0.000010 0.999990
0.999990 0.833333 0.999990
0.999990 0.833333 0.999990
0.999990 0.999990 0.666665
0.999990 0.000010 0.999990
0.749998 0.999990 0.999990
0.999990 0.000010 0.999990
0.999990 0.999990 0.833333
0.999990 0.000010 0.999990
0.999990 0.000010 0.999990
0.749998 0.999990 0.999990
0.999990 0.999990 0.666665
0.749998 0.999990 0.999990
0.999990 0.999990 0.833333
0.999990 0.000010 0.999990
0.999990 0.000010 0.999990
0.999990 0.999990 0.833333
0.999990 0.000010 0.999990
0.499994 0.999990 0.999990
0.999990 0.833333 0.999990
0.999990 0.999990 0.833333
0.874999 0.999990 0.999990
0.499995 0.999990 0.666667
0.999990 0.833333 0.999990
0.999990 0.999990 0.833333
0.999990 0.000010 0.999990
0.874999 0.999990 0.999990
0.999990 0.000010 0.999990
0.749998 0.999990 0.999990
0.749998 0.999990 0.999990
0.999990 0.000010 0.999990
0.999990 0.000010 0.999990
0.999990 0.000010 0.999990
0.874999 0.999990 0.999990
0.874999 0.999990 0.999990
0.874999 0.999990 0.999990
0.999990 0.999990 0.666665
0.499994 0.999990 0.999990
0.999990 0.000010 0.999990
0.999990 0.999990 0.833333
0.999990 0.999990 0.666665
0.749998 0.999990 0.999990
0.999990 0.833333 0.999990
0.999990 0.833333 0.999990
0.999990 0.833333 0.999990
0.999990 0.999990 0.000010
0.999990 0.666665 0.999990
0.000010 0.999990 0.999990
0.999990 0.999990 0.000010
0.874999 0.999990 0.999990
0.999990 0.999990 0.666665
0.874999 0.999990 0.999990
0.999990 0.166653 0.999990
0.749998 0.999990 0.999990
0.999990 0.000010 0.999990
0.999990 0.999990 0.833333
0.874999 0.999990 0.999990
0.999990 0.000010 0.999990
0.999990 0.833333 0.999990
0.999990 0.000010 0.999990
0.999990 0.000010 0.999990
0.499994 0.999990 0.999990
0.999990 0.999990 0.833333
0.999990 0.000010 0.999990
0.874999 0.999990 0.999990
0.000010 0.999990 0.999990
0.999990 0.999990 0.833333
0.000010 0.999990 0.999990
0.999990 0.333325 0.999990
0.874999 0.999990 0.999990
0.874999 0.999990 0.999990
0.999990 0.833333 0.999990
0.999990 0.999990 0.833333
0.999990 0.000010 0.999990
0.999990 0.000010 0.999990
0.874999 0.999990 0.999990
0.999990 0.000010 0.999990
0.999990 0.000010 0.999990
0.874999 0.999990 0.999990
0.749998 0.999990 0.999990
0.874999 0.999990 0.999990
0.624996 0.999990 0.999990
0.999990 0.499996 0.999990
0.749998 0.999990 0.999990
0.999990 0.000010 0.999990
0.999990 0.166653 0.999990
0.999990 0.000010 0.999990
0.999990 0.000010 0.999990
0.874999 0.999990 0.999990
0.874999 0.999990 0.999990
0.999990 0.000010 0.999990
0.999990 0.999990 0.666665
0.874999 0.999990 0.999990
0.999990 0.000010 0.999990
0.874999 0.999990 0.999990
0.999990 0.000010 0.999990
0.999990 0.166653 0.999990
0.999990 0.000010 0.999990
0.999990 0.999990 0.666665
0.999990 0.666665 0.999990
0.749998 0.999990 0.999990
0.999990 0.999990 0.333325
0.999990 0.999990 0.333325
0.749998 0.999990 0.999990
0.999990 0.000010 0.999990
0.999990 0.833333 0.999990
0.874999 0.999990 0.999990
0.874999 0.999990 0.999990
0.749998 0.999990 0.999990
0.999990 0.000010 0.999990
0.749998 0.999990 0.999990
0.999990 0.000010 0.999990
0.999990 0.000010 0.999990
0.999990 0.000010 0.999990
0.999990 0.000010 0.999990
0.999990 0.000010 0.999990
0.999990 0.999990 0.666665
0.999990 0.999990 0.833333
0.499994 0.999990 0.999990
0.999990 0.833333 0.999990
0.499994 0.999990 0.999990
0.999990 0.999990 0.833333
0.874999 0.999990 0.999990
0.999990 0.833333 0.999990
0.874999 0.999990 0.999990
0.999990 0.000010 0.999990
0.999990 0.000010 0.833340
0.999990 0.999990 0.666665
0.999990 0.000010 0.999990
0.999990 0.000010 0.999990
0.999990 0.000010 0.999990
0.999990 0.000010 0.999990
0.499994 0.999990 0.999990
0.749998 0.999990 0.999990
0.499994 0.999990 0.999990
0.999990 0.000010 0.999990
0.749998 0.999990 0.999990
0.999990 0.000010 0.999990
0.749998 0.999990 0.999990
0.874999 0.999990 0.999990
0.999990 0.999990 0.833333
0.749998 0.999990 0.999990
0.999990 0.000010 0.999990
0.875000 0.999990 0.833333
0.874999 0.999990 0.999990
0.874999 0.999990 0.999990
0.499994 0.999990 0.999990
0.999990 0.000010 0.999990
0.999990 0.999990 0.666665
0.999990 0.000010 0.999990
0.999990 0.999990 0.833333
0.999990 0.833333 0.999990
0.999990 0.000010 0.999990
0.999990 0.999990 0.666665
0.999990 0.000010 0.999990
0.999990 0.999990 0.000010
0.999990 0.833333 0.999990
0.999990 0.833333 0.999990
0.874999 0.999990 0.999990
0.749998 0.999990 0.999990
0.999990 0.000010 0.999990
0.874999 0.999990 0.999990
0.499994 0.999990 0.999990
0.999990 0.999990 0.666665
0.749998 0.999990 0.999990
0.000010 0.999990 0.999990
0.999990 0.000010 0.999990
0.999990 0.000010 0.999990
0.999990 0.000010 0.999990
0.999990 0.666665 0.999990
0.999990 0.999990 0.666665
0.999990 0.999990 0.666665
0.999990 0.000010 0.999990
0.999990 0.999990 0.833333
0.999990 0.999990 0.666665
0.499994 0.999990 0.999990
0.999990 0.999990 0.666665
0.750005 0.000010 0.999990
0.999990 0.833333 0.999990
0.874999 0.999990 0.999990
0.999990 0.999990 0.666665
0.999990 0.000010 0.999990
0.999990 0.000010 0.999990
0.999990 0.000010 0.999990
0.999990 0.000010 0.999990
0.749998 0.999990 0.999990
0.749998 0.999990 0.999990
0.874999 0.999990 0.999990
0.999990 0.000010 0.999990
0.999990 0.999990 0.333325
0.000010 0.999990 0.666669
0.999990 0.999990 0.666665
0.999990 0.999990 0.833333
0.874999 0.999990 0.999990
0.999990 0.000010 0.999990
0.874999 0.999990 0.999990
0.749998 0.999990 0.999990
0.999990 0.000010 0.999990
0.999990 0.000010 0.999990
0.999990 0.000010 0.999990
0.999990 0.999990 0.666665
0.874999 0.999990 0.999990
0.999990 0.833333 0.999990
0.999990 0.999990 0.833333
0.999990 0.999990 0.833333
0.999990 0.999990 0.666665
0.874999 0.999990 0.999990
0.999990 0.000010 0.666671
0.999990 0.333325 0.999990
0.749998 0.999990 0.999990
0.999990 0.999990 0.666665
0.999990 0.000010 0.999990
0.749998 0.999990 0.999990
0.999990 0.999990 0.666665
0.999990 0.000010 0.999990
0.999990 0.999990 0.833333
0.875002 0.666663 0.999990
0.749998 0.999990 0.999990
0.999990 0.833333 0.999990
0.874999 0.999990 0.999990
0.874999 0.999990 0.999990
0.999990 0.833333 0.999990
0.749998 0.999990 0.999990
0.999990 0.999990 0.666665
0.499994 0.999990 0.999990
0.999990 0.999990 0.666665
0.999990 0.000010 0.999990
0.999990 0.833333 0.999990
0.999990 0.000010 0.999990
0.999990 0.833333 0.999990
0.999990 0.000010 0.999990
0.999990 0.000010 0.999990
0.999990 0.000010 0.999990
0.999990 0.833333 0.999990
0.999990 0.000010 0.999990
0.999990 0.000010 0.999990
0.999990 0.000010 0.999990
0.749998 0.999990 0.999990
0.999990 0.000010 0.999990
0.999990 0.999990 0.666665
0.999990 0.000010 0.999990
0.999990 0.999990 0.833333
0.874999 0.999990 0.999990
0.999990 0.000010 0.999990
0.999990 0.999990 0.833333
0.999990 0.999990 0.833333
0.499994 0.999990 0.999990
0.999990 0.000010 0.999990
0.999990 0.000010 0.999990
0.749998 0.999990 0.999990
0.999990 0.000010 0.999990
0.999990 0.000010 0.999990
0.000010 0.999990 0.666669
0.874999 0.999990 0.999990
0.999990 0.000010 0.999990
0.999990 0.000010 0.999990
0.999990 0.166653 0.999990
0.999990 0.999990 0.833333
0.874999 0.999990 0.999990
0.999990 0.999990 0.666665
0.999990 0.000010 0.999990
0.999990 0.999990 0.000010
0.749998 0.999990 0.999990
0.999990 0.999990 0.666665
0.999990 0.833333 0.999990
0.749998 0.999990 0.999990
0.999990 0.000010 0.999990
0.999990 0.999990 0.666665
0.999990 0.999990 0.833333
0.999990 0.999990 0.666665
0.999990 0.833333 0.999990
0.999990 0.999990 0.666665
0.999990 0.833333 0.999990
0.999990 0.000010 0.999990
0.999990 0.166653 0.999990
0.999990 0.999990 0.666665
0.874999 0.999990 0.999990
0.999990 0.000010 0.999990
0.749998 0.999990 0.999990
0.874999 0.999990 0.999990
0.999990 0.000010 0.999990
0.749998 0.999990 0.999990
0.624996 0.999990 0.999990
0.624996 0.999990 0.999990
0.874999 0.999990 0.999990
0.999990 0.999990 0.666665
0.999990 0.000010 0.999990
0.999990 0.000010 0.999990
0.999990 0.000010 0.999990
0.999990 0.833333 0.999990
0.999990 0.999990 0.833333
0.999990 0.000010 0.999990
0.999990 0.999990 0.833333
0.999990 0.000010 0.999990
0.624996 0.999990 0.999990
0.999990 0.833333 0.999990
0.999990 0.833333 0.999990
0.999990 0.833333 0.999990
0.624996 0.999990 0.999990
0.999990 0.833333 0.999990
0.999990 0.000010 0.999990
0.999990 0.000010 0.999990
0.624996 0.999990 0.999990
0.999990 0.000010 0.999990
0.999990 0.000010 0.999990
0.999990 0.999990 0.833333
0.999990 0.999990 0.666665
0.749998 0.999990 0.999990
0.999990 0.999990 0.833333
0.999990 0.000010 0.999990
0.999990 0.833333 0.999990
0.999990 0.999990 0.666665
0.999990 0.999990 0.833333
0.874999 0.999990 0.999990
0.999990 0.999990 0.833333
0.874999 0.999990 0.999990
0.999990 0.999990 0.833333
0.999990 0.000010 0.999990
0.999990 0.999990 0.833333
0.999990 0.999990 0.833333
0.999990 0.000010 0.999990
0.749998 0.999990 0.999990
0.999990 0.000010 0.999990
0.999990 0.999990 0.833333
0.624996 0.999990 0.999990
0.999990 0.999990 0.666665
0.499994 0.999990 0.999990
0.999990 0.999990 0.833333
0.999990 0.833333 0.999990
0.999990 0.000010 0.999990
0.624996 0.999990 0.999990
0.874999 0.999990 0.999990
0.999990 0.000010 0.999990
0.874999 0.999990 0.999990
0.624996 0.999990 0.999990
0.000010 0.999990 0.666669
0.624996 0.999990 0.999990
0.499994 0.999990 0.999990
0.999990 0.833333 0.999990
0.499994 0.999990 0.999990
0.875000 0.999990 0.833333
0.749998 0.999990 0.999990
0.999990 0.999990 0.666665
0.749998 0.999990 0.999990
0.999990 0.999990 0.833333
0.999990 0.999990 0.833333
0.999990 0.000010 0.999990
0.874999 0.999990 0.999990
0.999990 0.000010 0.999990
0.874999 0.999990 0.999990
0.749998 0.999990 0.999990
0.999990 0.000010 0.500001
0.499994 0.999990 0.999990
0.999990 0.999990 0.666665
0.749998 0.999990 0.999990
0.749998 0.999990 0.999990
0.999990 0.833333 0.999990
0.999990 0.000010 0.999990
0.999990 0.000010 0.999990
0.499994 0.999990 0.999990
0.999990 0.166653 0.999990
0.999990 0.000010 0.999990
0.999990 0.166653 0.999990
0.749998 0.999990 0.999990
0.874999 0.999990 0.999990
0.999990 0.000010 0.999990
0.875007 0.166653 0.999990
0.874999 0.999990 0.999990
0.874999 0.999990 0.999990
0.874999 0.999990 0.999990
0.999990 0.999990 0.333325
0.999990 0.999990 0.666665
0.999990 0.000010 0.999990
0.999990 0.999990 0.333325
0.999990 0.000010 0.999990
0.999990 0.000010 0.999990
0.624996 0.999990 0.999990
0.999990 0.000010 0.999990
0.999990 0.000010 0.999990
0.999990 0.000010 0.999990
0.999990 0.999990 0.666665
0.624996 0.999990 0.999990
0.999990 0.833333 0.999990
0.999990 0.000010 0.999990
0.999990 0.999990 0.499996
0.999990 0.999990 0.833333
0.999990 0.000010 0.999990
0.624996 0.999990 0.999990
0.999990 0.999990 0.833333
0.875002 0.666663 0.999990
0.999990 0.999990 0.833333
0.999990 0.000010 0.999990
0.999990 0.999990 0.833333
0.999990 0.999990 0.833333
0.999990 0.999990 0.666665
0.999990 0.000010 0.999990
0.999990 0.000010 0.999990
0.999990 0.000010 0.999990
0.624996 0.999990 0.833335
0.499994 0.999990 0.999990
0.999990 0.000010 0.999990
0.499994 0.999990 0.999990
0.999990 0.999990 0.666665
0.749998 0.999990 0.999990
0.999990 0.999990 0.833333
0.999990 0.833333 0.999990
0.999990 0.999990 0.833333
0.749998 0.999990 0.999990
0.999990 0.666665 0.999990
0.999990 0.999990 0.833333
0.999990 0.000010 0.999990
0.999990 0.000010 0.999990
0.999990 0.000010 0.999990
0.999990 0.999990 0.666665
0.999990 0.000010 0.999990
0.999990 0.999990 0.833333
0.999990 0.000010 0.999990
0.999990 0.000010 0.999990
0.999990 0.999990 0.833333
0.000010 0.999990 0.999990
0.999990 0.000010 0.999990
0.874999 0.999990 0.999990
0.999990 0.999990 0.833333
0.999990 0.999990 0.666665
0.999990 0.999990 0.666665
0.999990 0.999990 0.666665
0.999990 0.000010 0.999990
0.999990 0.000010 0.666671
0.999990 0.999990 0.666665
0.999990 0.999990 0.666665
0.999990 0.999990 0.833333
0.999990 0.999990 0.666665
0.999990 0.999990 0.666665
0.999990 0.000010 0.999990
0.999990 0.000010 0.999990
0.499994 0.999990 0.999990
0.999990 0.000010 0.999990
0.874999 0.999990 0.999990
0.999990 0.000010 0.999990
0.999990 0.999990 0.666665
0.624996 0.999990 0.999990
0.999990 0.999990 0.666665
0.749998 0.999990 0.999990
0.999990 0.000010 0.999990
0.999990 0.999990 0.833333
0.999990 0.000010 0.999990
0.999990 0.999990 0.666665
0.499994 0.999990 0.999990
0.499994 0.999990 0.999990
0.624996 0.999990 0.999990
0.624996 0.999990 0.999990
0.999990 0.999990 0.666665
0.499994 0.999990 0.999990
0.874999 0.999990 0.999990
0.999990 0.999990 0.833333
0.999990 0.000010 0.999990
0.999990 0.999990 0.666665
0.624996 0.999990 0.999990
0.875008 0.000010 0.999990
0.999990 0.000010 0.999990
0.999990 0.999990 0.666665
0.999990 0.999990 0.666665
0.999990 0.000010 0.999990
0.999990 0.999990 0.833333
0.999990 0.999990 0.666665
0.624996 0.999990 0.999990
0.999990 0.999990 0.666665
0.999990 0.666665 0.999990
0.999990 0.499996 0.999990
0.999990 0.000010 0.999990
0.999990 0.999990 0.666665
0.874999 0.999990 0.999990
0.999990 0.000010 0.999990
0.000010 0.999990 0.833340
0.999990 0.000010 0.999990
0.999990 0.000010 0.999990
0.999990 0.999990 0.666665
0.999990 0.999990 0.833333
0.874999 0.999990 0.999990
0.999990 0.000010 0.999990
0.999990 0.666665 0.999990
0.999990 0.000010 0.999990
0.999990 0.000010 0.999990
0.999990 0.999990 0.833333
0.874999 0.999990 0.999990
0.999990 0.999990 0.666665
0.999990 0.000010 0.999990
0.874999 0.999990 0.999990
0.999990 0.000010 0.999990
0.999990 0.000010 0.999990
0.874999 0.999990 0.999990
0.999990 0.999990 0.333325
0.875008 0.000010 0.999990
0.874999 0.999990 0.999990
0.874999 0.999990 0.999990
0.999990 0.000010 0.999990
0.999990 0.000010 0.999990
0.999990 0.999990 0.833333
0.749998 0.999990 0.999990
0.999990 0.000010 0.999990
0.000010 0.999990 0.666669
0.999990 0.000010 0.999990
0.499994 0.999990 0.999990
0.999990 0.999990 0.833333
0.999990 0.999990 0.666665
0.874999 0.999990 0.999990
0.999990 0.999990 0.833333
0.999990 0.999990 0.833333
0.999990 0.999990 0.666665
0.749998 0.999990 0.999990
0.999990 0.999990 0.666665
0.999990 0.000010 0.999990
0.999990 0.833333 0.999990
0.999990 0.000010 0.999990
0.999990 0.833333 0.999990
0.999990 0.999990 0.833333
0.999990 0.166653 0.999990
0.999990 0.999990 0.833333
0.999990 0.166653 0.999990
0.875008 0.999990 0.000010
0.999990 0.000010 0.999990
0.999990 0.999990 0.666665
0.499994 0.999990 0.999990
0.999990 0.999990 0.833333
0.500000 0.000010 0.999990
0.999990 0.000010 0.999990
0.499994 0.999990 0.999990
0.624996 0.999990 0.999990
0.874999 0.999990 0.999990
0.749998 0.999990 0.999990
0.624996 0.999990 0.999990
0.999990 0.000010 0.999990
0.999990 0.999990 0.833333
0.999990 0.000010 0.999990
0.999990 0.000010 0.999990
0.999990 0.000010 0.999990
0.999990 0.999990 0.833333
0.999990 0.000010 0.999990
0.999990 0.333325 0.999990
0.999990 0.000010 0.999990
0.874999 0.999990 0.999990
0.999990 0.999990 0.333325
0.999990 0.000010 0.999990
0.999990 0.000010 0.999990
0.999990 0.666665 0.999990
0.749998 0.999990 0.999990
0.999990 0.000010 0.999990
0.999990 0.000010 0.999990
0.499994 0.999990 0.999990
0.999990 0.000010 0.999990
0.999990 0.000010 0.999990
0.999990 0.000010 0.999990
0.000010 0.999990 0.999990
0.999990 0.000010 0.999990
0.999990 0.999990 0.000010
0.999990 0.000010 0.999990
0.999990 0.000010 0.999990
0.999990 0.999990 0.000010
0.999990 0.000010 0.999990
0.999990 0.000010 0.999990
0.999990 0.999990 0.666665
0.999990 0.833333 0.999990
0.999990 0.000010 0.999990
0.999990 0.999990 0.833333
0.999990 0.000010 0.999990
0.999990 0.999990 0.833333
0.999990 0.000010 0.999990
0.999990 0.000010 0.999990
0.999990 0.999990 0.833333
0.999990 0.166653 0.999990
0.999990 0.000010 0.999990
0.999990 0.999990 0.833333
0.750005 0.999990 0.000010
0.999990 0.000010 0.999990
0.999990 0.000010 0.999990
0.499994 0.999990 0.999990
0.874999 0.999990 0.999990
0.999990 0.999990 0.833333
0.874999 0.999990 0.999990
0.999990 0.000010 0.999990
0.999990 0.833333 0.999990
0.999990 0.999990 0.833333
0.999990 0.000010 0.999990
0.999990 0.833333 0.999990
0.999990 0.999990 0.666665
0.749998 0.999990 0.999990
0.999990 0.999990 0.666665
0.999990 0.000010 0.999990
0.999990 0.999990 0.833333
0.499994 0.999990 0.999990
0.874999 0.999990 0.999990
0.999990 0.000010 0.999990
0.999990 0.999990 0.833333
0.874999 0.999990 0.999990
0.999990 0.000010 0.999990
0.999990 0.000010 0.999990
0.999990 0.000010 0.999990
0.999990 0.000010 0.999990
0.999990 0.000010 0.999990
0.999990 0.999990 0.666665
0.999990 0.999990 0.666665
0.999990 0.000010 0.999990
0.999990 0.000010 0.999990
0.874999 0.999990 0.999990
0.999990 0.833333 0.999990
0.999990 0.000010 0.999990
0.749998 0.999990 0.999990
0.999990 0.000010 0.999990
0.625001 0.999990 0.333326
0.999990 0.999990 0.666665
0.999990 0.999990 0.666665
0.999990 0.000010 0.999990
0.999990 0.999990 0.833333
0.624996 0.999990 0.999990
0.874999 0.999990 0.999990
0.999990 0.999990 0.666665
0.999990 0.000010 0.999990
0.999990 0.000010 0.999990
0.874999 0.999990 0.999990
0.999990 0.999990 0.666665
0.999990 0.999990 0.666665
0.624996 0.999990 0.999990
0.999990 0.000010 0.999990
0.999990 0.999990 0.833333
0.999990 0.000010 0.999990
0.999990 0.999990 0.666665
0.624996 0.999990 0.999990
0.999990 0.999990 0.833333
0.999990 0.666665 0.999990
0.999990 0.833333 0.999990
0.999990 0.000010 0.999990
0.999990 0.999990 0.833333
0.999990 0.000010 0.999990
0.874999 0.999990 0.999990
0.999990 0.999990 0.499996
0.999990 0.000010 0.999990
0.999990 0.000010 0.999990
0.874999 0.999990 0.999990
0.999990 0.999990 0.833333
0.999990 0.999990 0.833333
0.999990 0.000010 0.999990
0.999990 0.999990 0.666665
0.624996 0.999990 0.999990
0.999990 0.000010 0.999990
0.999990 0.999990 0.833333
0.999990 0.000010 0.999990
0.999990 0.000010 0.999990
0.999990 0.833333 0.999990
0.874999 0.999990 0.999990
0.999990 0.000010 0.999990
0.624996 0.999990 0.999990
0.999990 0.999990 0.666665
0.999990 0.999990 0.666665
0.999990 0.999990 0.666665
0.999990 0.000010 0.999990
0.624996 0.999990 0.999990
0.874999 0.999990 0.999990
0.874999 0.999990 0.999990
0.999990 0.499996 0.999990
0.999990 0.000010 0.999990
0.999990 0.000010 0.999990
0.499994 0.999990 0.999990
0.999990 0.999990 0.666665
0.999990 0.833333 0.999990
0.999990 0.999990 0.333325
0.999990 0.999990 0.833333
0.624996 0.999990 0.999990
0.999990 0.999990 0.666665
0.999990 0.000010 0.999990
0.499994 0.999990 0.999990
0.624996 0.999990 0.999990
0.999990 0.999990 0.000010
0.499994 0.999990 0.999990
0.875008 0.000010 0.999990
0.999990 0.999990 0.833333
0.999990 0.000010 0.999990
0.999990 0.000010 0.999990
0.999990 0.999990 0.666665
0.999990 0.000010 0.999990
0.624996 0.999990 0.999990
0.749998 0.999990 0.999990
0.624996 0.999990 0.999990
0.999990 0.000010 0.833340
0.999990 0.999990 0.833333
0.999990 0.999990 0.833333
0.999990 0.999990 0.833333
0.624996 0.999990 0.999990
0.999990 0.999990 0.666665
0.624996 0.999990 0.999990
0.749998 0.999990 0.999990
0.999990 0.000010 0.999990
0.999990 0.000010 0.999990
0.499994 0.999990 0.999990
0.999990 0.999990 0.666665
0.999990 0.666665 0.999990
0.749998 0.999990 0.999990
0.499994 0.999990 0.999990
0.999990 0.999990 0.666665
0.999990 0.000010 0.999990
0.999990 0.999990 0.833333
0.999990 0.999990 0.666665
0.999990 0.000010 0.999990
0.999990 0.000010 0.999990
0.999990 0.000010 0.999990
0.999990 0.000010 0.999990
0.999990 0.000010 0.999990
0.999990 0.000010 0.999990
0.999990 0.000010 0.999990
0.874999 0.999990 0.999990
0.999990 0.000010 0.999990
0.999990 0.000010 0.999990
0.999990 0.000010 0.999990
0.999990 0.000010 0.999990
0.874999 0.999990 0.999990
0.999990 0.999990 0.833333
0.624996 0.999990 0.999990
0.999990 0.000010 0.999990
0.999990 0.333325 0.999990
0.999990 0.999990 0.833333
0.999990 0.999990 0.666665
0.999990 0.000010 0.999990
0.999990 0.999990 0.666665
0.999990 0.999990 0.666665
0.999990 0.000010 0.999990
0.000010 0.999990 0.999990
0.999990 0.999990 0.833333
0.999990 0.000010 0.999990
0.999990 0.999990 0.666665
0.999990 0.999990 0.666665
0.999990 0.999990 0.666665
0.999990 0.000010 0.999990
0.999990 0.999990 0.833333
0.999990 0.833333 0.999990
0.749998 0.999990 0.999990
0.999990 0.999990 0.833333
0.999990 0.999990 0.833333
0.999990 0.833333 0.999990
0.874999 0.999990 0.999990
0.999990 0.000010 0.999990
0.874999 0.999990 0.999990
0.999990 0.999990 0.833333
0.624996 0.999990 0.999990
0.749998 0.999990 0.999990
0.999990 0.833333 0.999990
0.749998 0.999990 0.999990
0.999990 0.000010 0.999990
0.499994 0.999990 0.999990
0.999990 0.999990 0.666665
0.999990 0.999990 0.833333
0.624996 0.999990 0.999990
0.999990 0.999990 0.833333
0.999990 0.999990 0.666665
0.999990 0.999990 0.833333
0.874999 0.999990 0.999990
0.999990 0.000010 0.999990
0.874999 0.999990 0.999990
0.999990 0.000010 0.999990
0.999990 0.000010 0.999990
0.999990 0.999990 0.833333
0.999990 0.000010 0.999990
0.999990 0.666665 0.999990
0.999990 0.000010 0.999990
0.750005 0.000010 0.999990
0.874999 0.999990 0.999990
0.999990 0.000010 0.999990
0.999990 0.999990 0.833333
0.999990 0.000010 0.999990
0.999990 0.999990 0.499996
0.999990 0.999990 0.666665
0.999990 0.999990 0.833333
0.999990 0.000010 0.999990
0.999990 0.000010 0.999990
0.999990 0.999990 0.666665
0.999990 0.000010 0.999990
0.499994 0.999990 0.999990
0.999990 0.000010 0.999990
0.999990 0.000010 0.999990
0.874999 0.999990 0.999990
0.999990 0.833333 0.999990
0.999990 0.666665 0.999990
0.999990 0.000010 0.999990
0.999990 0.999990 0.666665
0.874999 0.999990 0.999990
0.749998 0.999990 0.999990
0.999990 0.999990 0.833333
0.874999 0.999990 0.999990
0.874999 0.999990 0.999990
0.999990 0.833333 0.999990
0.499994 0.999990 0.999990
0.999990 0.000010 0.999990
0.999990 0.999990 0.000010
0.999990 0.000010 0.833340
0.999990 0.000010 0.999990
0.999990 0.000010 0.999990
0.624996 0.999990 0.999990
0.624996 0.999990 0.999990
0.999990 0.999990 0.666665
0.999990 0.000010 0.999990
0.875002 0.666663 0.999990
0.999990 0.999990 0.833333
0.999990 0.999990 0.833333
0.999990 0.999990 0.666665
0.999990 0.000010 0.999990
0.999990 0.999990 0.833333
0.999990 0.000010 0.999990
0.499994 0.999990 0.999990
0.999990 0.666665 0.999990
0.999990 0.000010 0.999990
0.999990 0.000010 0.999990
0.999990 0.999990 0.666665
0.999990 0.000010 0.999990
0.999990 0.000010 0.999990
0.999990 0.000010 0.999990
0.999990 0.000010 0.999990
0.999990 0.999990 0.666665
0.999990 0.833333 0.999990
0.999990 0.000010 0.999990
0.999990 0.000010 0.999990
0.499994 0.999990 0.999990
0.999990 0.000010 0.999990
0.999990 0.000010 0.999990
0.750005 0.999990 0.000010
0.499994 0.999990 0.999990
0.499994 0.999990 0.999990
0.624996 0.999990 0.999990
0.999990 0.999990 0.833333
0.999990 0.499996 0.999990
0.999990 0.999990 0.666665
0.999990 0.999990 0.666665
0.999990 0.833333 0.999990
0.999990 0.999990 0.666665
0.999990 0.000010 0.999990
0.999990 0.000010 0.999990
0.999990 0.166653 0.999990
0.999990 0.000010 0.999990
0.749998 0.999990 0.999990
0.999990 0.999990 0.833333
0.999990 0.000010 0.999990
0.999990 0.000010 0.999990
0.999990 0.000010 0.999990
0.999990 0.999990 0.666665
0.999990 0.000010 0.999990
0.749998 0.999990 0.999990
0.624996 0.999990 0.999990
0.499994 0.999990 0.999990
0.999990 0.000010 0.999990
0.999990 0.000010 0.999990
0.999990 0.000010 0.999990
0.999990 0.000010 0.999990
0.624996 0.999990 0.999990
0.999990 0.000010 0.999990
0.999990 0.000010 0.999990
0.999990 0.000010 0.999990
0.999990 0.000010 0.999990
0.749998 0.999990 0.999990
0.874999 0.999990 0.999990
0.999990 0.999990 0.833333
0.999990 0.833333 0.999990
0.999990 0.000010 0.999990
0.999990 0.999990 0.833333
0.999990 0.999990 0.833333
0.999990 0.000010 0.999990
0.999990 0.999990 0.666665
0.999990 0.000010 0.999990
0.499994 0.999990 0.999990
0.999990 0.999990 0.666665
0.999990 0.999990 0.666665
0.999990 0.999990 0.833333
0.749998 0.999990 0.999990
0.999990 0.999990 0.666665
0.999990 0.000010 0.999990
0.999990 0.999990 0.833333
0.999990 0.999990 0.833333
0.999990 0.999990 0.666665
0.999990 0.999990 0.833333
0.124984 0.999990 0.999990
0.999990 0.000010 0.999990
0.874999 0.999990 0.999990
0.874999 0.999990 0.999990
0.874999 0.999990 0.999990
0.500000 0.999990 0.000010
0.999990 0.000010 0.999990
0.999990 0.833333 0.999990
0.999990 0.000010 0.999990
0.999990 0.999990 0.666665
0.999990 0.833333 0.999990
0.749998 0.999990 0.999990
0.999990 0.000010 0.999990
0.999990 0.000010 0.999990
0.999990 0.000010 0.999990
0.999990 0.999990 0.833333
0.999990 0.000010 0.999990
0.999990 0.000010 0.999990
0.499994 0.999990 0.999990
0.999990 0.999990 0.666665
0.999990 0.999990 0.666665
0.999990 0.833333 0.999990
0.999990 0.999990 0.666665
0.999990 0.833333 0.999990
0.999990 0.000010 0.999990
0.999990 0.999990 0.833333
0.500000 0.000010 0.999990
0.749998 0.999990 0.999990
0.999990 0.000010 0.999990
0.999990 0.999990 0.666665
0.499994 0.999990 0.999990
0.874999 0.999990 0.999990
0.749998 0.999990 0.999990
0.749998 0.999990 0.999990
0.999990 0.000010 0.999990
0.749998 0.999990 0.999990
0.874999 0.999990 0.999990
0.999990 0.000010 0.999990
0.999990 0.000010 0.999990
0.999990 0.999990 0.666665
0.624996 0.999990 0.999990
0.999990 0.999990 0.833333
0.999990 0.000010 0.999990
0.999990 0.000010 0.999990
0.999990 0.999990 0.499996
0.999990 0.000010 0.999990
0.999990 0.999990 0.833333
0.999990 0.833333 0.999990
0.499994 0.999990 0.999990
0.499994 0.999990 0.999990
0.999990 0.999990 0.833333
0.999990 0.000010 0.999990
0.749998 0.999990 0.999990
0.999990 0.000010 0.999990
0.999990 0.000010 0.999990
0.999990 0.999990 0.666665
0.999990 0.000010 0.999990
0.999990 0.999990 0.833333
0.999990 0.000010 0.999990
0.999990 0.000010 0.999990
0.999990 0.999990 0.833333
0.999990 0.000010 0.999990
0.999990 0.000010 0.999990
0.874999 0.999990 0.999990
0.499994 0.999990 0.999990
0.999990 0.999990 0.666665
0.874999 0.999990 0.999990
0.999990 0.000010 0.999990
0.000010 0.999990 0.999990
0.999990 0.000010 0.999990
0.999990 0.000010 0.999990
0.999990 0.999990 0.833333
0.999990 0.833333 0.999990
0.749998 0.999990 0.999990
0.999990 0.999990 0.333325
0.999990 0.999990 0.666665
0.499995 0.666667 0.999990
0.999990 0.000010 0.999990
0.999990 0.333325 0.999990
0.999990 0.999990 0.666665
0.999990 0.000010 0.999990
0.999990 0.833333 0.999990
0.999990 0.000010 0.999990
0.999990 0.999990 0.833333
0.999990 0.999990 0.666665
0.999990 0.000010 0.999990
0.999990 0.499996 0.999990
0.999990 0.999990 0.333325
0.999990 0.000010 0.999990
0.999990 0.000010 0.999990
0.999990 0.000010 0.999990
0.749998 0.999990 0.999990
0.999990 0.000010 0.999990
0.999990 0.000010 0.999990
0.874999 0.999990 0.999990
0.874999 0.999990 0.999990
0.999990 0.000010 0.999990
0.999990 0.000010 0.999990
0.999990 0.999990 0.666665
0.999990 0.000010 0.999990
0.999990 0.000010 0.999990
0.999990 0.000010 0.999990
0.999990 0.000010 0.999990
0.999990 0.999990 0.833333
0.875008 0.000010 0.999990
0.999990 0.000010 0.999990
0.999990 0.999990 0.666665
0.999990 0.999990 0.666665
0.999990 0.000010 0.999990
0.999990 0.000010 0.999990
0.749998 0.999990 0.999990
0.499994 0.999990 0.999990
0.374994 0.999990 0.499999
0.999990 0.000010 0.999990
0.999990 0.999990 0.833333
0.749998 0.999990 0.999990
0.999990 0.999990 0.833333
0.999990 0.499996 0.999990
0.000010 0.999990 0.999990
0.999990 0.999990 0.666665
0.999990 0.000010 0.999990
0.999990 0.000010 0.999990
0.999990 0.000010 0.999990
0.999990 0.999990 0.833333
0.999990 0.000010 0.999990
0.624996 0.999990 0.999990
0.874999 0.999990 0.999990
0.874999 0.999990 0.999990
0.999990 0.999990 0.666665
0.999990 0.000010 0.999990
0.999990 0.000010 0.999990
0.999990 0.999990 0.666665
0.999990 0.333325 0.999990
0.999990 0.666665 0.999990
0.999990 0.999990 0.666665
0.999990 0.666665 0.999990
0.874999 0.999990 0.999990
0.874999 0.999990 0.999990
0.999990 0.000010 0.999990
0.999990 0.000010 0.999990
0.999990 0.999990 0.833333
0.999990 0.999990 0.666665
0.999990 0.999990 0.666665
0.999990 0.999990 0.666665
0.999990 0.999990 0.666665
0.999990 0.999990 0.833333
0.999990 0.000010 0.999990
0.999990 0.000010 0.999990
0.874999 0.999990 0.999990
0.999990 0.000010 0.999990
0.999990 0.000010 0.999990
0.999990 0.166653 0.999990
0.999990 0.999990 0.666665
0.999990 0.499996 0.999990
0.999990 0.833333 0.999990
0.999990 0.999990 0.833333
0.999990 0.000010 0.999990
0.999990 0.999990 0.499996
0.999990 0.333325 0.999990
0.999990 0.000010 0.999990
0.874999 0.999990 0.999990
0.874999 0.999990 0.999990
0.999990 0.000010 0.999990
0.999990 0.000010 0.999990
0.999990 0.999990 0.833333
0.999990 0.999990 0.833333
0.874999 0.999990 0.999990
0.500000 0.999990 0.000010
0.999990 0.999990 0.666665
0.999990 0.833333 0.999990
0.999990 0.999990 0.666665
0.875002 0.666663 0.999990
0.999990 0.999990 0.833333
0.999990 0.000010 0.999990
0.749998 0.999990 0.999990
0.999990 0.000010 0.999990
0.999990 0.000010 0.999990
0.999990 0.999990 0.833333
0.999990 0.999990 0.833333
0.749998 0.999990 0.999990
0.749998 0.999990 0.999990
0.499994 0.999990 0.999990
0.999990 0.333325 0.999990
0.999990 0.000010 0.999990
0.875000 0.999990 0.833333
0.999990 0.999990 0.833333
0.999990 0.999990 0.833333
0.749998 0.999990 0.999990
0.999990 0.999990 0.833333
0.874999 0.999990 0.999990
0.999990 0.999990 0.666665
0.999990 0.000010 0.999990
0.999990 0.999990 0.833333
0.749998 0.999990 0.999990
0.999990 0.666665 0.999990
0.999990 0.999990 0.833333
0.749998 0.999990 0.999990
0.874999 0.999990 0.999990
0.999990 0.833333 0.999990
0.999990 0.999990 0.833333
0.999990 0.000010 0.999990
0.999990 0.499996 0.999990
0.874999 0.999990 0.999990
0.999990 0.999990 0.833333
0.999990 0.000010 0.999990
0.749998 0.999990 0.999990
0.874999 0.999990 0.999990
0.999990 0.000010 0.999990
0.999990 0.000010 0.999990
0.999990 0.000010 0.999990
0.749998 0.999990 0.999990
0.749998 0.999990 0.999990
0.624996 0.999990 0.999990
0.624996 0.999990 0.999990
0.999990 0.999990 0.833333
0.999990 0.999990 0.833333
0.999990 0.999990 0.666665
0.874999 0.999990 0.999990
0.624996 0.999990 0.999990
0.999990 0.000010 0.999990
0.874999 0.999990 0.999990
0.999990 0.499996 0.999990
0.999990 0.000010 0.999990
0.874999 0.999990 0.999990
0.874999 0.999990 0.999990
0.999990 0.000010 0.999990
0.999990 0.499996 0.999990
0.999990 0.499996 0.999990
0.999990 0.999990 0.833333
0.999990 0.999990 0.833333
0.499994 0.999990 0.999990
0.999990 0.000010 0.999990
0.999990 0.666665 0.999990
0.999990 0.000010 0.999990
0.999990 0.000010 0.999990
0.999990 0.000010 0.999990
0.999990 0.000010 0.999990
0.999990 0.000010 0.999990
0.999990 0.000010 0.999990
0.749998 0.999990 0.999990
0.999990 0.833333 0.999990
0.874999 0.999990 0.999990
0.999990 0.999990 0.666665
0.999990 0.333325 0.999990
0.999990 0.000010 0.999990
0.999990 0.833333 0.999990
0.874999 0.999990 0.999990
0.749998 0.999990 0.999990
0.999990 0.833333 0.999990
0.999990 0.999990 0.666665
0.999990 0.000010 0.999990
0.999990 0.999990 0.833333
0.749998 0.999990 0.999990
0.874999 0.999990 0.999990
0.999990 0.333325 0.999990
0.999990 0.999990 0.666665
0.499994 0.999990 0.999990
0.999990 0.833333 0.999990
0.999990 0.000010 0.999990
0.999990 0.833333 0.999990
0.999990 0.833333 0.999990
0.749998 0.999990 0.999990
0.874999 0.999990 0.999990
0.999990 0.666665 0.999990
0.999990 0.833333 0.999990
0.749998 0.999990 0.999990
0.999990 0.499996 0.999990
0.999990 0.000010 0.999990
0.749998 0.999990 0.999990
0.999990 0.833333 0.999990
0.749998 0.999990 0.999990
0.999990 0.000010 0.999990
0.999990 0.999990 0.666665
0.999990 0.999990 0.833333
0.999990 0.000010 0.999990
0.999990 0.000010 0.999990
0.999990 0.000010 0.999990
0.999990 0.000010 0.999990
0.999990 0.000010 0.999990
0.624996 0.999990 0.999990
0.999990 0.833333 0.999990
0.499994 0.999990 0.999990
0.999990 0.833333 0.999990
0.999990 0.999990 0.666665
0.999990 0.833333 0.999990
0.999990 0.000010 0.999990
0.625003 0.000010 0.999990
0.874999 0.999990 0.999990
0.999990 0.000010 0.999990
0.999990 0.000010 0.999990
0.999990 0.999990 0.833333
0.874999 0.999990 0.999990
0.874999 0.999990 0.999990
0.999990 0.000010 0.999990
0.624996 0.999990 0.999990
0.749998 0.999990 0.999990
0.499994 0.999990 0.999990
0.999990 0.833333 0.999990
0.999990 0.000010 0.999990
0.999990 0.999990 0.666665
0.999990 0.000010 0.999990
0.999990 0.000010 0.999990
0.999990 0.999990 0.833333
0.624996 0.999990 0.999990
0.874999 0.999990 0.999990
0.999990 0.000010 0.999990
0.999990 0.000010 0.999990
0.999990 0.999990 0.833333
0.999990 0.499995 0.833337
0.999990 0.000010 0.999990
0.999990 0.333325 0.999990
0.999990 0.000010 0.999990
0.999990 0.999990 0.833333
0.999990 0.999990 0.833333
0.624996 0.999990 0.999990
0.999990 0.999990 0.833333
0.999990 0.999990 0.833333
0.999990 0.999990 0.833333
0.999990 0.999990 0.666665
0.999990 0.999990 0.833333
0.874999 0.999990 0.999990
0.999990 0.833333 0.999990
0.874999 0.999990 0.999990
0.999990 0.000010 0.999990
0.874999 0.999990 0.999990
0.999990 0.999990 0.666665
0.874999 0.999990 0.999990
0.999990 0.999990 0.833333
0.999990 0.999990 0.666665
0.874999 0.999990 0.999990
0.499994 0.999990 0.999990
0.999990 0.000010 0.999990
0.874999 0.999990 0.999990
0.999990 0.999990 0.833333
0.999990 0.999990 0.666665
0.999990 0.000010 0.999990
0.999990 0.999990 0.833333
0.999990 0.000010 0.999990
0.874999 0.999990 0.999990
0.999990 0.000010 0.999990
0.999990 0.000010 0.999990
0.999990 0.999990 0.833333
0.749998 0.999990 0.999990
0.624996 0.999990 0.999990
0.999990 0.000010 0.999990
0.999990 0.000010 0.999990
0.999990 0.999990 0.833333
0.999990 0.000010 0.999990
0.999990 0.000010 0.999990
0.499994 0.999990 0.999990
0.874999 0.999990 0.999990
0.999990 0.000010 0.999990
0.999990 0.333325 0.999990
0.749998 0.999990 0.999990
0.999990 0.000010 0.999990
0.999990 0.999990 0.666665
0.999990 0.000010 0.999990
0.499994 0.999990 0.999990
0.999990 0.000010 0.999990
0.999990 0.999990 0.666665
0.999990 0.666665 0.999990
0.999990 0.000010 0.999990
0.999990 0.000010 0.999990
0.999990 0.999990 0.833333
0.999990 0.666665 0.999990
0.499994 0.999990 0.999990
0.999990 0.000010 0.999990
0.999990 0.000010 0.999990
0.999990 0.999990 0.666665
0.999990 0.000010 0.999990
0.999990 0.999990 0.666665
0.874999 0.999990 0.999990
0.499994 0.999990 0.999990
0.999990 0.000010 0.999990
0.999990 0.000010 0.999990
0.999990 0.000010 0.999990
0.999990 0.000010 0.999990
0.999990 0.833333 0.999990
0.999990 0.000010 0.999990
0.999990 0.000010 0.999990
0.624996 0.999990 0.999990
0.624996 0.999990 0.999990
0.624996 0.999990 0.999990
0.750005 0.000010 0.999990
0.999990 0.999990 0.666665
0.874999 0.999990 0.999990
0.624996 0.999990 0.999990
0.999990 0.000010 0.999990
0.624996 0.999990 0.999990
0.624996 0.999990 0.999990
0.874999 0.999990 0.999990
0.499994 0.999990 0.999990
0.749998 0.999990 0.999990
0.624996 0.999990 0.999990
0.999990 0.000010 0.999990
0.999990 0.999990 0.833333
0.999990 0.000010 0.999990
0.874999 0.999990 0.999990
0.999990 0.000010 0.999990
0.999990 0.499996 0.999990
0.999990 0.000010 0.999990
0.999990 0.000010 0.999990
0.999990 0.000010 0.999990
0.999990 0.999990 0.666665
0.999990 0.999990 0.833333
0.749998 0.999990 0.999990
0.999990 0.000010 0.999990
0.999990 0.000010 0.999990
0.499994 0.999990 0.999990
0.999990 0.833333 0.999990
0.999990 0.833333 0.999990
0.874999 0.999990 0.999990
0.499994 0.999990 0.999990
0.999990 0.999990 0.666665
0.499994 0.999990 0.999990
0.999990 0.000010 0.999990
0.499995 0.666667 0.999990
0.999990 0.166653 0.999990
0.999990 0.666665 0.999990
0.999990 0.000010 0.999990
0.874999 0.999990 0.999990
0.499994 0.999990 0.999990
0.874999 0.999990 0.999990
0.999990 0.000010 0.999990
0.749998 0.999990 0.999990
0.874999 0.999990 0.999990
0.874999 0.999990 0.999990
0.750000 0.666665 0.999990
0.874999 0.999990 0.999990
0.874999 0.999990 0.999990
0.999990 0.000010 0.999990
0.999990 0.833333 0.999990
0.999990 0.999990 0.833333
0.874999 0.999990 0.999990
0.999990 0.000010 0.999990
0.999990 0.000010 0.999990
0.749998 0.999990 0.999990
0.999990 0.833333 0.999990
0.874999 0.999990 0.999990
0.999990 0.000010 0.999990
0.874999 0.999990 0.999990
0.999990 0.999990 0.833333
0.999990 0.000010 0.999990
0.999990 0.000010 0.999990
0.749998 0.999990 0.999990
0.999990 0.999990 0.666665
0.999990 0.000010 0.999990
0.999990 0.999990 0.833333
0.999990 0.999990 0.666665
0.999990 0.666665 0.999990
0.999990 0.999990 0.833333
0.749998 0.999990 0.999990
0.749998 0.999990 0.999990
0.999990 0.000010 0.999990
0.999990 0.999990 0.000010
0.999990 0.000010 0.999990
0.999990 0.999990 0.666665
0.999990 0.000010 0.999990
0.999990 0.000010 0.999990
0.999990 0.999990 0.666665
0.999990 0.833333 0.999990
0.999990 0.666665 0.999990
0.624996 0.999990 0.999990
0.999990 0.833333 0.999990
0.999990 0.999990 0.666665
0.499994 0.999990 0.999990
0.749998 0.999990 0.999990
0.999990 0.999990 0.666665
0.874999 0.999990 0.999990
0.999990 0.999990 0.666665
0.874999 0.999990 0.999990
0.874999 0.999990 0.999990
0.999990 0.999990 0.666665
0.999990 0.666665 0.999990
0.999990 0.833333 0.999990
0.999990 0.000010 0.999990
0.999990 0.000010 0.999990
0.999990 0.000010 0.999990
0.999990 0.000010 0.999990
0.999990 0.000010 0.999990
0.999990 0.999990 0.666665
0.999990 0.999990 0.666665
0.999990 0.000010 0.999990
0.499994 0.999990 0.999990
0.999990 0.999990 0.833333
0.499994 0.999990 0.999990
0.999990 0.000010 0.999990
0.999990 0.000010 0.999990
0.999990 0.999990 0.833333
0.999990 0.833333 0.999990
0.999990 0.999990 0.833333
0.999990 0.000010 0.999990
0.874999 0.999990 0.999990
0.999990 0.999990 0.666665
0.500000 0.000010 0.999990
0.749998 0.999990 0.999990
0.999990 0.999990 0.833333
0.999990 0.999990 0.666665
0.999990 0.000010 0.999990
0.500000 0.999990 0.000010
0.999990 0.999990 0.833333
0.499994 0.999990 0.999990
0.249988 0.999990 0.999990
0.999990 0.999990 0.833333
0.749998 0.999990 0.999990
0.999990 0.999990 0.833333
0.499994 0.999990 0.999990
0.999990 0.999990 0.833333
0.999990 0.000010 0.999990
0.874999 0.999990 0.999990
0.874999 0.999990 0.999990
0.749998 0.999990 0.999990
0.999990 0.000010 0.999990
0.999990 0.999990 0.833333
0.999990 0.000010 0.999990
0.999990 0.000010 0.999990
0.999990 0.000010 0.833340
0.874999 0.999990 0.999990
0.749998 0.999990 0.999990
0.874999 0.999990 0.999990
0.999990 0.999990 0.833333
0.999990 0.833333 0.999990
0.999990 0.833333 0.999990
0.999990 0.000010 0.999990
0.999990 0.000010 0.999990
0.999990 0.666665 0.999990
0.999990 0.000010 0.999990
0.999990 0.000010 0.999990
0.999990 0.000010 0.999990
0.999990 0.000010 0.999990
0.999990 0.999990 0.000010
0.999990 0.000010 0.999990
0.999990 0.999990 0.666665
0.999990 0.999990 0.666665
0.999990 0.000010 0.999990
0.500000 0.999990 0.000010
0.999990 0.166653 0.999990
0.999990 0.833333 0.999990
0.999990 0.000010 0.999990
0.999990 0.999990 0.833333
0.999990 0.999990 0.833333
0.999990 0.833333 0.999990
0.499994 0.999990 0.999990
0.874999 0.999990 0.999990
0.999990 0.999990 0.833333
0.874999 0.999990 0.999990
0.999990 0.999990 0.666665
0.999990 0.000010 0.999990
0.999990 0.000010 0.999990
0.999990 0.833333 0.999990
0.000010 0.999990 0.999990
0.999990 0.999990 0.833333
0.749998 0.999990 0.999990
0.000010 0.999990 0.999990
0.999990 0.000010 0.999990
0.999990 0.999990 0.833333
0.999990 0.999990 0.666665
0.500000 0.000010 0.999990
0.999990 0.833333 0.999990
0.999990 0.999990 0.666665
0.749998 0.999990 0.999990
0.624996 0.999990 0.999990
0.874999 0.999990 0.999990
0.999990 0.999990 0.833333
0.999990 0.999990 0.666665
0.999990 0.999990 0.833333
0.999990 0.999990 0.666665
0.999990 0.999990 0.833333
0.874999 0.999990 0.999990
0.749998 0.999990 0.999990
0.749998 0.999990 0.999990
0.999990 0.000010 0.999990
0.999990 0.999990 0.833333
0.999990 0.000010 0.999990
0.999990 0.000010 0.999990
0.999990 0.999990 0.666665
0.749998 0.999990 0.999990
0.999990 0.999990 0.833333
0.749998 0.999990 0.999990
0.999990 0.999990 0.333325
0.999990 0.000010 0.999990
0.999990 0.833333 0.999990
0.999990 0.000010 0.999990
0.999990 0.000010 0.999990
0.999990 0.999990 0.833333
0.999990 0.666665 0.999990
0.999990 0.833333 0.999990
0.999990 0.999990 0.666665
0.999990 0.999990 0.833333
0.749998 0.999990 0.999990
0.499994 0.999990 0.999990
0.749998 0.999990 0.999990
0.874999 0.999990 0.999990
0.999990 0.000010 0.999990
0.999990 0.000010 0.999990
0.874999 0.999990 0.999990
0.999990 0.999990 0.833333
0.999990 0.999990 0.833333
0.999990 0.000010 0.500001
0.999990 0.999990 0.499996
0.999990 0.999990 0.833333
0.000010 0.999990 0.999990
0.999990 0.999990 0.833333
0.999990 0.999990 0.833333
0.999990 0.000010 0.999990
0.999990 0.000010 0.999990
0.749998 0.999990 0.999990
0.999990 0.666665 0.999990
0.500000 0.999990 0.000010
0.499995 0.999990 0.666667
0.999990 0.999990 0.666665
0.749998 0.999990 0.999990
0.749998 0.999990 0.999990
0.999990 0.000010 0.999990
0.999990 0.999990 0.666665
0.999990 0.000010 0.999990
0.999990 0.999990 0.666665
0.999990 0.833333 0.999990
0.499994 0.999990 0.999990
0.999990 0.833333 0.999990
0.874999 0.999990 0.999990
0.749998 0.999990 0.999990
0.749998 0.999990 0.999990
0.999990 0.833333 0.999990
0.999990 0.000010 0.999990
0.999990 0.000010 0.999990
0.874999 0.999990 0.999990
0.999990 0.999990 0.666665
0.999990 0.499996 0.999990
0.999990 0.666665 0.999990
0.999990 0.000010 0.999990
0.999990 0.166653 0.999990
0.999990 0.999990 0.833333
0.999990 0.999990 0.499996
0.999990 0.666665 0.999990
0.999990 0.000010 0.999990
0.874999 0.999990 0.999990
0.999990 0.999990 0.666665
0.874999 0.999990 0.999990
0.874999 0.999990 0.999990
0.749998 0.999990 0.999990
0.999990 0.000010 0.999990
0.999990 0.999990 0.833333
0.999990 0.999990 0.666665
0.624996 0.999990 0.999990
0.749998 0.999990 0.999990
0.999990 0.000010 0.999990
0.999990 0.999990 0.666665
0.999990 0.000010 0.999990
0.999990 0.833333 0.999990
0.999990 0.999990 0.666665
0.999990 0.999990 0.666665
0.999990 0.999990 0.333325
0.999990 0.833333 0.999990
0.999990 0.999990 0.833333
0.999990 0.000010 0.999990
0.874999 0.999990 0.999990
0.499994 0.999990 0.999990
0.999990 0.999990 0.833333
0.999990 0.000010 0.999990
0.999990 0.833333 0.999990
0.999990 0.999990 0.833333
0.500000 0.999990 0.000010
0.999990 0.000010 0.999990
0.500000 0.999990 0.166656
0.999990 0.999990 0.666665
0.999990 0.999990 0.666665
0.749998 0.999990 0.999990
0.999990 0.999990 0.666665
0.999990 0.000010 0.999990
0.999990 0.166653 0.999990
0.999990 0.000010 0.999990
0.749998 0.999990 0.999990
0.999990 0.999990 0.666665
0.999990 0.000010 0.999990
0.999990 0.999990 0.833333
0.999990 0.000010 0.999990
0.999990 0.999990 0.833333
0.999990 0.000010 0.833340
0.999990 0.999990 0.666665
0.999990 0.000010 0.999990
0.999990 0.999990 0.833333
0.999990 0.999990 0.000010
0.749998 0.999990 0.999990
0.874999 0.999990 0.999990
0.874999 0.999990 0.999990
0.999990 0.000010 0.999990
0.999990 0.000010 0.999990
0.999990 0.999990 0.833333
0.874999 0.999990 0.999990
0.999990 0.000010 0.999990
0.999990 0.000010 0.999990
0.999990 0.999990 0.666665
0.875000 0.999990 0.833333
0.999990 0.999990 0.666665
0.999990 0.000010 0.999990
0.499994 0.999990 0.999990
0.999990 0.999990 0.833333
0.624996 0.999990 0.999990
0.999990 0.000010 0.999990
0.000010 0.999990 0.999990
0.999990 0.166653 0.999990
0.624996 0.999990 0.999990
0.999990 0.000010 0.999990
0.999990 0.999990 0.666665
0.999990 0.000010 0.999990
0.999990 0.000010 0.999990
0.999990 0.000010 0.999990
0.999990 0.999990 0.666665
0.999990 0.000010 0.999990
0.749998 0.999990 0.999990
0.999990 0.000010 0.999990
0.999990 0.999990 0.833333
0.999990 0.999990 0.666665
0.999990 0.000010 0.999990
0.999990 0.999990 0.833333
0.999990 0.666668 0.499997
0.999990 0.000010 0.999990
0.999990 0.999990 0.833333
0.999990 0.999990 0.833333
0.999990 0.999990 0.833333
0.999990 0.999990 0.666665
0.999990 0.333325 0.999990
0.749998 0.999990 0.999990
0.749998 0.999990 0.999990
0.999990 0.833333 0.999990
0.749998 0.999990 0.999990
0.999990 0.999990 0.666665
0.999990 0.999990 0.833333
0.999990 0.000010 0.999990
0.999990 0.999990 0.000010
0.999990 0.000010 0.999990
0.999990 0.833333 0.999990
0.874999 0.999990 0.999990
0.999990 0.999990 0.666665
0.999990 0.000010 0.999990
0.999990 0.000010 0.999990
0.624996 0.999990 0.999990
0.999990 0.000010 0.999990
0.999990 0.000010 0.999990
0.999990 0.999990 0.666665
0.874999 0.999990 0.999990
0.999990 0.999990 0.666665
0.999990 0.000010 0.999990
0.999990 0.999990 0.833333
0.999990 0.000010 0.999990
0.999990 0.000010 0.999990
0.999990 0.666665 0.999990
0.624996 0.999990 0.999990
0.999990 0.999990 0.666665
0.999990 0.000010 0.999990
0.999990 0.999990 0.833333
0.999990 0.000010 0.999990
0.874999 0.999990 0.999990
0.750005 0.000010 0.999990
0.875008 0.000010 0.999990
0.999990 0.000010 0.999990
0.999990 0.999990 0.666665
0.749998 0.999990 0.999990
0.999990 0.999990 0.833333
0.999990 0.999990 0.666665
0.999990 0.999990 0.666665
0.999990 0.000010 0.999990
0.624996 0.999990 0.999990
0.999990 0.166653 0.999990
0.624996 0.999990 0.999990
0.999990 0.000010 0.999990
0.999990 0.833333 0.999990
0.999990 0.999990 0.833333
0.999990 0.999990 0.833333
0.999990 0.000010 0.999990
0.999990 0.999990 0.833333
0.875002 0.666663 0.999990
0.999990 0.999990 0.666665
0.999990 0.000010 0.999990
0.874999 0.999990 0.999990
0.874999 0.999990 0.999990
0.999990 0.000010 0.999990
0.749998 0.999990 0.999990
0.999990 0.999990 0.666665
0.999990 0.833333 0.999990
0.749998 0.999990 0.999990
0.999990 0.999990 0.666665
0.999990 0.000010 0.999990
0.999990 0.999990 0.666665
0.999990 0.999990 0.000010
0.999990 0.999990 0.833333
0.999990 0.999990 0.833333
0.999990 0.666665 0.999990
0.999990 0.000010 0.999990
0.750000 0.666665 0.999990
0.999990 0.000010 0.999990
0.999990 0.000010 0.999990
0.999990 0.000010 0.999990
0.749998 0.999990 0.999990
0.999990 0.833333 0.999990
0.749998 0.999990 0.999990
0.999990 0.999990 0.833333
0.999990 0.999990 0.499996
0.749998 0.999990 0.999990
0.999990 0.499996 0.999990
0.999990 0.999990 0.666665
0.999990 0.999990 0.666665
0.999990 0.999990 0.666665
0.999990 0.833333 0.999990
0.874999 0.999990 0.999990
0.999990 0.666665 0.999990
0.999990 0.999990 0.000010
0.999990 0.000010 0.999990
0.999990 0.000010 0.999990
0.999990 0.833333 0.999990
0.999990 0.999990 0.833333
0.875010 0.000010 0.666669
0.999990 0.000010 0.999990
0.999990 0.999990 0.833333
0.999990 0.999990 0.833333
0.999990 0.000010 0.999990
0.999990 0.000010 0.999990
0.999990 0.999990 0.833333
0.999990 0.000010 0.999990
0.749998 0.999990 0.999990
0.999990 0.999990 0.833333
0.999990 0.999990 0.833333
0.999990 0.999990 0.833333
0.874999 0.999990 0.999990
0.999990 0.999990 0.666665
0.874999 0.999990 0.999990
0.749998 0.999990 0.999990
0.875008 0.000010 0.999990
0.874999 0.999990 0.999990
0.999990 0.999990 0.833333
0.500000 0.999990 0.000010
0.999990 0.999990 0.666665
0.874999 0.999990 0.999990
0.999990 0.666665 0.999990
0.999990 0.999990 0.666665
0.999990 0.000010 0.999990
0.749998 0.999990 0.999990
0.999990 0.999990 0.833333
0.999990 0.999990 0.000010
0.999990 0.333325 0.999990
0.999990 0.999990 0.833333
0.999990 0.999990 0.666665
0.999990 0.000010 0.999990
0.999990 0.666665 0.999990
0.749998 0.999990 0.999990
0.874999 0.999990 0.999990
0.999990 0.999990 0.833333
0.999990 0.833333 0.999990
0.999990 0.333325 0.999990
0.499994 0.999990 0.999990
0.999990 0.999990 0.833333
0.999990 0.999990 0.833333
0.999990 0.999990 0.666665
0.999990 0.000010 0.999990
0.749998 0.999990 0.999990
0.750005 0.999990 0.000010
0.499994 0.999990 0.999990
0.999990 0.000010 0.999990
0.999990 0.999990 0.499996
0.999990 0.999990 0.833333
0.874999 0.999990 0.999990
0.874999 0.999990 0.999990
0.999990 0.000010 0.999990
0.499994 0.999990 0.999990
0.874999 0.999990 0.999990
0.999990 0.000010 0.666671
0.874999 0.999990 0.999990
0.499994 0.999990 0.999990
0.499994 0.999990 0.999990
0.999990 0.000010 0.999990
0.999990 0.000010 0.999990
0.499994 0.999990 0.999990
0.999990 0.000010 0.999990
0.874999 0.999990 0.999990
0.874999 0.999990 0.999990
0.999990 0.000010 0.999990
0.999990 0.000010 0.999990
0.499994 0.999990 0.999990
0.999990 0.833333 0.999990
0.874999 0.999990 0.999990
0.999990 0.999990 0.666665
0.999990 0.999990 0.666665
0.875008 0.000010 0.999990
0.999990 0.999990 0.666665
0.999990 0.999990 0.833333
0.999990 0.999990 0.666665
0.999990 0.833333 0.999990
0.999990 0.999990 0.666665
0.999990 0.000010 0.999990
0.999990 0.000010 0.999990
0.999990 0.999990 0.833333
0.999990 0.000010 0.999990
0.874999 0.999990 0.999990
0.999990 0.999990 0.833333
0.999990 0.000010 0.999990
0.999990 0.000010 0.999990
0.874999 0.999990 0.999990
0.999990 0.000010 0.999990
0.874999 0.999990 0.999990
0.999990 0.999990 0.000010
0.875003 0.999990 0.499994
0.999990 0.999990 0.666665
0.999990 0.000010 0.999990
0.999990 0.000010 0.999990
0.999990 0.000010 0.999990
0.999990 0.000010 0.666671
0.999990 0.999990 0.666665
0.874999 0.999990 0.999990
0.999990 0.000010 0.999990
0.749998 0.999990 0.999990
0.749998 0.999990 0.999990
0.999990 0.000010 0.999990
0.999990 0.000010 0.999990
0.874999 0.999990 0.999990
0.874999 0.999990 0.999990
0.749998 0.999990 0.999990
0.999990 0.833333 0.999990
0.999990 0.833333 0.999990
0.999990 0.999990 0.833333
0.999990 0.333325 0.999990
0.999990 0.000010 0.999990
0.999990 0.999990 0.666665
0.500000 0.999990 0.000010
0.999990 0.000010 0.999990
0.999990 0.999990 0.666665
0.999990 0.999990 0.833333
0.874999 0.999990 0.999990
0.999990 0.000010 0.999990
0.749998 0.999990 0.999990
0.999990 0.833333 0.999990
0.999990 0.999990 0.666665
0.874999 0.999990 0.999990
0.874999 0.999990 0.999990
0.999990 0.000010 0.999990
0.999990 0.000010 0.999990
0.999990 0.000010 0.999990
0.749998 0.999990 0.999990
0.999990 0.000010 0.666671
0.999990 0.999990 0.666665
0.999990 0.000010 0.999990
0.999990 0.999990 0.000010
0.999990 0.000010 0.999990
0.874999 0.999990 0.999990
0.499994 0.999990 0.999990
0.999990 0.000010 0.999990
0.999990 0.999990 0.666665
0.499994 0.999990 0.999990
0.999990 0.833333 0.999990
0.999990 0.999990 0.666665
0.499994 0.833336 0.999990
0.999990 0.999990 0.333325
0.874999 0.999990 0.999990
0.999990 0.999990 0.666665
0.999990 0.000010 0.999990
0.999990 0.000010 0.999990
0.874999 0.999990 0.999990
0.499994 0.999990 0.999990
0.999990 0.999990 0.666665
0.999990 0.000010 0.999990
0.999990 0.000010 0.999990
0.874999 0.999990 0.999990
0.999990 0.000010 0.999990
0.999990 0.000010 0.999990
0.874999 0.999990 0.999990
0.999990 0.833333 0.999990
0.874999 0.999990 0.999990
0.999990 0.000010 0.999990
0.999990 0.999990 0.833333
0.999990 0.000010 0.999990
0.999990 0.833333 0.999990
0.999990 0.999990 0.833333
0.874999 0.999990 0.999990
0.500000 0.999990 0.000010
0.874999 0.999990 0.999990
0.999990 0.000010 0.999990
0.999990 0.999990 0.833333
0.999990 0.999990 0.833333
0.999990 0.999990 0.833333
0.999990 0.000010 0.999990
0.999990 0.000010 0.999990
0.999990 0.000010 0.999990
0.999990 0.000010 0.999990
0.874999 0.999990 0.999990
0.000010 0.999990 0.999990
0.999990 0.000010 0.999990
0.499994 0.999990 0.999990
0.999990 0.999990 0.833333
0.999990 0.000010 0.999990
0.999990 0.833333 0.999990
0.999990 0.999990 0.666665
0.874999 0.999990 0.999990
0.874999 0.999990 0.999990
0.874999 0.999990 0.999990
0.999990 0.999990 0.666665
0.999990 0.000010 0.999990
0.874999 0.999990 0.999990
0.999990 0.000010 0.999990
0.749998 0.999990 0.999990
0.999990 0.000010 0.999990
0.499994 0.999990 0.999990
0.999990 0.999990 0.833333
0.999990 0.999990 0.833333
0.624996 0.999990 0.999990
0.874999 0.999990 0.999990
0.999990 0.000010 0.999990
0.999990 0.999990 0.833333
0.999990 0.999990 0.833333
0.999990 0.999990 0.833333
0.999990 0.999990 0.833333
0.999990 0.000010 0.999990
0.999990 0.000010 0.999990
0.999990 0.999990 0.666665
0.999990 0.000010 0.999990
0.999990 0.999990 0.000010
0.499994 0.999990 0.999990
0.874999 0.999990 0.999990
0.999990 0.000010 0.999990
0.999990 0.000010 0.999990
0.999990 0.833333 0.999990
0.999990 0.000010 0.999990
0.500000 0.000010 0.999990
0.999990 0.000010 0.999990
0.999990 0.999990 0.666665
0.749998 0.999990 0.999990
0.999990 0.833333 0.999990
0.874999 0.999990 0.999990
0.999990 0.999990 0.666665
0.999990 0.000010 0.999990
0.999990 0.000010 0.999990
0.999990 0.000010 0.999990
0.874999 0.999990 0.999990
0.999990 0.999990 0.333325
0.999990 0.999990 0.666665
0.999990 0.000010 0.999990
0.999990 0.666665 0.999990
0.999990 0.000010 0.999990
0.874999 0.999990 0.999990
0.999990 0.833333 0.999990
0.999990 0.000010 0.999990
0.874999 0.999990 0.999990
0.999990 0.999990 0.833333
0.999990 0.000010 0.999990
0.999990 0.000010 0.999990
0.624996 0.999990 0.999990
0.499994 0.999990 0.999990
0.874999 0.999990 0.999990
0.999990 0.999990 0.833333
0.999990 0.999990 0.833333
0.999990 0.999990 0.666665
0.999990 0.000010 0.999990
0.749998 0.999990 0.999990
0.999990 0.999990 0.333325
0.999990 0.999990 0.499996
0.874999 0.999990 0.999990
0.499994 0.999990 0.999990
0.999990 0.999990 0.666665
0.999990 0.999990 0.666665
0.499994 0.999990 0.999990
0.999990 0.666665 0.999990
0.499994 0.999990 0.999990
0.624996 0.999990 0.999990
0.999990 0.999990 0.666665
0.999990 0.999990 0.666665
0.874999 0.999990 0.999990
0.874999 0.999990 0.999990
0.999990 0.999990 0.666665
0.999990 0.999990 0.833333
0.749998 0.999990 0.999990
0.999990 0.000010 0.999990
0.999990 0.999990 0.666665
0.499994 0.999990 0.999990
0.999990 0.999990 0.833333
0.624996 0.999990 0.999990
0.624996 0.999990 0.999990
0.874999 0.999990 0.999990
0.000010 0.999990 0.999990
0.750005 0.000010 0.999990
0.999990 0.999990 0.666665
0.999990 0.999990 0.666665
0.999990 0.999990 0.833333
0.499994 0.999990 0.999990
0.999990 0.999990 0.499996
0.874999 0.999990 0.999990
0.999990 0.000010 0.999990
0.999990 0.999990 0.666665
0.874999 0.999990 0.999990
0.999990 0.999990 0.000010
0.749998 0.999990 0.999990
0.749998 0.999990 0.999990
0.999990 0.166653 0.999990
0.999990 0.000010 0.999990
0.999990 0.999990 0.666665
0.874999 0.999990 0.999990
0.874999 0.999990 0.999990
0.999990 0.000010 0.999990
0.999990 0.000010 0.999990
0.999990 0.999990 0.666665
0.999990 0.999990 0.833333
0.999990 0.833333 0.999990
0.999990 0.000010 0.999990
0.999990 0.999990 0.833333
0.999990 0.333325 0.999990
0.999990 0.000010 0.999990
0.749998 0.999990 0.999990
0.874999 0.999990 0.999990
0.749998 0.999990 0.999990
0.999990 0.833333 0.999990
0.000010 0.999990 0.999990
0.999990 0.000010 0.999990
0.999990 0.999990 0.666665
0.999990 0.999990 0.666665
0.874999 0.999990 0.999990
0.500000 0.000010 0.999990
0.999990 0.000010 0.999990
0.999990 0.000010 0.999990
0.999990 0.833333 0.999990
0.999990 0.999990 0.666665
0.749998 0.999990 0.999990
0.749998 0.999990 0.999990
0.874999 0.999990 0.999990
0.999990 0.833333 0.999990
0.999990 0.999990 0.666665
0.999990 0.833333 0.999990
0.999990 0.999990 0.833333
0.999990 0.000010 0.999990
0.999990 0.833333 0.999990
0.999990 0.999990 0.833333
0.499994 0.999990 0.999990
0.999990 0.000010 0.999990
0.499994 0.999990 0.999990
0.999990 0.000010 0.999990
0.874999 0.999990 0.999990
0.999990 0.999990 0.833333
0.874999 0.999990 0.999990
0.999990 0.999990 0.833333
0.999990 0.999990 0.833333
0.999990 0.000010 0.999990
0.999990 0.000010 0.999990
0.749998 0.999990 0.999990
0.749998 0.999990 0.999990
0.999990 0.999990 0.666665
0.999990 0.999990 0.833333
0.749998 0.999990 0.999990
0.999990 0.999990 0.833333
0.999990 0.000010 0.999990
0.999990 0.833333 0.999990
0.999990 0.000010 0.999990
0.999990 0.999990 0.666665
0.999990 0.000010 0.999990
0.749998 0.999990 0.999990
0.999990 0.999990 0.333325
0.874999 0.999990 0.999990
0.499994 0.999990 0.999990
0.999990 0.999990 0.666665
0.999990 0.999990 0.833333
0.999990 0.000010 0.999990
0.999990 0.999990 0.833333
0.999990 0.000010 0.999990
0.999990 0.833333 0.999990
0.624996 0.999990 0.999990
0.999990 0.999990 0.000010
0.999990 0.999990 0.666665
0.500000 0.999990 0.000010
0.999990 0.999990 0.833333
0.874999 0.999990 0.999990
0.999990 0.000010 0.999990
0.999990 0.000010 0.999990
0.999990 0.000010 0.999990
0.499994 0.999990 0.999990
0.874999 0.999990 0.999990
0.999990 0.999990 0.666665
0.999990 0.999990 0.833333
0.499994 0.999990 0.999990
0.499994 0.999990 0.999990
0.999990 0.000010 0.999990
0.999990 0.999990 0.833333
0.874999 0.999990 0.999990
0.499994 0.999990 0.999990
0.499994 0.999990 0.999990
0.999990 0.000010 0.999990
0.499994 0.999990 0.999990
0.999990 0.999990 0.666665
0.874999 0.999990 0.999990
0.999990 0.000010 0.999990
0.999990 0.000010 0.999990
0.999990 0.999990 0.666665
0.999990 0.999990 0.666665
0.999990 0.999990 0.666665
0.999990 0.833333 0.999990
0.624996 0.999990 0.999990
0.999990 0.000010 0.999990
0.999990 0.999990 0.833333
0.874999 0.999990 0.999990
0.874999 0.999990 0.999990
0.875002 0.999990 0.666663
0.999990 0.000010 0.999990
0.999990 0.000010 0.999990
0.999990 0.999990 0.833333
0.999990 0.000010 0.999990
0.874999 0.999990 0.999990
0.999990 0.000010 0.999990
0.874999 0.999990 0.999990
0.999990 0.000010 0.999990
0.874999 0.999990 0.999990
0.749998 0.999990 0.999990
0.124984 0.999990 0.999990
0.124984 0.999990 0.999990
0.999990 0.000010 0.999990
0.999990 0.000010 0.999990
0.749998 0.999990 0.999990
0.874999 0.999990 0.999990
0.999990 0.000010 0.999990
0.999990 0.833333 0.999990
0.999990 0.000010 0.999990
0.999990 0.000010 0.999990
0.749998 0.999990 0.999990
0.999990 0.000010 0.999990
0.749998 0.999990 0.999990
0.874999 0.999990 0.999990
0.874999 0.999990 0.999990
0.624996 0.999990 0.999990
0.999990 0.999990 0.833333
0.999990 0.833333 0.999990
0.999990 0.833333 0.999990
0.874999 0.999990 0.999990
0.999990 0.000010 0.833340
0.999990 0.833333 0.999990
0.874999 0.999990 0.999990
0.999990 0.999990 0.833333
0.999990 0.333325 0.999990
0.999990 0.000010 0.999990
0.749998 0.999990 0.999990
0.999990 0.666665 0.999990
0.874999 0.999990 0.999990
0.999990 0.833333 0.999990
0.999990 0.999990 0.833333
0.749998 0.999990 0.999990
0.999990 0.000010 0.999990
0.874999 0.999990 0.999990
0.999990 0.999990 0.833333
0.999990 0.999990 0.666665
0.749998 0.999990 0.999990
0.999990 0.999990 0.833333
0.999990 0.999990 0.833333
0.499995 0.666667 0.999990
0.624996 0.999990 0.999990
0.874999 0.999990 0.999990
0.749998 0.999990 0.999990
0.999990 0.999990 0.666665
0.999990 0.833333 0.999990
0.999990 0.999990 0.666665
0.999990 0.999990 0.666665
0.999990 0.999990 0.333325
0.999990 0.999990 0.000010
0.999990 0.833333 0.999990
0.999990 0.999990 0.499996
0.999990 0.999990 0.833333
0.999990 0.000010 0.999990
0.999990 0.666665 0.999990
0.749998 0.999990 0.999990
0.999990 0.999990 0.833333
0.999990 0.999990 0.666665
0.499994 0.999990 0.999990
0.999990 0.000010 0.999990
0.999990 0.666665 0.999990
0.999990 0.833333 0.999990
0.999990 0.999990 0.833333
0.999990 0.000010 0.999990
0.624996 0.999990 0.999990
0.999990 0.999990 0.666665
0.499994 0.999990 0.999990
0.749998 0.999990 0.999990
0.874999 0.999990 0.999990
0.999990 0.833333 0.999990
0.749998 0.999990 0.999990
0.749998 0.999990 0.999990
0.999990 0.000010 0.999990
0.874999 0.999990 0.999990
0.999990 0.000010 0.999990
0.999990 0.000010 0.999990
0.999990 0.999990 0.833333
0.999990 0.999990 0.833333
0.874999 0.999990 0.999990
0.999990 0.999990 0.833333
0.999990 0.999990 0.666665
0.749998 0.999990 0.999990
0.749998 0.999990 0.999990
0.999990 0.000010 0.999990
0.999990 0.999990 0.833333
0.624996 0.999990 0.999990
0.999990 0.000010 0.999990
0.999990 0.000010 0.999990
0.999990 0.000010 0.999990
0.874999 0.999990 0.999990
0.749998 0.999990 0.999990
0.999990 0.000010 0.999990
0.999990 0.000010 0.999990
0.999990 0.000010 0.999990
0.874999 0.999990 0.999990
0.499994 0.999990 0.999990
0.999990 0.999990 0.666665
0.999990 0.000010 0.999990
0.999990 0.166653 0.999990
0.999990 0.000010 0.999990
0.999990 0.833333 0.999990
0.749998 0.999990 0.999990
0.999990 0.000010 0.833340
0.999990 0.999990 0.833333
0.999990 0.333325 0.999990
0.999990 0.000010 0.999990
0.749998 0.999990 0.999990
0.874999 0.999990 0.999990
0.500000 0.999990 0.000010
0.999990 0.999990 0.666665
0.749998 0.999990 0.999990
0.749998 0.999990 0.999990
0.999990 0.000010 0.999990
0.749998 0.999990 0.999990
0.749998 0.999990 0.999990
0.999990 0.999990 0.833333
0.749998 0.999990 0.999990
0.999990 0.000010 0.999990
0.874999 0.999990 0.999990
0.499994 0.999990 0.999990
0.749998 0.999990 0.999990
0.999990 0.000010 0.999990
0.749998 0.999990 0.833334
0.874999 0.999990 0.999990
0.874999 0.999990 0.999990
0.999990 0.000010 0.999990
0.874999 0.999990 0.999990
0.999990 0.000010 0.999990
0.999990 0.999990 0.499996
0.999990 0.000010 0.999990
0.499994 0.999990 0.999990
0.999990 0.999990 0.666665
0.999990 0.999990 0.666665
0.999990 0.000010 0.666671
0.749998 0.999990 0.999990
0.999990 0.499996 0.999990
0.499994 0.999990 0.999990
0.999990 0.000010 0.999990
0.999990 0.999990 0.666665
0.999990 0.000010 0.999990
0.624996 0.999990 0.999990
0.499994 0.999990 0.999990
0.999990 0.833333 0.999990
0.874999 0.999990 0.999990
0.874999 0.999990 0.999990
0.874999 0.999990 0.999990
0.999990 0.999990 0.666665
0.624996 0.999990 0.999990
0.999990 0.000010 0.999990
0.999990 0.000010 0.999990
0.999990 0.999990 0.666665
0.999990 0.000010 0.999990
0.999990 0.999990 0.333325
0.999990 0.000010 0.999990
0.999990 0.999990 0.666665
0.499994 0.999990 0.999990
0.999990 0.999990 0.666665
0.499994 0.999990 0.999990
0.999990 0.000010 0.999990
0.999990 0.000010 0.999990
0.999990 0.166653 0.999990
0.999990 0.999990 0.666665
0.999990 0.000010 0.999990
0.749998 0.999990 0.999990
0.999990 0.000010 0.999990
0.999990 0.000010 0.999990
0.999990 0.000010 0.999990
0.999990 0.833333 0.999990
0.624996 0.999990 0.999990
0.999990 0.333325 0.999990
0.999990 0.999990 0.666665
0.499994 0.999990 0.999990
0.874999 0.999990 0.999990
0.999990 0.000010 0.999990
0.999990 0.000010 0.999990
0.999990 0.000010 0.999990
0.749998 0.999990 0.999990
0.999990 0.999990 0.666665
0.874999 0.999990 0.999990
0.874999 0.999990 0.999990
0.874999 0.999990 0.999990
0.749998 0.999990 0.999990
0.999990 0.833333 0.999990
0.999990 0.999990 0.833333
0.999990 0.000010 0.999990
0.999990 0.999990 0.666665
0.999990 0.999990 0.833333
0.999990 0.000010 0.999990
0.874999 0.999990 0.999990
0.999990 0.000010 0.999990
0.749998 0.999990 0.999990
0.749998 0.999990 0.999990
0.874999 0.999990 0.999990
0.999990 0.000010 0.999990
0.999990 0.999990 0.666665
0.999990 0.000010 0.999990
0.499994 0.999990 0.999990
0.749998 0.999990 0.833334
0.999990 0.999990 0.833333
0.999990 0.999990 0.666665
0.499994 0.999990 0.999990
0.999990 0.000010 0.999990
0.624996 0.999990 0.999990
0.624996 0.999990 0.999990
0.999990 0.999990 0.833333
0.999990 0.000010 0.999990
0.999990 0.999990 0.666665
0.875002 0.666663 0.999990
0.999990 0.000010 0.999990
0.999990 0.000010 0.999990
0.999990 0.999990 0.666665
0.999990 0.000010 0.999990
0.999990 0.000010 0.999990
0.999990 0.999990 0.666665
0.874999 0.999990 0.999990
0.874999 0.999990 0.999990
0.999990 0.999990 0.833333
0.999990 0.666665 0.999990
0.499994 0.999990 0.999990
0.499994 0.999990 0.999990
0.999990 0.000010 0.999990
0.499994 0.999990 0.999990
0.999990 0.999990 0.333325
0.874999 0.999990 0.999990
0.999990 0.833333 0.999990
0.999990 0.999990 0.666665
0.624996 0.999990 0.999990
0.999990 0.000010 0.999990
0.624996 0.999990 0.999990
0.874999 0.999990 0.999990
0.999990 0.000010 0.999990
0.999990 0.999990 0.666665
0.874999 0.999990 0.999990
0.999990 0.999990 0.666665
0.999990 0.000010 0.999990
0.874999 0.999990 0.999990
0.874999 0.999990 0.999990
0.999990 0.999990 0.666665
0.999990 0.999990 0.833333
0.874999 0.999990 0.999990
0.749998 0.999990 0.999990
0.499999 0.999990 0.333327
0.999990 0.833333 0.999990
0.999990 0.999990 0.666665
0.999990 0.999990 0.666665
0.999990 0.000010 0.833340
0.999990 0.833333 0.999990
0.999990 0.999990 0.833333
0.624996 0.999990 0.999990
0.499994 0.999990 0.999990
0.999990 0.000010 0.999990
0.999990 0.833333 0.999990
0.999990 0.999990 0.666665
0.749998 0.999990 0.999990
0.749998 0.999990 0.999990
0.874999 0.999990 0.999990
0.999990 0.000010 0.999990
0.999990 0.000010 0.999990
0.999990 0.000010 0.999990
0.999990 0.000010 0.999990
0.874999 0.999990 0.999990
0.999990 0.000010 0.999990
0.999990 0.833333 0.999990
0.999990 0.999990 0.833333
0.499994 0.999990 0.999990
0.999990 0.000010 0.999990
0.999990 0.000010 0.999990
0.749998 0.999990 0.999990
0.999990 0.999990 0.833333
0.749998 0.999990 0.999990
0.999990 0.666665 0.999990
0.999990 0.000010 0.999990
0.999990 0.000010 0.999990
0.999990 0.000010 0.999990
0.999990 0.000010 0.999990
0.999990 0.000010 0.999990
0.999990 0.999990 0.833333
0.874999 0.999990 0.999990
0.874999 0.999990 0.999990
0.499994 0.999990 0.999990
0.874999 0.999990 0.999990
0.874999 0.999990 0.999990
0.624996 0.999990 0.999990
0.999990 0.333325 0.999990
0.499994 0.999990 0.999990
0.999990 0.000010 0.999990
0.999990 0.999990 0.333325
0.999990 0.666665 0.999990
0.749998 0.999990 0.999990
0.999990 0.000010 0.999990
0.874999 0.999990 0.999990
0.999990 0.999990 0.000010
0.999990 0.999990 0.666665
0.999990 0.000010 0.999990
0.999990 0.000010 0.999990
0.999990 0.999990 0.833333
0.999990 0.000010 0.999990
0.999990 0.000010 0.999990
0.874999 0.999990 0.999990
0.999990 0.999990 0.666665
0.999990 0.833333 0.999990
0.999990 0.000010 0.999990
0.999990 0.166653 0.999990
0.874999 0.999990 0.999990
0.749998 0.999990 0.999990
0.749998 0.999990 0.999990
0.999990 0.499996 0.999990
0.999990 0.833333 0.999990
0.749998 0.999990 0.999990
0.999990 0.166653 0.999990
0.999990 0.000010 0.999990
0.499994 0.999990 0.999990
0.999990 0.999990 0.833333
0.999990 0.999990 0.666665
0.999990 0.333325 0.999990
0.874999 0.999990 0.999990
0.999990 0.999990 0.666665
0.749998 0.999990 0.999990
0.749998 0.999990 0.999990
0.874999 0.999990 0.999990
0.999990 0.000010 0.999990
0.999990 0.000010 0.999990
0.999990 0.999990 0.666665
0.749998 0.999990 0.999990
0.999990 0.833333 0.999990
0.874999 0.999990 0.999990
0.999990 0.999990 0.833333
0.999990 0.833333 0.999990
0.624996 0.999990 0.999990
0.999990 0.000010 0.999990
0.999990 0.666665 0.999990
0.874999 0.999990 0.999990
0.874999 0.999990 0.999990
0.999990 0.666666 0.666666
0.874999 0.999990 0.999990
0.874999 0.999990 0.999990
0.999990 0.999990 0.833333
0.999990 0.833333 0.999990
0.999990 0.000010 0.999990
0.999990 0.999990 0.833333
0.999990 0.999990 0.833333
0.999990 0.999990 0.833333
0.999990 0.666665 0.999990
0.874999 0.999990 0.999990
0.999990 0.333325 0.999990
0.999990 0.000010 0.999990
0.499994 0.999990 0.999990
0.999990 0.000010 0.999990
0.749998 0.999990 0.999990
0.999990 0.000010 0.999990
0.874999 0.999990 0.999990
0.500000 0.999990 0.000010
0.000010 0.999990 0.833340
0.999990 0.000010 0.999990
0.124987 0.999990 0.666671
0.999990 0.000010 0.999990
0.999990 0.999990 0.666665
0.999990 0.999990 0.833333
0.874999 0.999990 0.999990
0.874999 0.999990 0.999990
0.500000 0.000010 0.999990
0.999990 0.999990 0.833333
0.999990 0.000010 0.999990
0.999990 0.999990 0.666665
0.999990 0.666665 0.999990
0.999990 0.000010 0.999990
0.999990 0.999990 0.666665
0.999990 0.999990 0.833333
0.999990 0.499996 0.999990
0.999990 0.999990 0.833333
0.999990 0.999990 0.833333
0.999990 0.999990 0.833333
0.874999 0.999990 0.999990
0.999990 0.999990 0.833333
0.999990 0.833333 0.999990
0.999990 0.999990 0.666665
0.999990 0.999990 0.833333
0.999990 0.999990 0.666665
0.999990 0.999990 0.666665
0.999990 0.000010 0.999990
0.999990 0.999990 0.833333
0.999990 0.000010 0.999990
0.749998 0.999990 0.999990
0.999990 0.999990 0.833333
0.999990 0.333325 0.999990
0.999990 0.333325 0.999990
0.999990 0.833333 0.999990
0.999990 0.833333 0.999990
0.999990 0.999990 0.833333
0.999990 0.999990 0.833333
0.000010 0.999990 0.999990
0.499994 0.999990 0.999990
0.999990 0.000010 0.999990
0.999990 0.999990 0.833333
0.999990 0.999990 0.833333
0.999990 0.999990 0.666665
0.999990 0.999990 0.333325
0.874999 0.999990 0.999990
0.624996 0.999990 0.999990
0.999990 0.999990 0.666665
0.874999 0.999990 0.999990
0.874999 0.999990 0.999990
0.999990 0.999990 0.499996
0.874999 0.999990 0.999990
0.999990 0.000010 0.999990
0.999990 0.000010 0.666671
0.749998 0.999990 0.999990
0.999990 0.000010 0.999990
0.999990 0.000010 0.999990
0.999990 0.999990 0.833333
0.999990 0.000010 0.999990
0.999990 0.999990 0.833333
0.999990 0.000010 0.999990
0.999990 0.999990 0.666665
0.874999 0.999990 0.999990
0.999990 0.000010 0.999990
0.999990 0.000010 0.999990
0.999990 0.000010 0.999990
0.999990 0.000010 0.999990
0.999990 0.000010 0.999990
0.999990 0.833333 0.999990
0.999990 0.999990 0.833333
0.999990 0.999990 0.666665
0.999990 0.999990 0.666665
0.999990 0.000010 0.999990
0.999990 0.000010 0.999990
0.999990 0.999990 0.666665
0.874999 0.999990 0.999990
0.999990 0.999990 0.833333
0.999990 0.000010 0.999990
0.999990 0.000010 0.833340
0.999990 0.000010 0.999990
0.999990 0.000010 0.999990
0.999990 0.000010 0.999990
0.874999 0.999990 0.999990
0.749998 0.999990 0.999990
0.874999 0.999990 0.999990
0.999990 0.000010 0.999990
0.999990 0.000010 0.999990
0.999990 0.999990 0.666665
0.999990 0.833333 0.999990
0.749998 0.999990 0.999990
0.999990 0.999990 0.666665
0.999990 0.000010 0.999990
0.999990 0.000010 0.833340
0.999990 0.999990 0.833333
0.999990 0.000010 0.999990
0.874999 0.999990 0.999990
0.999990 0.999990 0.666665
0.874999 0.999990 0.999990
0.999990 0.000010 0.999990
0.874999 0.999990 0.999990
0.999990 0.000010 0.666671
0.874999 0.999990 0.999990
0.999990 0.000010 0.999990
0.999990 0.833333 0.999990
0.999990 0.999990 0.833333
0.749998 0.999990 0.999990
0.999990 0.000010 0.999990
0.749998 0.999990 0.999990
0.999990 0.999990 0.833333
0.999990 0.999990 0.833333
0.874999 0.999990 0.999990
0.874999 0.999990 0.999990
0.749998 0.999990 0.999990
0.874999 0.999990 0.999990
0.999990 0.000010 0.999990
0.999990 0.833333 0.999990
0.874999 0.999990 0.999990
0.874999 0.999990 0.999990
0.499994 0.999990 0.999990
0.874999 0.999990 0.999990
0.999990 0.999990 0.666665
0.874999 0.999990 0.999990
0.999990 0.999990 0.833333
0.999990 0.000010 0.999990
0.499994 0.999990 0.999990
0.999990 0.000010 0.999990
0.999990 0.000010 0.999990
0.874999 0.999990 0.999990
0.999990 0.999990 0.666665
0.999990 0.999990 0.666665
0.999990 0.999990 0.666665
0.999990 0.000010 0.999990
0.999990 0.999990 0.666665
0.874999 0.999990 0.999990
0.874999 0.999990 0.999990
0.874999 0.999990 0.999990
0.874999 0.999990 0.999990
0.749998 0.999990 0.999990
0.999990 0.000010 0.999990
0.999990 0.000010 0.999990
0.875000 0.999990 0.833333
0.999990 0.999990 0.833333
0.999990 0.999990 0.666665
0.999990 0.999990 0.666665
0.999990 0.000010 0.999990
0.999990 0.000010 0.999990
0.999990 0.166653 0.999990
0.874999 0.999990 0.999990
0.875002 0.666663 0.999990
0.999990 0.999990 0.833333
0.999990 0.999990 0.833333
0.874999 0.999990 0.999990
0.875002 0.666663 0.999990
0.999990 0.999990 0.666665
0.749998 0.999990 0.999990
0.499994 0.999990 0.999990
0.499994 0.999990 0.999990
0.999990 0.000010 0.999990
0.999990 0.999990 0.833333
0.749998 0.999990 0.999990
0.624996 0.999990 0.999990
0.999990 0.000010 0.999990
0.999990 0.999990 0.666665
0.999990 0.999990 0.833333
0.874999 0.999990 0.999990
0.999990 0.000010 0.999990
0.999990 0.499996 0.999990
0.999990 0.999990 0.666665
0.874999 0.999990 0.999990
0.999990 0.999990 0.833333
0.999990 0.999990 0.499996
0.874999 0.999990 0.999990
0.874999 0.999990 0.999990
0.999990 0.999990 0.666665
0.999990 0.000010 0.999990
0.874999 0.999990 0.999990
0.749998 0.999990 0.999990
0.499994 0.999990 0.999990
0.999990 0.000010 0.999990
0.999990 0.999990 0.666665
0.999990 0.000010 0.999990
0.749998 0.999990 0.999990
0.999990 0.999990 0.833333
0.874999 0.999990 0.999990
0.749998 0.999990 0.999990
0.874999 0.999990 0.999990
0.999990 0.999990 0.666665
0.999990 0.000010 0.999990
0.374991 0.999990 0.999990
0.000010 0.999990 0.999990
0.874999 0.999990 0.999990
0.874999 0.999990 0.999990
0.999990 0.999990 0.333325
0.999990 0.000010 0.999990
0.999990 0.999990 0.666665
0.999990 0.833333 0.999990
0.999990 0.000010 0.999990
0.499994 0.999990 0.999990
0.999990 0.000010 0.999990
0.999990 0.000010 0.999990
0.999990 0.999990 0.833333
0.999990 0.000010 0.999990
0.999990 0.000010 0.999990
0.999990 0.999990 0.833333
0.999990 0.999990 0.666665
0.999990 0.999990 0.499996
0.999990 0.999990 0.666665
0.999990 0.166653 0.999990
0.999990 0.833333 0.999990
0.749998 0.999990 0.999990
0.874999 0.999990 0.999990
0.499994 0.999990 0.999990
0.499994 0.999990 0.999990
0.874999 0.999990 0.999990
0.999990 0.000010 0.999990
0.499994 0.999990 0.999990
0.749998 0.999990 0.999990
0.874999 0.999990 0.999990
0.999990 0.000010 0.999990
0.749998 0.999990 0.999990
0.999990 0.999990 0.666665
0.749998 0.999990 0.999990
0.999990 0.999990 0.833333
0.999990 0.999990 0.666665
0.749998 0.999990 0.999990
0.999990 0.000010 0.999990
0.874999 0.999990 0.999990
0.999990 0.833333 0.999990
0.999990 0.999990 0.833333
0.999990 0.999990 0.833333
0.999990 0.999990 0.833333
0.999990 0.666665 0.999990
0.999990 0.666665 0.999990
0.999990 0.999990 0.833333
0.999990 0.000010 0.999990
0.999990 0.000010 0.999990
0.874999 0.999990 0.999990
0.999990 0.666665 0.999990
0.999990 0.000010 0.999990
0.874999 0.999990 0.999990
0.999990 0.999990 0.666665
0.999990 0.833333 0.999990
0.999990 0.999990 0.666665
0.749998 0.999990 0.999990
0.499994 0.999990 0.999990
0.749998 0.999990 0.999990
0.999990 0.833333 0.999990
0.999990 0.000010 0.999990
0.999990 0.000010 0.999990
0.999990 0.999990 0.833333
0.999990 0.999990 0.666665
0.999990 0.999990 0.833333
0.999990 0.000010 0.999990
0.874999 0.999990 0.999990
0.624996 0.999990 0.999990
0.999990 0.000010 0.999990
0.999990 0.833333 0.999990
0.499994 0.999990 0.999990
0.999990 0.833333 0.999990
0.999990 0.999990 0.666665
0.999990 0.999990 0.666665
0.999990 0.000010 0.999990
0.999990 0.000010 0.999990
0.999990 0.833333 0.999990
0.999990 0.999990 0.833333
0.999990 0.833333 0.999990
0.749998 0.999990 0.999990
0.999990 0.000010 0.999990
0.999990 0.833333 0.999990
0.999990 0.999990 0.833333
0.749998 0.999990 0.999990
0.749998 0.999990 0.999990
0.999990 0.000010 0.999990
0.999990 0.999990 0.833333
0.999990 0.000010 0.999990
0.999990 0.999990 0.666665
0.999990 0.999990 0.833333
0.749998 0.999990 0.999990
0.999990 0.666665 0.999990
0.999990 0.000010 0.999990
0.999990 0.000010 0.999990
0.999990 0.999990 0.333325
0.499994 0.999990 0.999990
0.499995 0.999990 0.666667
0.999990 0.999990 0.833333
0.749998 0.999990 0.999990
0.999990 0.000010 0.999990
0.999990 0.999990 0.833333
0.874999 0.999990 0.999990
0.499994 0.999990 0.999990
0.749998 0.999990 0.999990
0.499994 0.999990 0.999990
0.999990 0.000010 0.999990
0.999990 0.000010 0.999990
0.374993 0.999990 0.666668
0.624996 0.999990 0.999990
0.999990 0.000010 0.999990
0.874999 0.999990 0.999990
0.749998 0.999990 0.999990
0.999990 0.000010 0.999990
0.999990 0.000010 0.999990
0.874999 0.999990 0.999990
0.999990 0.999990 0.833333
0.999990 0.833333 0.999990
0.499994 0.999990 0.999990
0.000010 0.999990 0.999990
0.999990 0.999990 0.833333
0.999990 0.999990 0.666665
0.999990 0.999990 0.833333
0.999990 0.833333 0.999990
0.999990 0.999990 0.833333
0.874999 0.999990 0.999990
0.874999 0.999990 0.999990
0.999990 0.000010 0.999990
0.999990 0.999990 0.833333
0.874999 0.999990 0.999990
0.999990 0.999990 0.666665
0.999990 0.000010 0.999990
0.999990 0.000010 0.999990
0.999990 0.000010 0.999990
0.999990 0.999990 0.666665
0.999990 0.999990 0.833333
0.999990 0.999990 0.666665
0.874999 0.999990 0.999990
0.999990 0.999990 0.666665
0.499994 0.999990 0.999990
0.749998 0.999990 0.999990
0.999990 0.999990 0.833333
0.999990 0.999990 0.666665
0.499999 0.999990 0.333327
0.999990 0.999990 0.666665
0.749998 0.999990 0.999990
0.624996 0.999990 0.999990
0.499999 0.999990 0.333327
0.999990 0.000010 0.999990
0.999990 0.000010 0.999990
0.749998 0.999990 0.999990
0.999990 0.999990 0.833333
0.999990 0.000010 0.999990
0.874999 0.999990 0.999990
0.999990 0.000010 0.999990
0.874999 0.999990 0.999990
0.999990 0.000010 0.999990
0.999990 0.000010 0.999990
0.999990 0.000010 0.999990
0.999990 0.999990 0.833333
0.999990 0.000010 0.999990
0.874999 0.999990 0.999990
0.999990 0.000010 0.999990
0.999990 0.000010 0.999990
0.874999 0.999990 0.999990
0.999990 0.000010 0.999990
0.999990 0.000010 0.999990
0.999990 0.999990 0.666665
0.749998 0.999990 0.999990
0.749998 0.999990 0.999990
0.999990 0.999990 0.833333
0.999990 0.000010 0.999990
0.999990 0.999990 0.833333
0.999990 0.000010 0.999990
0.999990 0.999990 0.666665
0.999990 0.000010 0.999990
0.499994 0.999990 0.999990
0.999990 0.000010 0.999990
0.749998 0.999990 0.999990
0.999990 0.999990 0.333325
0.999990 0.999990 0.666665
0.999990 0.000010 0.999990
0.000010 0.999990 0.999990
0.999990 0.999990 0.666665
0.999990 0.000010 0.999990
0.500000 0.999990 0.000010
0.749998 0.999990 0.999990
0.999990 0.000010 0.999990
0.999990 0.000010 0.999990
0.999990 0.000010 0.999990
0.999990 0.000010 0.999990
0.999990 0.999990 0.833333
0.999990 0.999990 0.833333
0.000010 0.999990 0.833340
0.999990 0.000010 0.999990
0.999990 0.000010 0.999990
0.999990 0.000010 0.999990
0.999990 0.166653 0.999990
0.999990 0.999990 0.666665
0.999990 0.999990 0.833333
0.499994 0.999990 0.999990
0.999990 0.833333 0.999990
0.999990 0.000010 0.999990
0.499995 0.666667 0.999990
0.999990 0.000010 0.999990
0.999990 0.999990 0.833333
0.499994 0.999990 0.999990
0.874999 0.999990 0.999990
0.999990 0.000010 0.999990
0.999990 0.000010 0.999990
0.749998 0.999990 0.999990
0.999990 0.999990 0.666665
0.999990 0.999990 0.833333
0.999990 0.999990 0.833333
0.999990 0.000010 0.999990
0.999990 0.999990 0.666665
0.874999 0.999990 0.999990
0.874999 0.999990 0.999990
0.999990 0.999990 0.833333
0.499994 0.999990 0.999990
0.999990 0.999990 0.833333
0.999990 0.999990 0.833333
0.999990 0.999990 0.833333
0.999990 0.666665 0.999990
0.999990 0.000010 0.999990
0.749998 0.999990 0.999990
0.999990 0.000010 0.999990
0.749998 0.999990 0.999990
0.499994 0.999990 0.999990
0.999990 0.000010 0.999990
0.999990 0.999990 0.833333
0.999990 0.999990 0.833333
0.999990 0.000010 0.999990
0.999990 0.833333 0.999990
0.999990 0.999990 0.833333
0.999990 0.000010 0.999990
0.999990 0.000010 0.999990
0.999990 0.999990 0.666665
0.749998 0.999990 0.999990
0.749998 0.999990 0.999990
0.999990 0.000010 0.999990
0.999990 0.833333 0.999990
0.749998 0.999990 0.999990
0.499994 0.999990 0.999990
0.749998 0.999990 0.999990
0.499994 0.999990 0.999990
0.749998 0.999990 0.999990
0.999990 0.000010 0.999990
0.999990 0.000010 0.999990
0.999990 0.000010 0.999990
0.749998 0.999990 0.999990
0.999990 0.000010 0.999990
0.749998 0.999990 0.999990
0.999990 0.000010 0.999990
0.874999 0.999990 0.999990
0.999990 0.000010 0.999990
0.874999 0.999990 0.999990
0.999990 0.000010 0.999990
0.999990 0.999990 0.833333
0.999990 0.000010 0.999990
0.999990 0.999990 0.833333
0.999990 0.999990 0.833333
0.999990 0.000010 0.999990
0.999990 0.000010 0.999990
0.999990 0.000010 0.999990
0.749998 0.999990 0.999990
0.999990 0.999990 0.833333
0.999990 0.999990 0.833333
0.999990 0.000010 0.999990
0.999990 0.000010 0.666671
0.999990 0.000010 0.999990
0.999990 0.000010 0.999990
0.999990 0.166653 0.999990
0.999990 0.000010 0.999990
0.999990 0.000010 0.999990
0.999990 0.999990 0.833333
0.749998 0.999990 0.999990
0.999990 0.833333 0.999990
0.749998 0.999990 0.999990
0.999990 0.999990 0.833333
0.999990 0.000010 0.999990
0.999990 0.999990 0.833333
0.999990 0.000010 0.999990
0.999990 0.999990 0.666665
0.874999 0.999990 0.999990
0.874999 0.999990 0.999990
0.999990 0.999990 0.833333
0.499995 0.666667 0.999990
0.999990 0.999990 0.833333
0.999990 0.833333 0.999990
0.499994 0.999990 0.999990
0.999990 0.000010 0.999990
0.999990 0.000010 0.999990
0.999990 0.833333 0.999990
0.999990 0.166653 0.999990
0.999990 0.000010 0.999990
0.999990 0.000010 0.999990
0.999990 0.999990 0.000010
0.875008 0.999990 0.000010
0.874999 0.999990 0.999990
0.999990 0.833333 0.999990
0.749998 0.999990 0.999990
0.999990 0.000010 0.999990
0.999990 0.833333 0.999990
0.999990 0.666665 0.999990
0.999990 0.999990 0.833333
0.999990 0.000010 0.999990
0.999990 0.666665 0.999990
0.999990 0.666665 0.999990
0.499994 0.999990 0.999990
0.999990 0.833333 0.999990
0.999990 0.000010 0.999990
0.999990 0.999990 0.666665
0.749998 0.999990 0.999990
0.999990 0.999990 0.833333
0.999990 0.999990 0.833333
0.874999 0.999990 0.999990
0.999990 0.833333 0.999990
0.999990 0.000010 0.999990
0.999990 0.000010 0.999990
0.499994 0.999990 0.999990
0.999990 0.000010 0.999990
0.999990 0.999990 0.666665
0.999990 0.000010 0.999990
0.999990 0.833333 0.999990
0.999990 0.833333 0.999990
0.999990 0.999990 0.833333
0.874999 0.999990 0.999990
0.999990 0.000010 0.999990
0.999990 0.999990 0.833333
0.999990 0.000010 0.999990
0.999990 0.000010 0.999990
0.999990 0.999990 0.833333
0.749998 0.999990 0.999990
0.999990 0.999990 0.666665
0.499994 0.999990 0.999990
0.999990 0.499996 0.999990
0.999990 0.999990 0.833333
0.999990 0.999990 0.666665
0.999990 0.000010 0.999990
0.999990 0.000010 0.999990
0.750005 0.000010 0.999990
0.749998 0.999990 0.999990
0.999990 0.999990 0.833333
0.999990 0.000010 0.999990
0.999990 0.000010 0.999990
0.999990 0.000010 0.999990
0.874999 0.999990 0.999990
0.999990 0.000010 0.999990
0.999990 0.999990 0.666665
0.999990 0.999990 0.666665
0.999990 0.999990 0.666665
0.999990 0.999990 0.666665
0.999990 0.000010 0.999990
0.749998 0.999990 0.999990
0.999990 0.000010 0.999990
0.999990 0.000010 0.999990
0.999990 0.000010 0.999990
0.999990 0.000010 0.999990
0.999990 0.999990 0.666665
0.000010 0.999990 0.666669
0.999990 0.000010 0.999990
0.874999 0.999990 0.999990
0.999990 0.000010 0.999990
0.999990 0.999990 0.666665
0.999990 0.000010 0.999990
0.999990 0.000010 0.999990
0.999990 0.999990 0.333325
0.999990 0.999990 0.666665
0.999990 0.000010 0.999990
0.999990 0.000010 0.999990
0.999990 0.999990 0.833333
0.999990 0.999990 0.666665
0.999990 0.999990 0.666665
0.999990 0.000010 0.999990
0.999990 0.000010 0.999990
0.749998 0.999990 0.999990
0.999990 0.999990 0.666665
0.499994 0.999990 0.999990
0.999990 0.999990 0.666665
0.499994 0.999990 0.999990
0.874999 0.999990 0.999990
0.999990 0.000010 0.999990
0.999990 0.999990 0.833333
0.999990 0.000010 0.999990
0.499994 0.999990 0.999990
0.999990 0.999990 0.666665
0.999990 0.000010 0.999990
0.999990 0.000010 0.999990
0.999990 0.000010 0.999990
0.999990 0.000010 0.999990
0.749998 0.999990 0.999990
0.999990 0.999990 0.666665
0.874999 0.999990 0.999990
0.874999 0.999990 0.999990
0.874999 0.999990 0.999990
0.999990 0.000010 0.999990
0.999990 0.000010 0.999990
0.999990 0.000010 0.999990
0.999990 0.999990 0.666665
0.999990 0.000010 0.999990
0.999990 0.999990 0.666665
0.999990 0.000010 0.999990
0.999990 0.000010 0.999990
0.749998 0.999990 0.999990
0.499994 0.999990 0.999990
0.999990 0.000010 0.999990
0.999990 0.000010 0.999990
0.999990 0.999990 0.666665
0.999990 0.999990 0.833333
0.999990 0.999990 0.833333
0.999990 0.000010 0.999990
0.999990 0.999990 0.833333
0.749998 0.999990 0.999990
0.999990 0.833333 0.999990
0.999990 0.999990 0.833333
0.999990 0.000010 0.999990
0.999990 0.000010 0.999990
0.999990 0.000010 0.999990
0.749998 0.999990 0.999990
0.874999 0.999990 0.999990
0.999990 0.999990 0.833333
0.999990 0.000010 0.999990
0.999990 0.833333 0.999990
0.624996 0.999990 0.999990
0.999990 0.833333 0.999990
0.999990 0.999990 0.666665
0.999990 0.999990 0.666665
0.999990 0.999990 0.666665
0.999990 0.000010 0.999990
0.999990 0.000010 0.999990
0.874999 0.999990 0.999990
0.874999 0.999990 0.999990
0.999990 0.999990 0.833333
0.499994 0.999990 0.999990
0.749998 0.999990 0.999990
0.999990 0.000010 0.999990
0.999990 0.000010 0.999990
0.749998 0.999990 0.999990
0.999990 0.999990 0.666665
0.874999 0.999990 0.999990
0.999990 0.999990 0.666665
0.999990 0.833333 0.999990
0.499994 0.999990 0.999990
0.874999 0.999990 0.999990
0.499994 0.999990 0.999990
0.874999 0.999990 0.999990
0.999990 0.499996 0.999990
0.749998 0.999990 0.999990
0.999990 0.000010 0.999990
0.874999 0.999990 0.999990
0.999990 0.999990 0.666665
0.999990 0.999990 0.833333
0.999990 0.999990 0.666665
0.999990 0.000010 0.999990
0.749998 0.999990 0.999990
0.999990 0.000010 0.999990
0.999990 0.000010 0.999990
0.999990 0.999990 0.666665
0.875008 0.000010 0.999990
0.999990 0.999990 0.833333
0.874999 0.999990 0.999990
0.749998 0.999990 0.999990
0.999990 0.000010 0.999990
0.000010 0.999990 0.999990
0.000010 0.999990 0.833340
0.999990 0.999990 0.833333
0.999990 0.000010 0.999990
0.999990 0.999990 0.833333
0.999990 0.999990 0.833333
0.875000 0.999990 0.833333
0.750000 0.666665 0.999990
0.999990 0.999990 0.833333
0.999990 0.999990 0.000010
0.999990 0.999990 0.833333
0.999990 0.833333 0.999990
0.624996 0.999990 0.999990
0.999990 0.999990 0.833333
0.749998 0.999990 0.999990
0.874999 0.999990 0.999990
0.749998 0.999990 0.999990
0.874999 0.999990 0.999990
0.999990 0.833333 0.999990
0.999990 0.999990 0.833333
0.749998 0.999990 0.999990
0.999990 0.000010 0.999990
0.749998 0.999990 0.999990
0.999990 0.000010 0.999990
0.999990 0.833333 0.999990
0.999990 0.000010 0.999990
0.999990 0.000010 0.999990
0.499994 0.999990 0.999990
0.999990 0.000010 0.999990
0.999990 0.833333 0.999990
0.874999 0.999990 0.999990
0.999990 0.000010 0.999990
0.749998 0.999990 0.999990
0.999990 0.000010 0.999990
0.750005 0.000010 0.999990
0.999990 0.499996 0.999990
0.875000 0.999990 0.833333
0.999990 0.000010 0.999990
0.999990 0.000010 0.999990
0.999990 0.999990 0.833333
0.749998 0.999990 0.999990
0.874999 0.999990 0.999990
0.999990 0.000010 0.999990
0.874999 0.999990 0.999990
0.999990 0.833333 0.999990
0.749998 0.999990 0.999990
0.999990 0.000010 0.999990
0.999990 0.833333 0.999990
0.999990 0.999990 0.833333
0.999990 0.000010 0.999990
0.999990 0.833333 0.999990
0.999990 0.999990 0.666665
0.874999 0.999990 0.999990
0.999990 0.000010 0.999990
0.999990 0.999990 0.833333
0.999990 0.000010 0.999990
0.999990 0.000010 0.999990
0.999990 0.000010 0.999990
0.874999 0.999990 0.999990
0.999990 0.166653 0.999990
0.999990 0.833333 0.999990
0.749998 0.999990 0.999990
0.999990 0.833333 0.999990
0.999990 0.999990 0.666665
0.999990 0.999990 0.833333
0.999990 0.000010 0.999990
0.749998 0.999990 0.999990
0.999990 0.000010 0.999990
0.999990 0.999990 0.833333
0.749998 0.999990 0.999990
0.499994 0.999990 0.999990
0.999990 0.000010 0.999990
0.999990 0.833333 0.999990
0.999990 0.000010 0.999990
0.999990 0.999990 0.666665
0.999990 0.999990 0.833333
0.999990 0.333325 0.999990
0.999990 0.999990 0.833333
0.749998 0.999990 0.999990
0.999990 0.000010 0.999990
0.999990 0.999990 0.833333
0.874999 0.999990 0.999990
0.999990 0.999990 0.833333
0.624996 0.999990 0.999990
0.999990 0.833333 0.999990
0.999990 0.000010 0.999990
0.999990 0.999990 0.666665
0.999990 0.000010 0.999990
0.999990 0.999990 0.666665
0.999990 0.999990 0.833333
0.999990 0.999990 0.833333
0.749998 0.999990 0.999990
0.999990 0.000010 0.999990
0.999990 0.166654 0.833340
0.999990 0.000010 0.999990
0.999990 0.000010 0.999990
0.999990 0.999990 0.833333
0.374991 0.999990 0.999990
0.874999 0.999990 0.999990
0.999990 0.000010 0.999990
0.999990 0.000010 0.999990
0.999990 0.666666 0.666666
0.499994 0.999990 0.999990
0.874999 0.999990 0.999990
0.874999 0.999990 0.999990
0.874999 0.999990 0.999990
0.999990 0.999990 0.000010
0.999990 0.999990 0.666665
0.874999 0.999990 0.999990
0.999990 0.000010 0.999990
0.999990 0.999990 0.666665
0.999990 0.999990 0.666665
0.999990 0.833333 0.999990
0.999990 0.999990 0.666665
0.999990 0.999990 0.833333
0.499994 0.999990 0.999990
0.999990 0.000010 0.999990
0.999990 0.000010 0.999990
0.499994 0.999990 0.999990
0.874999 0.999990 0.999990
0.999990 0.000010 0.999990
0.999990 0.000010 0.999990
0.874999 0.999990 0.999990
0.999990 0.000010 0.999990
0.749998 0.999990 0.999990
0.999990 0.999990 0.833333
0.874999 0.999990 0.999990
0.999990 0.000010 0.999990
0.999990 0.000010 0.999990
0.999990 0.999990 0.666665
0.874999 0.999990 0.999990
0.999990 0.333325 0.999990
0.874999 0.999990 0.999990
0.999990 0.000010 0.999990
0.999990 0.000010 0.999990
0.999990 0.999990 0.833333
0.999990 0.000010 0.999990
0.999990 0.999990 0.666665
0.999990 0.833333 0.999990
0.000010 0.999990 0.999990
0.999990 0.999990 0.666665
0.999990 0.000010 0.999990
0.374991 0.999990 0.999990
0.999990 0.999990 0.833333
0.999990 0.999990 0.833333
0.999990 0.999990 0.833333
0.999990 0.000010 0.999990
0.874999 0.999990 0.999990
0.999990 0.166653 0.999990
0.749998 0.999990 0.999990
0.749998 0.999990 0.999990
0.874999 0.999990 0.999990
0.999990 0.999990 0.666665
0.874999 0.999990 0.999990
0.499994 0.999990 0.999990
0.749998 0.999990 0.999990
0.999990 0.000010 0.999990
0.874999 0.999990 0.999990
0.749998 0.999990 0.999990
0.499994 0.999990 0.999990
0.999990 0.000010 0.999990
0.874999 0.999990 0.999990
0.999990 0.999990 0.666665
0.874999 0.999990 0.999990
0.999990 0.000010 0.999990
0.999990 0.999990 0.666665
0.999990 0.833333 0.999990
0.499994 0.999990 0.999990
0.999990 0.999990 0.833333
0.999990 0.499996 0.999990
0.874999 0.999990 0.999990
0.999990 0.833333 0.999990
0.999990 0.833333 0.999990
0.999990 0.999990 0.833333
0.999990 0.833333 0.999990
0.499994 0.999990 0.999990
0.999990 0.000010 0.999990
0.999990 0.000010 0.999990
0.999990 0.666665 0.999990
0.999990 0.999990 0.833333
0.999990 0.000010 0.999990
0.999990 0.166653 0.999990
0.749998 0.999990 0.999990
0.874999 0.999990 0.999990
0.999990 0.999990 0.666665
0.999990 0.999990 0.833333
0.999990 0.000010 0.999990
0.999990 0.000010 0.999990
0.999990 0.999990 0.333325
0.999990 0.999990 0.833333
0.874999 0.999990 0.999990
0.874999 0.999990 0.999990
0.999990 0.999990 0.666665
0.999990 0.000010 0.999990
0.999990 0.000010 0.999990
0.999990 0.999990 0.666665
0.999990 0.999990 0.666665
0.874999 0.999990 0.999990
0.999990 0.000010 0.999990
0.874999 0.999990 0.999990
0.999990 0.000010 0.999990
0.874999 0.999990 0.999990
0.999990 0.166653 0.999990
0.999990 0.000010 0.999990
0.874999 0.999990 0.999990
0.999990 0.999990 0.833333
0.999990 0.999990 0.833333
0.999990 0.000010 0.999990
0.874999 0.999990 0.999990
0.999990 0.999990 0.666665
0.749998 0.999990 0.999990
0.999990 0.000010 0.999990
0.999990 0.999990 0.666665
0.874999 0.999990 0.999990
0.999990 0.999990 0.666665
0.999990 0.000010 0.999990
0.999990 0.833333 0.999990
0.999990 0.000010 0.999990
0.499994 0.999990 0.999990
0.874999 0.999990 0.999990
0.999990 0.000010 0.999990
0.999990 0.999990 0.666665
0.499994 0.999990 0.999990
0.499994 0.999990 0.999990
0.499994 0.999990 0.999990
0.999990 0.999990 0.666665
0.999990 0.999990 0.666665
0.749998 0.999990 0.999990
0.999990 0.833333 0.999990
0.749998 0.999990 0.999990
0.999990 0.999990 0.666665
0.999990 0.999990 0.666665
0.999990 0.999990 0.666665
0.499994 0.999990 0.999990
0.999990 0.833333 0.999990
0.749998 0.999990 0.999990
0.499994 0.999990 0.999990
0.999990 0.999990 0.833333
0.749998 0.999990 0.999990
0.999990 0.000010 0.999990
0.499994 0.999990 0.999990
0.499994 0.999990 0.999990
0.999990 0.999990 0.666665
0.999990 0.000010 0.999990
0.999990 0.999990 0.666665
0.999990 0.999990 0.666665
0.999990 0.999990 0.499996
0.999990 0.999990 0.833333
0.999990 0.000010 0.999990
0.999990 0.999990 0.833333
0.624996 0.999990 0.999990
0.499994 0.999990 0.999990
0.999990 0.000010 0.999990
0.999990 0.999990 0.833333
0.999990 0.000010 0.999990
0.999990 0.000010 0.999990
0.999990 0.999990 0.499996
0.999990 0.000010 0.999990
0.499994 0.999990 0.999990
0.999990 0.000010 0.999990
0.999990 0.000010 0.999990
0.999990 0.000010 0.999990
0.999990 0.999990 0.833333
0.499994 0.999990 0.999990
0.999990 0.999990 0.833333
0.999990 0.833333 0.999990
0.999990 0.166653 0.999990
0.999990 0.833333 0.999990
0.999990 0.000010 0.999990
0.499994 0.999990 0.999990
0.999990 0.000010 0.999990
0.999990 0.999990 0.666665
0.874999 0.999990 0.999990
0.874999 0.999990 0.999990
0.999990 0.999990 0.666665
0.999990 0.999990 0.666665
0.999990 0.499996 0.999990
0.499994 0.999990 0.999990
0.874999 0.999990 0.999990
0.999990 0.000010 0.999990
0.999990 0.000010 0.999990
0.999990 0.833333 0.999990
0.499994 0.999990 0.999990
0.499994 0.999990 0.999990
0.624996 0.999990 0.999990
0.499994 0.999990 0.999990
0.500000 0.999990 0.000010
0.999990 0.000010 0.999990
0.999990 0.999990 0.499996
0.624996 0.999990 0.999990
0.999990 0.000010 0.999990
0.999990 0.000010 0.999990
0.999990 0.000010 0.999990
0.999990 0.999990 0.833333
0.749998 0.999990 0.833334
0.874999 0.999990 0.999990
0.999990 0.000010 0.999990
0.999990 0.999990 0.666665
0.874999 0.999990 0.999990
0.999990 0.000010 0.999990
0.999990 0.833333 0.999990
0.749998 0.999990 0.999990
0.999990 0.000010 0.999990
0.999990 0.999990 0.833333
0.999990 0.999990 0.666665
0.499994 0.999990 0.999990
0.999990 0.999990 0.833333
0.999990 0.999990 0.666665
0.999990 0.000010 0.999990
0.999990 0.999990 0.666665
0.999990 0.999990 0.833333
0.999990 0.000010 0.999990
0.999990 0.000010 0.999990
0.999990 0.000010 0.999990
0.874999 0.999990 0.999990
0.874999 0.999990 0.999990
0.999990 0.000010 0.999990
0.999990 0.999990 0.666665
0.999990 0.000010 0.999990
0.874999 0.999990 0.999990
0.499994 0.999990 0.999990
0.999990 0.999990 0.000010
0.999990 0.999990 0.666665
0.874999 0.999990 0.999990
0.749998 0.999990 0.999990
0.999990 0.999990 0.833333
0.999990 0.999990 0.833333
0.999990 0.000010 0.999990
0.999990 0.000010 0.999990
0.999990 0.833333 0.999990
0.750000 0.999990 0.666665
0.999990 0.999990 0.666665
0.999990 0.000010 0.999990
0.999990 0.000010 0.999990
0.999990 0.999990 0.666665
0.999990 0.000010 0.999990
0.999990 0.833333 0.999990
0.999990 0.999990 0.833333
0.874999 0.999990 0.999990
0.999990 0.999990 0.833333
0.874999 0.999990 0.999990
0.749998 0.999990 0.999990
0.999990 0.000010 0.999990
0.999990 0.999990 0.833333
0.999990 0.000010 0.999990
0.999990 0.833333 0.999990
0.999990 0.666665 0.999990
0.999990 0.999990 0.833333
0.999990 0.833333 0.999990
0.999990 0.999990 0.833333
0.999990 0.000010 0.999990
0.999990 0.000010 0.999990
0.999990 0.999990 0.833333
0.999990 0.000010 0.999990
0.999990 0.000010 0.999990
0.999990 0.000010 0.999990
0.499994 0.999990 0.999990
0.999990 0.999990 0.666665
0.999990 0.999990 0.499996
0.499994 0.999990 0.999990
0.999990 0.999990 0.333325
0.999990 0.000010 0.999990
0.999990 0.000010 0.999990
0.874999 0.999990 0.999990
0.999990 0.333325 0.999990
0.999990 0.000010 0.999990
0.999990 0.000010 0.999990
0.999990 0.000010 0.999990
0.999990 0.999990 0.666665
0.624996 0.999990 0.999990
0.499994 0.999990 0.999990
0.999990 0.999990 0.000010
0.999990 0.166653 0.999990
0.999990 0.999990 0.666665
0.999990 0.000010 0.999990
0.874999 0.999990 0.999990
0.999990 0.000010 0.999990
0.999990 0.000010 0.999990
0.999990 0.833333 0.999990
0.749998 0.999990 0.999990
0.874999 0.999990 0.999990
0.874999 0.999990 0.999990
0.999990 0.833333 0.999990
0.750005 0.999990 0.000010
0.999990 0.000010 0.999990
0.999990 0.999990 0.666665
0.749998 0.999990 0.999990
0.999990 0.000010 0.999990
0.999990 0.000010 0.999990
0.999990 0.833333 0.999990
0.999990 0.999990 0.666665
0.999990 0.333325 0.999990
0.999990 0.999990 0.666665
0.999990 0.000010 0.999990
0.999990 0.000010 0.999990
0.999990 0.499996 0.999990
0.624996 0.999990 0.999990
0.999990 0.000010 0.999990
0.499994 0.999990 0.999990
0.999990 0.999990 0.833333
0.999990 0.666665 0.999990
0.999990 0.999990 0.833333
0.749998 0.999990 0.999990
0.999990 0.999990 0.833333
0.999990 0.999990 0.833333
0.999990 0.999990 0.666665
0.999990 0.166653 0.999990
0.749998 0.999990 0.999990
0.624996 0.999990 0.999990
0.874999 0.999990 0.999990
0.499994 0.999990 0.999990
0.749998 0.999990 0.999990
0.874999 0.999990 0.999990
0.999990 0.000010 0.999990
0.999990 0.000010 0.999990
0.999990 0.999990 0.833333
0.749998 0.999990 0.999990
0.499999 0.333327 0.999990
0.874999 0.999990 0.999990
0.999990 0.999990 0.333325
0.749998 0.999990 0.999990
0.999990 0.833333 0.999990
0.749998 0.999990 0.999990
0.874999 0.999990 0.999990
0.999990 0.999990 0.833333
0.999990 0.999990 0.666665
0.999990 0.333325 0.999990
0.999990 0.000010 0.999990
0.999990 0.000010 0.999990
0.874999 0.999990 0.999990
0.874999 0.999990 0.999990
0.750005 0.000010 0.999990
0.999990 0.000010 0.999990
0.999990 0.000010 0.999990
0.999990 0.999990 0.666665
0.999990 0.333325 0.999990
0.999990 0.000010 0.999990
0.999990 0.666665 0.999990
0.499994 0.999990 0.999990
0.499994 0.999990 0.999990
0.999990 0.999990 0.833333
0.999990 0.999990 0.833333
0.499999 0.999990 0.333327
0.874999 0.999990 0.999990
0.874999 0.999990 0.999990
0.999990 0.000010 0.999990
0.999990 0.000010 0.999990
0.999990 0.499996 0.999990
0.999990 0.000010 0.999990
0.874999 0.999990 0.999990
0.999990 0.833333 0.999990
0.999990 0.000010 0.999990
0.999990 0.000010 0.999990
0.999990 0.999990 0.833333
0.999990 0.000010 0.999990
0.999990 0.000010 0.999990
0.999990 0.000010 0.999990
0.999990 0.999990 0.666665
0.999990 0.000010 0.999990
0.999990 0.000010 0.999990
0.999990 0.499996 0.999990
0.999990 0.000010 0.999990
0.999990 0.833333 0.999990
0.999990 0.000010 0.999990
0.999990 0.999990 0.666665
0.499994 0.999990 0.999990
0.624996 0.999990 0.999990
0.999990 0.833333 0.999990
0.999990 0.999990 0.833333
0.874999 0.999990 0.999990
0.500000 0.000010 0.999990
0.999990 0.000010 0.999990
0.624996 0.999990 0.999990
0.999990 0.000010 0.999990
0.624996 0.999990 0.999990
0.999990 0.999990 0.833333
0.999990 0.000010 0.999990
0.749998 0.999990 0.999990
0.999990 0.000010 0.999990
0.999990 0.000010 0.999990
0.999990 0.000010 0.999990
0.999990 0.833333 0.999990
0.999990 0.833333 0.999990
0.999990 0.999990 0.833333
0.999990 0.000010 0.999990
0.999990 0.000010 0.999990
0.624996 0.999990 0.999990
0.999990 0.000010 0.999990
0.999990 0.833333 0.999990
0.874999 0.999990 0.999990
0.999990 0.000010 0.999990
0.999990 0.999990 0.333325
0.999990 0.999990 0.666665
0.749998 0.999990 0.999990
0.499994 0.999990 0.999990
0.999990 0.999990 0.833333
0.999990 0.999990 0.666665
0.999990 0.999990 0.666665
0.749998 0.999990 0.999990
0.999990 0.999990 0.666665
0.749998 0.999990 0.999990
0.874999 0.999990 0.999990
0.999990 0.000010 0.999990
0.749998 0.999990 0.999990
0.999990 0.333325 0.999990
0.999990 0.000010 0.999990
0.999990 0.000010 0.999990
0.625003 0.000010 0.999990
0.624996 0.999990 0.999990
0.999990 0.833333 0.999990
0.999990 0.666665 0.999990
0.999990 0.999990 0.666665
0.999990 0.000010 0.999990
0.874999 0.999990 0.999990
0.875002 0.666663 0.999990
0.999990 0.999990 0.666665
0.749998 0.999990 0.999990
0.999990 0.999990 0.833333
0.999990 0.000010 0.999990
0.999990 0.000010 0.999990
0.999990 0.000010 0.999990
0.749998 0.999990 0.999990
0.999990 0.999990 0.833333
0.999990 0.000010 0.999990
0.999990 0.000010 0.999990
0.999990 0.999990 0.666665
0.999990 0.999990 0.833333
0.999990 0.999990 0.833333
0.874999 0.999990 0.999990
0.999990 0.000010 0.999990
0.999990 0.999990 0.833333
0.749998 0.999990 0.999990
0.874999 0.999990 0.999990
0.999990 0.999990 0.833333
0.999990 0.333325 0.999990
0.750005 0.000010 0.999990
0.999990 0.999990 0.833333
0.999990 0.999990 0.833333
0.999990 0.000010 0.999990
0.749998 0.999990 0.999990
0.750005 0.000010 0.999990
0.999990 0.999990 0.833333
0.999990 0.999990 0.833333
0.999990 0.833333 0.999990
0.874999 0.999990 0.999990
0.999990 0.999990 0.833333
0.874999 0.999990 0.999990
0.874999 0.999990 0.999990
0.999990 0.000010 0.999990
0.999990 0.833333 0.999990
0.499994 0.999990 0.833336
0.374991 0.999990 0.999990
0.499994 0.999990 0.999990
0.874999 0.999990 0.999990
0.999990 0.000010 0.999990
0.874999 0.999990 0.999990
0.999990 0.999990 0.833333
0.874999 0.999990 0.999990
0.999990 0.000010 0.999990
0.874999 0.999990 0.999990
0.999990 0.999990 0.666665
0.999990 0.000010 0.999990
0.999990 0.000010 0.999990
0.499994 0.999990 0.999990
0.999990 0.833333 0.999990
0.499994 0.999990 0.999990
0.999990 0.999990 0.666665
0.999990 0.999990 0.833333
0.874999 0.999990 0.999990
0.999990 0.166653 0.999990
0.999990 0.833333 0.999990
0.999990 0.999990 0.833333
0.999990 0.166653 0.999990
0.999990 0.000010 0.999990
0.999990 0.000010 0.999990
0.999990 0.000010 0.999990
0.874999 0.999990 0.999990
0.999990 0.000010 0.999990
0.999990 0.000010 0.999990
0.999990 0.999990 0.166653
0.750005 0.999990 0.000010
0.999990 0.499996 0.999990
0.999990 0.999990 0.666665
0.999990 0.000010 0.999990
0.749998 0.999990 0.999990
0.999990 0.999990 0.833333
0.999990 0.000010 0.999990
0.999990 0.000010 0.999990
0.749998 0.999990 0.999990
0.999990 0.999990 0.833333
0.749998 0.999990 0.999990
0.624996 0.999990 0.999990
0.999990 0.999990 0.833333
0.624996 0.999990 0.999990
0.999990 0.000010 0.999990
0.999990 0.000010 0.999990
0.749998 0.999990 0.999990
0.499994 0.999990 0.999990
0.999990 0.999990 0.833333
0.999990 0.000010 0.999990
0.999990 0.999990 0.666665
0.999990 0.000010 0.999990
0.499994 0.999990 0.999990
0.999990 0.333325 0.999990
0.999990 0.000010 0.999990
0.999990 0.999990 0.833333
0.999990 0.999990 0.833333
0.874999 0.999990 0.999990
0.874999 0.999990 0.999990
0.999990 0.999990 0.833333
0.999990 0.000010 0.999990
0.499994 0.999990 0.999990
0.749998 0.999990 0.999990
0.999990 0.999990 0.833333
0.749998 0.999990 0.999990
0.999990 0.833333 0.999990
0.999990 0.000010 0.999990
0.999990 0.999990 0.666665
0.499994 0.999990 0.999990
0.999990 0.999990 0.833333
0.999990 0.000010 0.999990
0.999990 0.999990 0.666665
0.999990 0.833333 0.999990
0.874999 0.999990 0.999990
0.875010 0.666669 0.000010
0.999990 0.666665 0.999990
0.999990 0.999990 0.666665
0.999990 0.999990 0.833333
0.999990 0.999990 0.666665
0.999990 0.000010 0.999990
0.749998 0.999990 0.999990
0.999990 0.999990 0.833333
0.999990 0.999990 0.666665
0.999990 0.833333 0.999990
0.999990 0.999990 0.833333
0.999990 0.000010 0.999990
0.999990 0.833333 0.999990
0.999990 0.333325 0.999990
0.999990 0.999990 0.666665
0.624996 0.999990 0.999990
0.999990 0.000010 0.999990
0.999990 0.000010 0.999990
0.999990 0.000010 0.999990
0.999990 0.000010 0.999990
0.999990 0.000010 0.999990
0.999990 0.999990 0.833333
0.999990 0.999990 0.833333
0.999990 0.999990 0.666665
0.999990 0.833333 0.999990
0.499994 0.999990 0.999990
0.999990 0.000010 0.999990
0.874999 0.999990 0.999990
0.999990 0.999990 0.833333
0.999990 0.166653 0.999990
0.999990 0.999990 0.666665
0.999990 0.000010 0.999990
0.749998 0.999990 0.999990
0.999990 0.999990 0.666665
0.999990 0.999990 0.333325
0.874999 0.999990 0.999990
0.874999 0.999990 0.999990
0.999990 0.000010 0.999990
0.999990 0.333325 0.999990
0.999990 0.999990 0.666665
0.999990 0.833333 0.999990
0.874999 0.999990 0.999990
0.999990 0.999990 0.833333
0.999990 0.000010 0.999990
0.749998 0.999990 0.999990
0.499994 0.999990 0.999990
0.999990 0.499996 0.999990
0.999990 0.999990 0.000010
0.999990 0.999990 0.666665
0.625003 0.000010 0.999990
0.999990 0.000010 0.999990
0.999990 0.000010 0.999990
0.874999 0.999990 0.999990
0.999990 0.000010 0.999990
0.874999 0.999990 0.999990
0.999990 0.999990 0.666665
0.624996 0.999990 0.999990
0.999990 0.666665 0.999990
0.999990 0.000010 0.999990
0.999990 0.999990 0.666665
0.999990 0.999990 0.666665
0.999990 0.000010 0.999990
0.874999 0.999990 0.999990
0.999990 0.833333 0.999990
0.874999 0.999990 0.999990
0.874999 0.999990 0.999990
0.999990 0.999990 0.666665
0.499994 0.999990 0.999990
0.999990 0.000010 0.999990
0.999990 0.000010 0.999990
0.999990 0.999990 0.833333
0.999990 0.000010 0.999990
0.999990 0.000010 0.999990
0.999990 0.000010 0.999990
0.999990 0.000010 0.999990
0.999990 0.666665 0.999990
0.999990 0.000010 0.999990
0.499994 0.999990 0.999990
0.999990 0.999990 0.666665
0.999990 0.999990 0.833333
0.999990 0.999990 0.666665
0.999990 0.000010 0.999990
0.999990 0.833333 0.999990
0.999990 0.000010 0.999990
0.999990 0.999990 0.833333
0.999990 0.000010 0.999990
0.874999 0.999990 0.999990
0.999990 0.999990 0.833333
0.499994 0.999990 0.999990
0.499994 0.999990 0.999990
0.874999 0.999990 0.999990
0.749998 0.999990 0.999990
0.874999 0.999990 0.999990
0.999990 0.000010 0.999990
0.999990 0.999990 0.833333
0.874999 0.999990 0.999990
0.999990 0.833333 0.999990
0.374993 0.999990 0.666668
0.499994 0.999990 0.999990
0.999990 0.000010 0.999990
0.999990 0.999990 0.666665
0.999990 0.000010 0.999990
0.999990 0.000010 0.999990
0.874999 0.999990 0.999990
0.750005 0.000010 0.999990
0.999990 0.999990 0.666665
0.999990 0.999990 0.666665
0.999990 0.999990 0.666665
0.999990 0.999990 0.666665
0.999990 0.000010 0.999990
0.749998 0.999990 0.999990
0.999990 0.999990 0.666665
0.999990 0.000010 0.999990
0.999990 0.999990 0.833333
0.999990 0.666666 0.666666
0.999990 0.999990 0.833333
0.999990 0.999990 0.666665
0.999990 0.166653 0.999990
0.499994 0.999990 0.999990
0.999990 0.499996 0.999990
0.999990 0.999990 0.833333
0.999990 0.833333 0.999990
0.999990 0.000010 0.999990
0.999990 0.000010 0.999990
0.749998 0.999990 0.999990
0.999990 0.833333 0.999990
0.999990 0.000010 0.999990
0.874999 0.999990 0.999990
0.999990 0.999990 0.833333
0.999990 0.999990 0.833333
0.999990 0.000010 0.999990
0.874999 0.999990 0.999990
0.999990 0.999990 0.833333
0.999990 0.833333 0.999990
0.999990 0.000010 0.999990
0.999990 0.000010 0.999990
0.999990 0.000010 0.999990
0.999990 0.999990 0.666665
0.999990 0.833333 0.999990
0.874999 0.999990 0.999990
0.999990 0.000010 0.999990
0.750005 0.000010 0.999990
0.999990 0.999990 0.833333
0.999990 0.000010 0.999990
0.999990 0.999990 0.833333
0.749998 0.999990 0.999990
0.999990 0.000010 0.999990
0.999990 0.000010 0.999990
0.999990 0.000010 0.999990
0.999990 0.999990 0.666665
0.999990 0.999990 0.666665
0.999990 0.000010 0.999990
0.624996 0.999990 0.999990
0.874999 0.999990 0.999990
0.999990 0.000010 0.999990
0.749998 0.999990 0.999990
0.999990 0.000010 0.999990
0.999990 0.999990 0.833333
0.999990 0.999990 0.833333
0.999990 0.999990 0.833333
0.999990 0.000010 0.999990
0.999990 0.000010 0.999990
0.999990 0.999990 0.666665
0.874999 0.999990 0.999990
0.999990 0.333325 0.999990
0.999990 0.000010 0.999990
0.999990 0.833333 0.999990
0.749998 0.999990 0.999990
0.749998 0.999990 0.999990
0.999990 0.833333 0.999990
0.999990 0.166653 0.999990
0.999990 0.000010 0.999990
0.999990 0.000010 0.999990
0.999990 0.000010 0.999990
0.999990 0.499996 0.999990
0.999990 0.000010 0.999990
0.999990 0.999990 0.666665
0.999990 0.000010 0.999990
0.999990 0.333325 0.833339
0.999990 0.999990 0.666665
0.874999 0.999990 0.999990
0.499994 0.999990 0.999990
0.750005 0.000010 0.999990
0.999990 0.000010 0.999990
0.874999 0.999990 0.999990
0.999990 0.000010 0.999990
0.874999 0.999990 0.999990
0.999990 0.833333 0.999990
0.999990 0.000010 0.999990
0.999990 0.000010 0.999990
0.874999 0.999990 0.999990
0.999990 0.000010 0.999990
0.999990 0.000010 0.999990
0.999990 0.999990 0.666665
0.999990 0.999990 0.833333
0.624996 0.999990 0.999990
0.999990 0.000010 0.999990
0.999990 0.833333 0.999990
0.999990 0.999990 0.833333
0.999990 0.999990 0.833333
0.999990 0.999990 0.833333
0.999990 0.000010 0.999990
0.874999 0.999990 0.999990
0.999990 0.999990 0.666665
0.874999 0.999990 0.999990
0.999990 0.000010 0.999990
0.999990 0.000010 0.999990
0.749998 0.999990 0.999990
0.999990 0.833333 0.999990
0.999990 0.999990 0.833333
0.999990 0.999990 0.833333
0.999990 0.999990 0.833333
0.999990 0.833333 0.999990
0.999990 0.000010 0.999990
0.874999 0.999990 0.999990
0.999990 0.999990 0.833333
0.999990 0.999990 0.833333
0.625003 0.000010 0.999990
0.999990 0.000010 0.999990
0.999990 0.333325 0.999990
0.999990 0.666665 0.999990
0.999990 0.999990 0.666665
0.624996 0.999990 0.999990
0.999990 0.999990 0.666665
0.874999 0.999990 0.999990
0.874999 0.999990 0.999990
0.999990 0.000010 0.999990
0.999990 0.000010 0.999990
0.874999 0.999990 0.999990
0.999990 0.999990 0.833333
0.999990 0.999990 0.833333
0.999990 0.000010 0.999990
0.749998 0.999990 0.999990
0.999990 0.999990 0.833333
0.874999 0.999990 0.999990
0.999990 0.000010 0.999990
0.874999 0.999990 0.999990
0.624996 0.999990 0.999990
0.999990 0.999990 0.166653
0.999990 0.999990 0.000010
0.999990 0.999990 0.833333
0.999990 0.333325 0.999990
0.499994 0.999990 0.999990
0.999990 0.999990 0.666665
0.999990 0.999990 0.833333
0.749998 0.999990 0.999990
0.874999 0.999990 0.999990
0.999990 0.999990 0.833333
0.874999 0.999990 0.999990
0.999990 0.833333 0.999990
0.999990 0.833333 0.999990
0.499994 0.999990 0.999990
0.999990 0.000010 0.999990
0.999990 0.999990 0.666665
0.999990 0.999990 0.499996
0.749998 0.999990 0.999990
0.999990 0.000010 0.999990
0.875008 0.000010 0.999990
0.999990 0.000010 0.999990
0.999990 0.000010 0.999990
0.999990 0.999990 0.499996
0.999990 0.999990 0.666665
0.999990 0.666665 0.999990
0.999990 0.999990 0.833333
0.499994 0.999990 0.999990
0.999990 0.000010 0.999990
0.999990 0.000010 0.999990
0.999990 0.000010 0.999990
0.874999 0.999990 0.999990
0.999990 0.833333 0.999990
0.999990 0.000010 0.999990
0.999990 0.999990 0.833333
0.999990 0.000010 0.833340
0.749998 0.999990 0.999990
0.749998 0.999990 0.999990
0.999990 0.999990 0.833333
0.999990 0.999990 0.666665
0.999990 0.666665 0.999990
0.874999 0.999990 0.999990
0.999990 0.999990 0.833333
0.999990 0.000010 0.999990
0.499994 0.999990 0.999990
0.874999 0.999990 0.999990
0.999990 0.833333 0.999990
0.875002 0.666663 0.999990
0.624996 0.999990 0.999990
0.999990 0.833333 0.999990
0.999990 0.000010 0.999990
0.749998 0.999990 0.999990
0.999990 0.833333 0.999990
0.999990 0.999990 0.833333
0.999990 0.000010 0.999990
0.999990 0.999990 0.833333
0.999990 0.000010 0.999990
0.999990 0.000010 0.999990
0.999990 0.000010 0.999990
0.999990 0.499996 0.999990
0.999990 0.000010 0.999990
0.874999 0.999990 0.999990
0.999990 0.833333 0.999990
0.875003 0.999990 0.499994
0.999990 0.999990 0.666665
0.874999 0.999990 0.999990
0.874999 0.999990 0.999990
0.999990 0.000010 0.999990
0.999990 0.833333 0.999990
0.999990 0.833333 0.999990
0.999990 0.999990 0.666665
0.999990 0.000010 0.999990
0.874999 0.999990 0.999990
0.999990 0.000010 0.999990
0.749998 0.999990 0.999990
0.999990 0.999990 0.666665
0.874999 0.999990 0.999990
0.999990 0.999990 0.833333
0.874999 0.999990 0.999990
0.999990 0.000010 0.999990
0.874999 0.999990 0.999990
0.874999 0.999990 0.999990
0.624996 0.999990 0.999990
0.999990 0.000010 0.999990
0.999990 0.999990 0.833333
0.999990 0.999990 0.666665
0.874999 0.999990 0.999990
0.999990 0.000010 0.999990
0.999990 0.833333 0.999990
0.999990 0.999990 0.833333
0.499994 0.999990 0.999990
0.500000 0.000010 0.999990
0.999990 0.000010 0.999990
0.999990 0.000010 0.999990
0.999990 0.999990 0.833333
0.999990 0.000010 0.999990
0.999990 0.833333 0.999990
0.999990 0.999990 0.833333
0.999990 0.999990 0.833333
0.749998 0.999990 0.999990
0.999990 0.000010 0.999990
0.999990 0.000010 0.999990
0.874999 0.999990 0.999990
0.999990 0.000010 0.999990
0.499994 0.999990 0.999990
0.999990 0.000010 0.999990
0.999990 0.000010 0.999990
0.999990 0.833333 0.999990
0.874999 0.999990 0.999990
0.749998 0.999990 0.999990
0.749998 0.999990 0.999990
0.749998 0.999990 0.999990
0.999990 0.000010 0.999990
0.999990 0.000010 0.999990
0.999990 0.000010 0.999990
0.499994 0.999990 0.999990
0.999990 0.000010 0.999990
0.999990 0.999990 0.833333
0.749998 0.999990 0.999990
0.999990 0.000010 0.999990
0.874999 0.999990 0.999990
0.874999 0.999990 0.999990
0.999990 0.833333 0.999990
0.874999 0.999990 0.999990
0.999990 0.999990 0.833333
0.999990 0.833333 0.999990
0.874999 0.999990 0.999990
0.999990 0.833333 0.999990
0.999990 0.999990 0.666665
0.999990 0.000010 0.999990
0.999990 0.000010 0.999990
0.874999 0.999990 0.999990
0.999990 0.833333 0.999990
0.499994 0.999990 0.999990
0.999990 0.999990 0.000010
0.999990 0.000010 0.999990
0.875000 0.999990 0.833333
0.999990 0.833333 0.999990
0.999990 0.000010 0.999990
0.999990 0.999990 0.833333
0.999990 0.000010 0.999990
0.999990 0.000010 0.999990
0.999990 0.833333 0.999990
0.999990 0.000010 0.999990
0.999990 0.833333 0.999990
0.999990 0.833333 0.999990
0.999990 0.000010 0.999990
0.499994 0.999990 0.999990
0.999990 0.000010 0.999990
0.999990 0.999990 0.833333
0.999990 0.999990 0.833333
0.999990 0.999990 0.833333
0.749998 0.999990 0.999990
0.999990 0.000010 0.999990
0.999990 0.999990 0.666665
0.999990 0.000010 0.999990
0.999990 0.833334 0.833334
0.999990 0.999990 0.833333
0.999990 0.999990 0.666665
0.999990 0.833333 0.999990
0.999990 0.333325 0.999990
0.999990 0.999990 0.666665
0.999990 0.999990 0.833333
0.749998 0.999990 0.999990
0.999990 0.000010 0.999990
0.999990 0.833333 0.999990
0.999990 0.999990 0.833333
0.499994 0.999990 0.999990
0.874999 0.999990 0.999990
0.499994 0.999990 0.999990
0.999990 0.999990 0.666665
0.999990 0.000010 0.999990
0.999990 0.166653 0.999990
0.999990 0.999990 0.833333
0.999990 0.000010 0.999990
0.999990 0.999990 0.666665
0.999990 0.499996 0.999990
0.874999 0.999990 0.999990
0.749998 0.999990 0.999990
0.999990 0.999990 0.666665
0.999990 0.999990 0.833333
0.999990 0.833333 0.999990
0.999990 0.499996 0.999990
0.999990 0.999990 0.833333
0.999990 0.000010 0.999990
0.999990 0.999990 0.666665
0.999990 0.833333 0.999990
0.749998 0.999990 0.999990
0.874999 0.999990 0.999990
0.999990 0.833333 0.999990
0.999990 0.999990 0.666665
0.999990 0.000010 0.999990
0.999990 0.000010 0.999990
0.999990 0.000010 0.999990
0.999990 0.999990 0.833333
0.999990 0.499996 0.999990
0.999990 0.166653 0.999990
0.999990 0.999990 0.833333
0.999990 0.166653 0.999990
0.749998 0.999990 0.999990
0.874999 0.999990 0.999990
0.999990 0.999990 0.666665
0.749998 0.999990 0.999990
0.749998 0.999990 0.999990
0.999990 0.999990 0.833333
0.999990 0.000010 0.999990
0.999990 0.999990 0.666665
0.874999 0.999990 0.999990
0.999990 0.000010 0.999990
0.999990 0.000010 0.999990
0.999990 0.499996 0.999990
0.749998 0.999990 0.999990
0.499994 0.999990 0.999990
0.874999 0.999990 0.999990
0.999990 0.000010 0.999990
0.999990 0.000010 0.999990
0.874999 0.999990 0.999990
0.999990 0.000010 0.999990
0.749998 0.999990 0.833334
0.999990 0.000010 0.999990
0.999990 0.000010 0.999990
0.999990 0.000010 0.999990
0.874999 0.999990 0.999990
0.999990 0.999990 0.666665
0.999990 0.999990 0.666665
0.999990 0.000010 0.999990
0.874999 0.999990 0.999990
0.874999 0.999990 0.999990
0.999990 0.999990 0.666665
0.874999 0.999990 0.999990
0.499994 0.999990 0.999990
0.999990 0.833333 0.999990
0.999990 0.166653 0.999990
0.000010 0.999990 0.999990
0.874999 0.999990 0.999990
0.875002 0.666663 0.999990
0.999990 0.999990 0.000010
0.499994 0.999990 0.999990
0.999990 0.999990 0.666665
0.999990 0.999990 0.666665
0.999990 0.000010 0.999990
0.999990 0.999990 0.666665
0.874999 0.999990 0.999990
0.999990 0.000010 0.999990
0.999990 0.999990 0.666665
0.999990 0.000010 0.999990
0.999990 0.999990 0.833333
0.999990 0.000010 0.999990
0.875008 0.000010 0.999990
0.999990 0.999990 0.666665
0.999990 0.999990 0.833333
0.499994 0.999990 0.999990
0.999990 0.000010 0.999990
0.374991 0.999990 0.999990
0.999990 0.000010 0.999990
0.999990 0.999990 0.666665
0.874999 0.999990 0.999990
0.874999 0.999990 0.999990
0.999990 0.999990 0.333325
0.999990 0.000010 0.999990
0.499994 0.999990 0.999990
0.999990 0.000010 0.999990
0.999990 0.999990 0.666665
0.999990 0.833333 0.999990
0.999990 0.499996 0.999990
0.999990 0.000010 0.999990
0.874999 0.999990 0.999990
0.999990 0.999990 0.666665
0.999990 0.999990 0.666665
0.999990 0.999990 0.666665
0.999990 0.000010 0.999990
0.999990 0.999990 0.333325
0.999990 0.000010 0.999990
0.999990 0.333325 0.999990
0.999990 0.000010 0.999990
0.999990 0.000010 0.999990
0.749998 0.999990 0.999990
0.999990 0.999990 0.666665
0.999990 0.000010 0.999990
0.999990 0.999990 0.666665
0.874999 0.999990 0.999990
0.999990 0.999990 0.666665
0.750000 0.666665 0.999990
0.999990 0.000010 0.999990
0.999990 0.999990 0.666665
0.999990 0.000010 0.999990
0.999990 0.000010 0.999990
0.999990 0.999990 0.666665
0.999990 0.666665 0.999990
0.999990 0.833333 0.999990
0.999990 0.833333 0.999990
0.999990 0.999990 0.833333
0.999990 0.333325 0.999990
0.999990 0.000010 0.999990
0.874999 0.999990 0.999990
0.999990 0.000010 0.999990
0.999990 0.000010 0.999990
0.999990 0.000010 0.999990
0.999990 0.000010 0.999990
0.999990 0.000010 0.999990
0.999990 0.000010 0.999990
0.999990 0.000010 0.999990
0.999990 0.000010 0.999990
0.999990 0.000010 0.999990
0.874999 0.999990 0.999990
0.999990 0.000010 0.999990
0.999990 0.666665 0.999990
0.999990 0.999990 0.833333
0.999990 0.000010 0.999990
0.999990 0.333325 0.999990
0.999990 0.999990 0.666665
0.999990 0.999990 0.833333
0.999990 0.000010 0.999990
0.999990 0.999990 0.833333
0.999990 0.000010 0.999990
0.999990 0.000010 0.999990
0.999990 0.999990 0.666665
0.999990 0.000010 0.999990
0.999990 0.999990 0.499996
0.999990 0.833333 0.999990
0.999990 0.000010 0.999990
0.999990 0.000010 0.999990
0.999990 0.000010 0.999990
0.874999 0.999990 0.999990
0.874999 0.999990 0.999990
0.999990 0.999990 0.833333
0.999990 0.000010 0.999990
0.874999 0.999990 0.999990
0.749998 0.999990 0.999990
0.999990 0.999990 0.666665
0.999990 0.000010 0.999990
0.999990 0.833333 0.999990
0.874999 0.999990 0.999990
0.624996 0.999990 0.999990
0.749998 0.999990 0.999990
0.874999 0.999990 0.999990
0.999990 0.999990 0.833333
0.999990 0.000010 0.999990
0.999990 0.000010 0.999990
0.874999 0.999990 0.999990
0.999990 0.999990 0.833333
0.999990 0.000010 0.999990
0.499994 0.999990 0.999990
0.749998 0.999990 0.999990
0.999990 0.666665 0.999990
0.749998 0.833334 0.999990
0.999990 0.999990 0.833333
0.999990 0.999990 0.666665
0.999990 0.000010 0.999990
0.999990 0.999990 0.833333
0.999990 0.999990 0.833333
0.999990 0.999990 0.833333
0.999990 0.666665 0.833335
0.499994 0.999990 0.999990
0.999990 0.999990 0.666665
0.999990 0.000010 0.999990
0.999990 0.000010 0.999990
0.999990 0.999990 0.833333
0.999990 0.999990 0.666665
0.999990 0.999990 0.833333
0.749998 0.999990 0.999990
0.499994 0.999990 0.999990
0.999990 0.999990 0.000010
0.999990 0.000010 0.999990
0.999990 0.999990 0.833333
0.999990 0.000010 0.999990
0.999990 0.000010 0.999990
0.874999 0.999990 0.999990
0.499994 0.999990 0.999990
0.374991 0.999990 0.999990
0.999990 0.999990 0.833333
0.999990 0.000010 0.999990
0.999990 0.000010 0.999990
0.999990 0.000010 0.999990
0.999990 0.999990 0.000010
0.999990 0.999990 0.333325
0.874999 0.999990 0.999990
0.999990 0.166653 0.999990
0.874999 0.999990 0.999990
0.999990 0.833333 0.999990
0.874999 0.999990 0.999990
0.999990 0.000010 0.999990
0.999990 0.833333 0.999990
0.999990 0.833333 0.999990
0.999990 0.000010 0.999990
0.999990 0.833333 0.999990
0.999990 0.999990 0.666665
0.874999 0.999990 0.999990
0.999990 0.999990 0.833333
0.874999 0.999990 0.999990
0.999990 0.999990 0.666665
0.749998 0.999990 0.999990
0.499994 0.999990 0.999990
0.999990 0.333325 0.999990
0.999990 0.999990 0.000010
0.749998 0.999990 0.999990
0.999990 0.999990 0.833333
0.999990 0.999990 0.833333
0.999990 0.000010 0.999990
0.999990 0.999990 0.833333
0.875008 0.000010 0.999990
0.999990 0.000010 0.999990
0.999990 0.000010 0.999990
0.749998 0.999990 0.999990
0.999990 0.999990 0.833333
0.999990 0.999990 0.666665
0.874999 0.999990 0.999990
0.499994 0.999990 0.999990
0.999990 0.999990 0.833333
0.999990 0.499996 0.999990
0.999990 0.000010 0.999990
0.999990 0.999990 0.833333
0.999990 0.833333 0.999990
0.374991 0.999990 0.999990
0.999990 0.999990 0.833333
0.749998 0.999990 0.999990
0.499994 0.999990 0.999990
0.749998 0.999990 0.999990
0.499994 0.999990 0.999990
0.749998 0.999990 0.999990
0.749998 0.999990 0.999990
0.999990 0.999990 0.833333
0.874999 0.999990 0.999990
0.999990 0.000010 0.999990
0.749998 0.999990 0.999990
0.999990 0.833333 0.999990
0.749998 0.999990 0.999990
0.874999 0.999990 0.999990
0.999990 0.999990 0.666665
0.999990 0.000010 0.999990
0.999990 0.833333 0.999990
0.499994 0.999990 0.999990
0.999990 0.833333 0.999990
0.999990 0.999990 0.000010
0.999990 0.000010 0.999990
0.999990 0.999990 0.833333
0.874999 0.999990 0.999990
0.999990 0.000010 0.999990
0.999990 0.999990 0.666665
0.874999 0.999990 0.999990
0.999990 0.999990 0.833333
0.500000 0.000010 0.999990
0.749998 0.999990 0.999990
0.874999 0.999990 0.999990
0.999990 0.999990 0.833333
0.874999 0.999990 0.999990
0.999990 0.000010 0.999990
0.999990 0.833333 0.999990
0.999990 0.499996 0.999990
0.999990 0.999990 0.666665
0.999990 0.000010 0.999990
0.999990 0.999990 0.666665
0.749998 0.999990 0.999990
0.999990 0.000010 0.999990
0.874999 0.999990 0.999990
0.999990 0.999990 0.833333
0.749998 0.999990 0.999990
0.999990 0.999990 0.833333
0.999990 0.999990 0.666665
0.999990 0.999990 0.833333
0.749998 0.999990 0.999990
0.874999 0.999990 0.999990
0.999990 0.999990 0.666665
0.249988 0.999990 0.999990
0.999990 0.000010 0.999990
0.749998 0.999990 0.999990
0.999990 0.000010 0.999990
0.999990 0.999990 0.833333
0.999990 0.000010 0.999990
0.874999 0.999990 0.999990
0.999990 0.000010 0.999990
0.999990 0.999990 0.666665
0.999990 0.999990 0.833333
0.499994 0.999990 0.999990
0.999990 0.999990 0.833333
0.999990 0.999990 0.666665
0.999990 0.000010 0.999990
0.999990 0.000010 0.999990
0.999990 0.000010 0.999990
0.999990 0.000010 0.999990
0.999990 0.000010 0.999990
0.999990 0.000010 0.999990
0.999990 0.000010 0.999990
0.999990 0.999990 0.666665
0.499994 0.999990 0.999990
0.749998 0.999990 0.999990
0.999990 0.999990 0.833333
0.999990 0.000010 0.999990
0.999990 0.000010 0.999990
0.999990 0.000010 0.999990
0.999990 0.000010 0.999990
0.999990 0.999990 0.833333
0.999990 0.499996 0.999990
0.999990 0.999990 0.833333
0.999990 0.166653 0.999990
0.874999 0.999990 0.999990
0.999990 0.833333 0.999990
0.874999 0.999990 0.999990
0.999990 0.499996 0.999990
0.999990 0.833333 0.999990
0.999990 0.000010 0.999990
0.999990 0.999990 0.666665
0.874999 0.999990 0.999990
0.999990 0.000010 0.999990
0.999990 0.000010 0.999990
0.874999 0.999990 0.999990
0.749998 0.999990 0.999990
0.999990 0.000010 0.999990
0.999990 0.000010 0.999990
0.999990 0.000010 0.999990
0.999990 0.833333 0.999990
0.874999 0.999990 0.999990
0.999990 0.999990 0.833333
0.749998 0.999990 0.999990
0.749998 0.999990 0.999990
0.874999 0.999990 0.999990
0.999990 0.999990 0.833333
0.999990 0.833333 0.999990
0.999990 0.000010 0.999990
0.999990 0.000010 0.666671
0.999990 0.000010 0.999990
0.999990 0.999990 0.666665
0.874999 0.999990 0.999990
0.499994 0.999990 0.999990
0.999990 0.000010 0.999990
0.999990 0.833333 0.999990
0.874999 0.999990 0.999990
0.874999 0.999990 0.999990
0.749998 0.999990 0.833334
0.999990 0.000010 0.999990
0.999990 0.999990 0.833333
0.999990 0.999990 0.666665
0.999990 0.333325 0.999990
0.874999 0.999990 0.999990
0.999990 0.000010 0.999990
0.999990 0.999990 0.333325
0.874999 0.999990 0.999990
0.499994 0.999990 0.999990
0.999990 0.999990 0.833333
0.999990 0.833333 0.999990
0.999990 0.999990 0.666665
0.999990 0.000010 0.999990
0.874999 0.999990 0.999990
0.999990 0.999990 0.666665
0.874999 0.999990 0.999990
0.999990 0.999990 0.000010
0.999990 0.999990 0.666665
0.749998 0.999990 0.999990
0.999990 0.000010 0.999990
0.999990 0.000010 0.999990
0.999990 0.000010 0.999990
0.999990 0.000010 0.999990
0.749998 0.999990 0.999990
0.999990 0.999990 0.333325
0.999990 0.999990 0.666665
0.999990 0.999990 0.833333
0.749998 0.999990 0.999990
0.999990 0.000010 0.999990
0.499994 0.999990 0.999990
0.999990 0.000010 0.999990
0.499994 0.999990 0.999990
0.999990 0.000010 0.999990
0.999990 0.999990 0.666665
0.999990 0.666665 0.999990
0.999990 0.000010 0.999990
0.499994 0.999990 0.999990
0.499994 0.999990 0.999990
0.999990 0.000010 0.999990
0.749998 0.999990 0.999990
0.749998 0.999990 0.999990
0.000010 0.999990 0.666669
0.749998 0.999990 0.999990
0.999990 0.000010 0.999990
0.999990 0.833333 0.999990
0.499994 0.999990 0.999990
0.999990 0.000010 0.999990
0.499994 0.999990 0.999990
0.999990 0.999990 0.666665
0.999990 0.999990 0.000010
0.999990 0.833333 0.999990
0.999990 0.000010 0.999990
0.874999 0.999990 0.999990
0.999990 0.000010 0.999990
0.874999 0.999990 0.999990
0.999990 0.000010 0.999990
0.999990 0.833333 0.999990
0.749998 0.999990 0.999990
0.999990 0.499996 0.999990
0.999990 0.833333 0.999990
0.999990 0.999990 0.833333
0.999990 0.999990 0.833333
0.999990 0.000010 0.999990
0.999990 0.999990 0.666665
0.749998 0.999990 0.999990
0.000010 0.999990 0.999990
0.999990 0.833333 0.999990
0.999990 0.666665 0.999990
0.999990 0.333325 0.999990
0.999990 0.333325 0.999990
0.999990 0.999990 0.000010
0.999990 0.000010 0.999990
0.999990 0.999990 0.833333
0.624996 0.999990 0.999990
0.999990 0.999990 0.833333
0.999990 0.000010 0.999990
0.999990 0.000010 0.999990
0.624996 0.999990 0.999990
0.749998 0.999990 0.999990
0.624996 0.999990 0.999990
0.999990 0.999990 0.666665
0.999990 0.000010 0.999990
0.874999 0.999990 0.999990
0.999990 0.000010 0.999990
0.624996 0.999990 0.999990
0.999990 0.000010 0.999990
0.874999 0.999990 0.999990
0.999990 0.999990 0.666665
0.999990 0.000010 0.999990
0.999990 0.999990 0.666665
0.999990 0.000010 0.999990
0.999990 0.000010 0.999990
0.999990 0.999990 0.833333
0.999990 0.999990 0.666665
0.999990 0.000010 0.999990
0.749998 0.999990 0.999990
0.874999 0.999990 0.999990
0.499994 0.999990 0.999990
0.999990 0.166653 0.999990
0.999990 0.999990 0.833333
0.999990 0.000010 0.999990
0.999990 0.999990 0.833333
0.999990 0.000010 0.999990
0.999990 0.999990 0.833333
0.999990 0.999990 0.833333
0.999990 0.999990 0.833333
0.999990 0.000010 0.999990
0.874999 0.999990 0.999990
0.749998 0.999990 0.999990
0.999990 0.000010 0.999990
0.999990 0.999990 0.666665
0.999990 0.000010 0.999990
0.999990 0.000010 0.999990
0.999990 0.999990 0.666665
0.999990 0.999990 0.833333
0.999990 0.999990 0.833333
0.999990 0.000010 0.999990
0.999990 0.999990 0.833333
0.999990 0.000010 0.999990
0.999990 0.000010 0.999990
0.749998 0.999990 0.999990
0.999990 0.000010 0.999990
0.999990 0.999990 0.333325
0.999990 0.000010 0.999990
0.999990 0.999990 0.833333
0.499994 0.999990 0.999990
0.999990 0.000010 0.999990
0.999990 0.000010 0.999990
0.999990 0.000010 0.999990
0.999990 0.000010 0.999990
0.999990 0.999990 0.833333
0.999990 0.999990 0.833333
0.999990 0.999990 0.666665
0.999990 0.333325 0.999990
0.999990 0.000010 0.999990
0.999990 0.000010 0.999990
0.999990 0.999990 0.833333
0.999990 0.999990 0.833333
0.999990 0.999990 0.666665
0.749998 0.999990 0.999990
0.999990 0.833333 0.999990
0.999990 0.999990 0.833333
0.999990 0.000010 0.999990
0.999990 0.833335 0.666665
0.749998 0.999990 0.999990
0.999990 0.000010 0.999990
0.499994 0.999990 0.999990
0.999990 0.000010 0.999990
0.999990 0.999990 0.833333
0.749998 0.999990 0.999990
0.999990 0.999990 0.666665
0.999990 0.999990 0.833333
0.749998 0.999990 0.999990
0.999990 0.833333 0.999990
0.999990 0.000010 0.999990
0.999990 0.000010 0.999990
0.999990 0.833333 0.999990
0.999990 0.833333 0.999990
0.874999 0.999990 0.999990
0.874999 0.999990 0.999990
0.874999 0.999990 0.999990
0.499994 0.999990 0.999990
0.999990 0.999990 0.833333
0.999990 0.999990 0.666665
0.999990 0.000010 0.999990
0.999990 0.166653 0.999990
0.874999 0.999990 0.999990
0.999990 0.999990 0.666665
0.499994 0.999990 0.999990
0.999990 0.999990 0.833333
0.499994 0.999990 0.999990
0.499994 0.999990 0.999990
0.999990 0.999990 0.833333
0.874999 0.999990 0.999990
0.999990 0.999990 0.833333
0.749998 0.999990 0.999990
0.999990 0.166653 0.999990
0.999990 0.999990 0.833333
0.999990 0.000010 0.999990
0.999990 0.000010 0.999990
0.999990 0.000010 0.999990
0.999990 0.666665 0.999990
0.999990 0.999990 0.833333
0.999990 0.999990 0.833333
0.749998 0.999990 0.999990
0.999990 0.999990 0.666665
0.999990 0.999990 0.666665
0.999990 0.999990 0.666665
0.999990 0.000010 0.999990
0.499994 0.999990 0.999990
0.999990 0.999990 0.833333
0.500000 0.000010 0.999990
0.999990 0.000010 0.999990
0.999990 0.000010 0.999990
0.874999 0.999990 0.999990
0.749998 0.999990 0.999990
0.749998 0.999990 0.999990
0.999990 0.999990 0.833333
0.624996 0.999990 0.999990
0.999990 0.999990 0.833333
0.999990 0.000010 0.999990
0.999990 0.833333 0.999990
0.499994 0.999990 0.999990
0.874999 0.999990 0.999990
0.999990 0.000010 0.999990
0.999990 0.999990 0.666665
0.999990 0.833333 0.999990
0.999990 0.000010 0.999990
0.999990 0.000010 0.666671
0.999990 0.999990 0.833333
0.749998 0.999990 0.999990
0.749998 0.999990 0.999990
0.749998 0.999990 0.999990
0.999990 0.000010 0.999990
0.999990 0.000010 0.999990
0.999990 0.000010 0.999990
0.999990 0.000010 0.999990
0.999990 0.000010 0.999990
0.999990 0.000010 0.999990
0.999990 0.000010 0.999990
0.999990 0.999990 0.666665
0.999990 0.999990 0.833333
0.499994 0.999990 0.999990
0.999990 0.999990 0.833333
0.999990 0.000010 0.999990
0.499994 0.999990 0.999990
0.999990 0.833333 0.999990
0.999990 0.000010 0.999990
0.624996 0.999990 0.999990
0.999990 0.000010 0.999990
0.499994 0.999990 0.999990
0.999990 0.000010 0.999990
0.999990 0.999990 0.833333
0.999990 0.000010 0.999990
0.999990 0.999990 0.833333
0.999990 0.499996 0.999990
0.499994 0.999990 0.999990
0.624996 0.999990 0.999990
0.875008 0.999990 0.000010
0.999990 0.000010 0.999990
0.500000 0.000010 0.999990
0.874999 0.999990 0.999990
0.999990 0.999990 0.666665
0.999990 0.000010 0.999990
0.499994 0.999990 0.999990
0.999990 0.999990 0.666665
0.999990 0.000010 0.999990
0.499994 0.999990 0.999990
0.999990 0.999990 0.666665
0.999990 0.000010 0.999990
0.999990 0.999990 0.833333
0.999990 0.666665 0.999990
0.999990 0.999990 0.833333
0.749998 0.999990 0.999990
0.999990 0.000010 0.999990
0.999990 0.999990 0.666665
0.999990 0.999990 0.666665
0.499995 0.666667 0.999990
0.874999 0.999990 0.999990
0.999990 0.999990 0.833333
0.999990 0.000010 0.999990
0.999990 0.000010 0.999990
0.999990 0.999990 0.833333
0.999990 0.166653 0.999990
0.999990 0.000010 0.999990
0.874999 0.999990 0.999990
0.999990 0.999990 0.666665
0.999990 0.000010 0.999990
0.749998 0.999990 0.999990
0.999990 0.000010 0.999990
0.999990 0.999990 0.833333
0.999990 0.000010 0.999990
0.999990 0.000010 0.999990
0.999990 0.000010 0.999990
0.374993 0.999990 0.666668
0.499994 0.999990 0.999990
0.999990 0.000010 0.999990
0.999990 0.999990 0.833333
0.999990 0.000010 0.999990
0.999990 0.000010 0.999990
0.749998 0.999990 0.999990
0.999990 0.000010 0.999990
0.999990 0.000010 0.999990
0.999990 0.999990 0.666665
0.875008 0.000010 0.999990
0.749998 0.999990 0.999990
0.499999 0.999990 0.333327
0.874999 0.999990 0.999990
0.999990 0.000010 0.999990
0.874999 0.999990 0.999990
0.999990 0.999990 0.666665
0.999990 0.999990 0.833333
0.999990 0.000010 0.999990
0.999990 0.999990 0.666665
0.749998 0.999990 0.999990
0.999990 0.000010 0.999990
0.999990 0.000010 0.999990
0.624996 0.999990 0.999990
0.999990 0.999990 0.833333
0.999990 0.999990 0.833333
0.999990 0.833333 0.999990
0.999990 0.000010 0.999990
0.999990 0.833333 0.999990
0.999990 0.999990 0.833333
0.749998 0.999990 0.999990
0.874999 0.999990 0.999990
0.999990 0.000010 0.999990
0.999990 0.999990 0.833333
0.999990 0.833333 0.999990
0.749998 0.999990 0.999990
0.999990 0.000010 0.999990
0.499994 0.999990 0.999990
0.999990 0.000010 0.999990
0.624996 0.999990 0.999990
0.999990 0.999990 0.666665
0.999990 0.000010 0.999990
0.999990 0.000010 0.833340
0.999990 0.000010 0.999990
0.874999 0.999990 0.999990
0.500000 0.000010 0.999990
0.624996 0.999990 0.999990
0.874999 0.999990 0.999990
0.749998 0.999990 0.999990
0.750003 0.999990 0.333325
0.999990 0.499996 0.999990
0.999990 0.999990 0.833333
0.999990 0.000010 0.999990
0.999990 0.833333 0.999990
0.999990 0.000010 0.999990
0.999990 0.833333 0.999990
0.999990 0.666665 0.999990
0.999990 0.999990 0.833333
0.999990 0.000010 0.999990
0.999990 0.833333 0.999990
0.999990 0.000010 0.999990
0.499994 0.999990 0.999990
0.999990 0.499996 0.999990
0.999990 0.166653 0.999990
0.999990 0.000010 0.999990
0.999990 0.333325 0.999990
0.999990 0.000010 0.999990
0.749998 0.999990 0.999990
0.999990 0.999990 0.833333
0.999990 0.833333 0.999990
0.999990 0.000010 0.999990
0.999990 0.999990 0.833333
0.999990 0.000010 0.999990
0.874999 0.999990 0.999990
0.999990 0.833333 0.999990
0.999990 0.833333 0.999990
0.999990 0.999990 0.499996
0.999990 0.999990 0.833333
0.999990 0.000010 0.999990
0.999990 0.666665 0.999990
0.499994 0.999990 0.999990
0.499994 0.999990 0.999990
0.499994 0.999990 0.999990
0.999990 0.999990 0.833333
0.499994 0.999990 0.999990
0.999990 0.999990 0.833333
0.999990 0.000010 0.999990
0.999990 0.999990 0.666665
0.999990 0.000010 0.999990
0.999990 0.833333 0.999990
0.999990 0.999990 0.833333
0.749998 0.999990 0.999990
0.999990 0.000010 0.999990
0.874999 0.999990 0.999990
0.999990 0.999990 0.833333
0.999990 0.999990 0.666665
0.874999 0.999990 0.999990
0.999990 0.000010 0.999990
0.499994 0.999990 0.999990
0.999990 0.000010 0.999990
0.749998 0.999990 0.999990
0.999990 0.000010 0.999990
0.999990 0.999990 0.666665
0.999990 0.000010 0.999990
0.999990 0.000010 0.999990
0.999990 0.666665 0.999990
0.999990 0.000010 0.999990
0.999990 0.999990 0.499996
0.999990 0.000010 0.999990
0.999990 0.000010 0.999990
0.749998 0.999990 0.999990
0.999990 0.000010 0.999990
0.999990 0.000010 0.999990
0.999990 0.999990 0.833333
0.999990 0.999990 0.833333
0.874999 0.999990 0.999990
0.999990 0.000010 0.999990
0.499994 0.999990 0.999990
0.999990 0.333325 0.999990
0.499994 0.999990 0.999990
0.499994 0.999990 0.999990
0.999990 0.000010 0.999990
0.999990 0.000010 0.999990
0.999990 0.999990 0.833333
0.999990 0.999990 0.666665
0.499994 0.999990 0.999990
0.999990 0.000010 0.999990
0.499994 0.999990 0.999990
0.874999 0.999990 0.999990
0.999990 0.999990 0.833333
0.999990 0.999990 0.833333
0.999990 0.999990 0.666665
0.999990 0.999990 0.833333
0.999990 0.999990 0.833333
0.749998 0.999990 0.999990
0.999990 0.000010 0.999990
0.999990 0.999990 0.833333
0.999990 0.999990 0.833333
0.999990 0.999990 0.666665
0.999990 0.000010 0.999990
0.999990 0.000010 0.999990
0.499994 0.999990 0.999990
0.749998 0.999990 0.999990
0.999990 0.000010 0.999990
0.999990 0.999990 0.666665
0.999990 0.833333 0.999990
0.999990 0.999990 0.833333
0.749998 0.999990 0.999990
0.874999 0.999990 0.999990
0.999990 0.999990 0.833333
0.999990 0.000010 0.999990
0.999990 0.999990 0.666665
0.999990 0.999990 0.833333
0.999990 0.000010 0.999990
0.999990 0.999990 0.833333
0.875008 0.000010 0.999990
0.999990 0.166653 0.999990
0.874999 0.999990 0.999990
0.999990 0.000010 0.999990
0.999990 0.166653 0.999990
0.999990 0.000010 0.999990
0.875008 0.000010 0.999990
0.874999 0.999990 0.999990
0.999990 0.000010 0.999990
0.999990 0.999990 0.833333
0.999990 0.833333 0.999990
0.999990 0.999990 0.666665
0.999990 0.999990 0.666665
0.999990 0.999990 0.666665
0.874999 0.999990 0.999990
0.999990 0.999990 0.666665
0.999990 0.000010 0.999990
0.999990 0.833333 0.999990
0.999990 0.000010 0.666671
0.999990 0.666665 0.999990
0.999990 0.666665 0.999990
0.999990 0.000010 0.999990
0.874999 0.999990 0.999990
0.999990 0.499996 0.999990
0.999990 0.999990 0.666665
0.999990 0.000010 0.999990
0.874999 0.999990 0.999990
0.999990 0.999990 0.666665
0.999990 0.999990 0.666665
0.874999 0.999990 0.999990
0.499994 0.999990 0.999990
0.999990 0.999990 0.000010
0.999990 0.000010 0.999990
0.874999 0.999990 0.999990
0.499994 0.999990 0.999990
0.999990 0.833333 0.999990
0.999990 0.666665 0.999990
0.999990 0.999990 0.666665
0.874999 0.999990 0.999990
0.499994 0.999990 0.999990
0.499994 0.999990 0.999990
0.499994 0.999990 0.999990
0.874999 0.999990 0.999990
0.999990 0.000010 0.999990
0.999990 0.999990 0.666665
0.999990 0.000010 0.999990
0.999990 0.999990 0.666665
0.999990 0.000010 0.999990
0.874999 0.999990 0.999990
0.999990 0.999990 0.666665
0.000010 0.999990 0.666669
0.874999 0.999990 0.999990
0.999990 0.833333 0.999990
0.874999 0.999990 0.999990
0.999990 0.999990 0.666665
0.749998 0.999990 0.999990
0.999990 0.000010 0.999990
0.999990 0.999990 0.833333
0.999990 0.000010 0.999990
0.499994 0.999990 0.999990
0.999990 0.999990 0.833333
0.999990 0.000010 0.999990
0.874999 0.999990 0.999990
0.874999 0.999990 0.999990
0.999990 0.000010 0.999990
0.999990 0.000010 0.999990
0.874999 0.999990 0.999990
0.999990 0.000010 0.999990
0.999990 0.999990 0.833333
0.999990 0.000010 0.999990
0.999990 0.000010 0.999990
0.999990 0.000010 0.999990
0.749998 0.999990 0.999990
0.999990 0.999990 0.833333
0.999990 0.000010 0.999990
0.999990 0.000010 0.999990
0.499994 0.999990 0.999990
0.999990 0.000010 0.999990
0.999990 0.833333 0.999990
0.874999 0.999990 0.999990
0.750005 0.000010 0.999990
0.624996 0.999990 0.999990
0.999990 0.833333 0.999990
0.999990 0.000010 0.999990
0.999990 0.999990 0.166653
0.999990 0.999990 0.833333
0.999990 0.499996 0.999990
0.499994 0.999990 0.999990
0.500000 0.000010 0.999990
0.999990 0.000010 0.999990
0.999990 0.833333 0.999990
0.999990 0.000010 0.999990
0.999990 0.999990 0.833333
0.999990 0.999990 0.833333
0.124984 0.999990 0.999990
0.999990 0.999990 0.833333
0.874999 0.999990 0.999990
0.749998 0.999990 0.999990
0.999990 0.999990 0.833333
0.999990 0.000010 0.999990
0.999990 0.999990 0.833333
0.999990 0.999990 0.666665
0.999990 0.999990 0.833333
0.999990 0.000010 0.999990
0.999990 0.999990 0.833333
0.749998 0.999990 0.999990
0.999990 0.999990 0.833333
0.999990 0.999990 0.833333
0.999990 0.999990 0.833333
0.999990 0.999990 0.666665
0.999990 0.999990 0.166653
0.999990 0.000010 0.999990
0.999990 0.000010 0.999990
0.999990 0.999990 0.833333
0.999990 0.833333 0.999990
0.749998 0.999990 0.999990
0.999990 0.833333 0.999990
0.999990 0.999990 0.333325
0.875000 0.999990 0.833333
0.999990 0.999990 0.833333
0.999990 0.999990 0.833333
0.874999 0.999990 0.999990
0.874999 0.999990 0.999990
0.999990 0.000010 0.999990
0.999990 0.999990 0.666665
0.999990 0.000010 0.999990
0.999990 0.000010 0.999990
0.749998 0.999990 0.999990
0.499994 0.999990 0.999990
0.999990 0.000010 0.999990
0.999990 0.999990 0.666665
0.999990 0.000010 0.999990
0.999990 0.999990 0.833333
0.374991 0.999990 0.999990
0.999990 0.000010 0.999990
0.999990 0.999990 0.833333
0.000010 0.999990 0.999990
0.999990 0.999990 0.666665
0.999990 0.999990 0.833333
0.999990 0.833333 0.999990
0.999990 0.999990 0.666665
0.999990 0.999990 0.833333
0.874999 0.999990 0.999990
0.000010 0.999990 0.833340
0.624996 0.999990 0.999990
0.875002 0.666663 0.999990
0.999990 0.833333 0.999990
0.875008 0.000010 0.999990
0.499994 0.999990 0.999990
0.999990 0.999990 0.666665
0.499994 0.999990 0.999990
0.749998 0.999990 0.999990
0.999990 0.000010 0.999990
0.999990 0.999990 0.666665
0.999990 0.000010 0.999990
0.999990 0.000010 0.999990
0.874999 0.999990 0.999990
0.874999 0.999990 0.999990
0.999990 0.999990 0.833333
0.999990 0.000010 0.666671
0.999990 0.999990 0.833333
0.999990 0.999990 0.333325
0.999990 0.166653 0.999990
0.999990 0.000010 0.999990
0.999990 0.999990 0.833333
0.624996 0.999990 0.999990
0.749998 0.999990 0.999990
0.749998 0.999990 0.999990
0.499994 0.999990 0.999990
0.999990 0.000010 0.999990
0.874999 0.999990 0.999990
0.999990 0.833333 0.999990
0.999990 0.000010 0.999990
0.749998 0.999990 0.999990
0.499994 0.999990 0.999990
0.999990 0.000010 0.999990
0.999990 0.999990 0.833333
0.749998 0.999990 0.999990
0.500000 0.000010 0.999990
0.999990 0.999990 0.666665
0.874999 0.999990 0.999990
0.999990 0.999990 0.833333
0.999990 0.000010 0.999990
0.999990 0.999990 0.666665
0.999990 0.333325 0.999990
0.999990 0.999990 0.666665
0.999990 0.000010 0.999990
0.999990 0.999990 0.833333
0.999990 0.000010 0.999990
0.874999 0.999990 0.999990
0.999990 0.666665 0.833335
0.999990 0.000010 0.999990
0.999990 0.999990 0.833333
0.999990 0.999990 0.833333
0.874999 0.999990 0.999990
0.749998 0.999990 0.999990
0.999990 0.000010 0.999990
0.624996 0.999990 0.999990
0.999990 0.999990 0.833333
0.624996 0.999990 0.999990
0.999990 0.999990 0.666665
0.874999 0.999990 0.999990
0.999990 0.999990 0.833333
0.999990 0.999990 0.833333
0.999990 0.499996 0.999990
0.999990 0.999990 0.833333
0.999990 0.999990 0.833333
0.999990 0.999990 0.833333
0.999990 0.666665 0.999990
0.999990 0.000010 0.999990
0.999990 0.833333 0.999990
0.999990 0.499996 0.999990
0.874999 0.999990 0.999990
0.499994 0.999990 0.999990
0.999990 0.499996 0.999990
0.999990 0.833333 0.999990
0.999990 0.999990 0.666665
0.999990 0.000010 0.999990
0.874999 0.999990 0.999990
0.999990 0.666665 0.999990
0.874999 0.999990 0.999990
0.999990 0.999990 0.333325
0.999990 0.333325 0.999990
0.999990 0.000010 0.999990
0.624996 0.999990 0.999990
0.999990 0.000010 0.999990
0.999990 0.000010 0.999990
0.999990 0.000010 0.999990
0.999990 0.333325 0.999990
0.999990 0.999990 0.666665
0.999990 0.666665 0.999990
0.874999 0.999990 0.999990
0.999990 0.999990 0.833333
0.999990 0.666665 0.999990
0.999990 0.000010 0.999990
0.999990 0.999990 0.666665
0.999990 0.999990 0.833333
0.999990 0.499996 0.999990
0.999990 0.999990 0.833333
0.874999 0.999990 0.999990
0.874999 0.999990 0.999990
0.874999 0.999990 0.999990
0.750005 0.000010 0.999990
0.999990 0.000010 0.999990
0.624996 0.999990 0.999990
0.999990 0.000010 0.999990
0.999990 0.000010 0.999990
0.999990 0.000010 0.999990
0.999990 0.999990 0.666665
0.999990 0.999990 0.833333
0.999990 0.000010 0.999990
0.874999 0.999990 0.999990
0.999990 0.999990 0.833333
0.999990 0.999990 0.666665
0.999990 0.999990 0.666665
0.999990 0.000010 0.999990
0.999990 0.666665 0.999990
0.999990 0.999990 0.666665
0.624996 0.999990 0.999990
0.999990 0.833333 0.999990
0.999990 0.000010 0.999990
0.999990 0.000010 0.999990
0.999990 0.999990 0.666665
0.999990 0.999990 0.333325
0.999990 0.000010 0.999990
0.999990 0.999990 0.666665
0.999990 0.833333 0.999990
0.874999 0.999990 0.999990
0.874999 0.999990 0.999990
0.749998 0.999990 0.999990
0.874999 0.999990 0.999990
0.999990 0.999990 0.833333
0.999990 0.000010 0.999990
0.999990 0.000010 0.999990
0.999990 0.499996 0.999990
0.874999 0.999990 0.999990
0.874999 0.999990 0.999990
0.999990 0.999990 0.666665
0.999990 0.833333 0.999990
0.624996 0.999990 0.999990
0.999990 0.000010 0.999990
0.999990 0.999990 0.666665
0.999990 0.000010 0.999990
0.999990 0.999990 0.833333
0.999990 0.000010 0.999990
0.999990 0.999990 0.666665
0.999990 0.999990 0.000010
0.999990 0.666665 0.999990
0.999990 0.999990 0.666665
0.999990 0.999990 0.666665
0.999990 0.833333 0.999990
0.999990 0.999990 0.666665
0.874999 0.999990 0.999990
0.999990 0.000010 0.999990
0.749998 0.999990 0.999990
0.999990 0.000010 0.999990
0.749998 0.999990 0.999990
0.999990 0.166653 0.999990
0.874999 0.999990 0.999990
0.999990 0.999990 0.833333
0.999990 0.499996 0.999990
0.999990 0.000010 0.999990
0.999990 0.000010 0.999990
0.999990 0.833333 0.999990
0.999990 0.833333 0.999990
0.999990 0.666665 0.999990
0.749998 0.999990 0.999990
0.874999 0.999990 0.999990
0.499994 0.999990 0.999990
0.875007 0.999990 0.166653
0.999990 0.000010 0.999990
0.999990 0.000010 0.999990
0.999990 0.999990 0.333325
0.999990 0.833333 0.999990
0.999990 0.999990 0.833333
0.999990 0.000010 0.999990
0.999990 0.999990 0.833333
0.749998 0.999990 0.999990
0.999990 0.000010 0.999990
0.999990 0.000010 0.999990
0.624996 0.999990 0.999990
0.999990 0.000010 0.999990
0.874999 0.999990 0.999990
0.999990 0.999990 0.833333
0.874999 0.999990 0.999990
0.999990 0.999990 0.666665
0.999990 0.833333 0.999990
0.999990 0.000010 0.999990
0.999990 0.999990 0.666665
0.624996 0.999990 0.999990
0.999990 0.000010 0.999990
0.999990 0.000010 0.999990
0.999990 0.999990 0.666665
0.874999 0.999990 0.999990
0.999990 0.000010 0.999990
0.499995 0.999990 0.666667
0.999990 0.999990 0.833333
0.999990 0.999990 0.833333
0.999990 0.000010 0.999990
0.999990 0.000010 0.999990
0.999990 0.999990 0.833333
0.749998 0.999990 0.999990
0.999990 0.000010 0.999990
0.999990 0.999990 0.666665
0.999990 0.666665 0.999990
0.999990 0.000010 0.999990
0.999990 0.000010 0.999990
0.874999 0.999990 0.999990
0.749998 0.999990 0.999990
0.999990 0.833333 0.999990
0.999990 0.999990 0.833333
0.749998 0.999990 0.999990
0.999990 0.000010 0.999990
0.999990 0.000010 0.833340
0.999990 0.999990 0.666665
0.999990 0.000010 0.999990
0.999990 0.000010 0.999990
0.999990 0.999990 0.833333
0.749998 0.999990 0.999990
0.999990 0.000010 0.999990
0.999990 0.000010 0.999990
0.749998 0.999990 0.999990
0.999990 0.999990 0.833333
0.999990 0.000010 0.999990
0.999990 0.999990 0.000010
0.999990 0.999990 0.833333
0.999990 0.499996 0.999990
0.499994 0.999990 0.999990
0.874999 0.999990 0.999990
0.999990 0.833333 0.999990
0.999990 0.999990 0.166653
0.999990 0.999990 0.833333
0.999990 0.000010 0.999990
0.999990 0.999990 0.666665
0.499994 0.999990 0.999990
0.999990 0.999990 0.833333
0.749998 0.999990 0.999990
0.999990 0.999990 0.666665
0.999990 0.000010 0.833340
0.999990 0.000010 0.999990
0.749998 0.999990 0.999990
0.999990 0.999990 0.833333
0.999990 0.000010 0.999990
0.999990 0.000010 0.999990
0.999990 0.000010 0.999990
0.749998 0.999990 0.999990
0.999990 0.999990 0.666665
0.999990 0.000010 0.999990
0.999990 0.999990 0.000010
0.999990 0.999990 0.666665
0.999990 0.999990 0.833333
0.874999 0.999990 0.999990
0.999990 0.000010 0.999990
0.999990 0.999990 0.833333
0.999990 0.999990 0.666665
0.499994 0.999990 0.999990
0.999990 0.999990 0.833333
0.999990 0.000010 0.999990
0.999990 0.999990 0.666665
0.499994 0.999990 0.999990
0.999990 0.999990 0.833333
0.999990 0.000010 0.999990
0.999990 0.000010 0.999990
0.999990 0.000010 0.999990
0.499994 0.999990 0.999990
0.999990 0.000010 0.999990
0.874999 0.999990 0.999990
0.999990 0.000010 0.999990
0.999990 0.999990 0.333325
0.874999 0.999990 0.999990
0.999990 0.000010 0.999990
0.499994 0.999990 0.999990
0.499994 0.999990 0.999990
0.999990 0.000010 0.999990
0.999990 0.999990 0.833333
0.999990 0.999990 0.499996
0.999990 0.000010 0.999990
0.874999 0.999990 0.999990
0.999990 0.000010 0.999990
0.999990 0.999990 0.666665
0.999990 0.000010 0.999990
0.999990 0.833333 0.999990
0.999990 0.999990 0.333325
0.999990 0.000010 0.999990
0.999990 0.999990 0.666665
0.749998 0.999990 0.999990
0.999990 0.999990 0.666665
0.874999 0.999990 0.999990
0.999990 0.999990 0.000010
0.999990 0.999990 0.833333
0.999990 0.000010 0.999990
0.499994 0.999990 0.999990
0.999990 0.000010 0.999990
0.999990 0.999990 0.833333
0.999990 0.999990 0.666665
0.999990 0.833333 0.999990
0.874999 0.999990 0.999990
0.999990 0.000010 0.999990
0.999990 0.666665 0.999990
0.499994 0.999990 0.999990
0.999990 0.000010 0.999990
0.999990 0.000010 0.999990
0.999990 0.999990 0.666665
0.999990 0.000010 0.999990
0.874999 0.999990 0.999990
0.999990 0.000010 0.999990
0.999990 0.999990 0.666665
0.999990 0.666665 0.999990
0.999990 0.999990 0.666665
0.999990 0.000010 0.999990
0.999990 0.999990 0.666665
0.999990 0.999990 0.666665
0.499994 0.999990 0.999990
0.874999 0.999990 0.999990
0.999990 0.666665 0.999990
0.999990 0.999990 0.833333
0.999990 0.833333 0.999990
0.624996 0.999990 0.999990
0.999990 0.833333 0.999990
0.999990 0.000010 0.833340
0.999990 0.999990 0.000010
0.999990 0.000010 0.999990
0.874999 0.999990 0.999990
0.999990 0.000010 0.999990
0.999990 0.999990 0.833333
0.999990 0.999990 0.833333
0.749998 0.999990 0.999990
0.499994 0.999990 0.999990
0.999990 0.999990 0.499996
0.999990 0.000010 0.999990
0.499994 0.999990 0.999990
0.499994 0.999990 0.999990
0.874999 0.999990 0.999990
0.999990 0.000010 0.999990
0.874999 0.999990 0.999990
0.999990 0.166653 0.999990
0.999990 0.999990 0.833333
0.999990 0.833333 0.999990
0.999990 0.999990 0.833333
0.999990 0.666665 0.999990
0.999990 0.000010 0.999990
0.999990 0.000010 0.999990
0.499994 0.999990 0.999990
0.999990 0.999990 0.666665
0.999990 0.000010 0.999990
0.999990 0.833333 0.999990
0.749998 0.999990 0.999990
0.749998 0.999990 0.999990
0.749998 0.999990 0.999990
0.999990 0.999990 0.833333
0.999990 0.000010 0.999990
0.999990 0.999990 0.666665
0.999990 0.000010 0.999990
0.874999 0.999990 0.999990
0.499994 0.999990 0.999990
0.999990 0.166653 0.999990
0.874999 0.999990 0.999990
0.624996 0.999990 0.999990
0.499994 0.999990 0.999990
0.874999 0.999990 0.999990
0.999990 0.999990 0.666665
0.999990 0.000010 0.999990
0.999990 0.999990 0.666665
0.999990 0.999990 0.666665
0.999990 0.666665 0.999990
0.875000 0.999990 0.833333
0.999990 0.999990 0.666665
0.749998 0.999990 0.999990
0.999990 0.999990 0.333325
0.999990 0.999990 0.666665
0.999990 0.833333 0.999990
0.999990 0.000010 0.999990
0.749998 0.999990 0.999990
0.999990 0.000010 0.999990
0.999990 0.999990 0.499996
0.999990 0.000010 0.999990
0.999990 0.000010 0.999990
0.999990 0.999990 0.833333
0.874999 0.999990 0.999990
0.999990 0.000010 0.999990
0.624996 0.999990 0.999990
0.999990 0.999990 0.499996
0.999990 0.999990 0.666665
0.999990 0.999990 0.833333
0.999990 0.833333 0.999990
0.499994 0.999990 0.999990
0.999990 0.833333 0.999990
0.499995 0.666667 0.999990
0.749998 0.999990 0.999990
0.999990 0.999990 0.833333
0.999990 0.999990 0.666665
0.749998 0.999990 0.999990
0.999990 0.999990 0.833333
0.999990 0.833333 0.999990
0.749998 0.999990 0.999990
0.999990 0.999990 0.666665
0.999990 0.333325 0.999990
0.999990 0.000010 0.999990
0.999990 0.999990 0.833333
0.999990 0.999990 0.833333
0.999990 0.999990 0.833333
0.999990 0.999990 0.833333
0.999990 0.499996 0.999990
0.999990 0.000010 0.999990
0.999990 0.000010 0.999990
0.999990 0.999990 0.833333
0.874999 0.999990 0.999990
0.999990 0.999990 0.833333
0.999990 0.000010 0.999990
0.499994 0.999990 0.999990
0.874999 0.999990 0.999990
0.999990 0.000010 0.999990
0.749998 0.999990 0.999990
0.999990 0.999990 0.666665
0.999990 0.000010 0.999990
0.999990 0.499996 0.999990
0.999990 0.000010 0.999990
0.749998 0.999990 0.999990
0.999990 0.000010 0.999990
0.999990 0.000010 0.999990
0.999990 0.833333 0.999990
0.999990 0.000010 0.999990
0.874999 0.999990 0.999990
0.999990 0.999990 0.833333
0.999990 0.999990 0.833333
0.999990 0.000010 0.999990
0.999990 0.000010 0.999990
0.999990 0.666665 0.999990
0.999990 0.666665 0.999990
0.999990 0.666665 0.999990
0.749998 0.999990 0.999990
0.499994 0.999990 0.999990
0.624996 0.999990 0.999990
0.999990 0.999990 0.833333
0.874999 0.999990 0.999990
0.999990 0.999990 0.833333
0.874999 0.999990 0.999990
0.874999 0.999990 0.999990
0.999990 0.999990 0.833333
0.999990 0.666665 0.999990
0.999990 0.833333 0.999990
0.999990 0.999990 0.833333
0.624996 0.999990 0.999990
0.999990 0.999990 0.833333
0.999990 0.833333 0.999990
0.874999 0.999990 0.999990
0.999990 0.999990 0.833333
0.999990 0.999990 0.833333
0.874999 0.999990 0.999990
0.999990 0.000010 0.999990
0.999990 0.000010 0.999990
0.749998 0.999990 0.999990
0.499994 0.999990 0.833336
0.999990 0.333325 0.999990
0.499994 0.999990 0.999990
0.999990 0.999990 0.833333
0.999990 0.000010 0.999990
0.999990 0.000010 0.999990
0.999990 0.000010 0.999990
0.999990 0.999990 0.833333
0.499994 0.999990 0.999990
0.999990 0.999990 0.666665
0.999990 0.999990 0.666665
0.999990 0.000010 0.999990
0.999990 0.999990 0.666665
0.999990 0.999990 0.666665
0.999990 0.000010 0.999990
0.999990 0.833333 0.999990
0.999990 0.000010 0.999990
0.999990 0.999990 0.666665
0.874999 0.999990 0.999990
0.999990 0.999990 0.000010
0.999990 0.999990 0.666665
0.999990 0.999990 0.833333
0.999990 0.999990 0.833333
0.999990 0.999990 0.833333
0.874999 0.999990 0.999990
0.874999 0.999990 0.999990
0.749998 0.999990 0.999990
0.999990 0.999990 0.833333
0.999990 0.000010 0.999990
0.999990 0.666665 0.999990
0.749998 0.999990 0.999990
0.999990 0.000010 0.999990
0.999990 0.000010 0.999990
0.999990 0.000010 0.999990
0.874999 0.999990 0.999990
0.874999 0.999990 0.999990
0.999990 0.999990 0.833333
0.999990 0.999990 0.833333
0.999990 0.999990 0.833333
0.999990 0.999990 0.666665
0.499994 0.999990 0.999990
0.999990 0.999990 0.833333
0.999990 0.000010 0.999990
0.999990 0.000010 0.999990
0.499994 0.999990 0.999990
0.999990 0.000010 0.999990
0.999990 0.999990 0.666665
0.999990 0.999990 0.833333
0.499994 0.999990 0.999990
0.999990 0.999990 0.666665
0.999990 0.999990 0.833333
0.999990 0.000010 0.999990
0.499994 0.999990 0.999990
0.999990 0.999990 0.833333
0.999990 0.000010 0.999990
0.499994 0.999990 0.999990
0.999990 0.999990 0.666665
0.999990 0.999990 0.833333
0.749998 0.999990 0.999990
0.999990 0.000010 0.999990
0.999990 0.000010 0.999990
0.999990 0.999990 0.833333
0.749998 0.999990 0.999990
0.749998 0.999990 0.999990
0.000010 0.999990 0.999990
0.999990 0.666665 0.833335
0.999990 0.000010 0.999990
0.999990 0.833333 0.999990
0.999990 0.000010 0.999990
0.499994 0.999990 0.999990
0.999990 0.999990 0.833333
0.999990 0.833333 0.999990
0.999990 0.000010 0.999990
0.874999 0.999990 0.999990
0.999990 0.666665 0.999990
0.999990 0.999990 0.666665
0.999990 0.000010 0.999990
0.999990 0.000010 0.999990
0.999990 0.999990 0.666665
0.999990 0.999990 0.833333
0.999990 0.000010 0.999990
0.999990 0.333325 0.999990
0.999990 0.999990 0.833333
0.999990 0.999990 0.666665
0.999990 0.999990 0.833333
0.749998 0.999990 0.999990
0.874999 0.999990 0.999990
0.999990 0.999990 0.666665
0.749998 0.999990 0.999990
0.999990 0.999990 0.833333
0.999990 0.000010 0.999990
0.999990 0.000010 0.999990
0.749998 0.999990 0.999990
0.999990 0.000010 0.666671
0.999990 0.999990 0.833333
0.999990 0.999990 0.666665
0.999990 0.000010 0.999990
0.999990 0.333325 0.999990
0.499994 0.999990 0.999990
0.874999 0.999990 0.999990
0.999990 0.833333 0.999990
0.999990 0.999990 0.833333
0.999990 0.666665 0.999990
0.875008 0.999990 0.000010
0.874999 0.999990 0.999990
0.999990 0.666665 0.999990
0.874999 0.999990 0.999990
0.499994 0.999990 0.999990
0.999990 0.999990 0.666665
0.999990 0.666665 0.833335
0.999990 0.000010 0.999990
0.874999 0.999990 0.999990
0.999990 0.000010 0.999990
0.999990 0.000010 0.999990
0.875000 0.999990 0.833333
0.999990 0.999990 0.833333
0.999990 0.833333 0.999990
0.999990 0.999990 0.666665
0.999990 0.000010 0.999990
0.999990 0.833333 0.999990
0.999990 0.000010 0.999990
0.999990 0.999990 0.666665
0.874999 0.999990 0.999990
0.999990 0.000010 0.999990
0.999990 0.000010 0.999990
0.999990 0.000010 0.999990
0.999990 0.000010 0.999990
0.999990 0.999990 0.833333
0.999990 0.000010 0.999990
0.874999 0.999990 0.999990
0.999990 0.000010 0.999990
0.750005 0.999990 0.000010
0.999990 0.999990 0.833333
0.999990 0.333325 0.999990
0.999990 0.999990 0.499996
0.999990 0.000010 0.999990
0.999990 0.499996 0.999990
0.999990 0.999990 0.833333
0.749998 0.999990 0.999990
0.749998 0.999990 0.999990
0.999990 0.000010 0.999990
0.999990 0.333325 0.999990
0.749998 0.999990 0.999990
0.999990 0.000010 0.999990
0.999990 0.999990 0.833333
0.999990 0.000010 0.999990
0.999990 0.999990 0.833333
0.999990 0.333325 0.999990
0.874999 0.999990 0.999990
0.249988 0.999990 0.999990
0.999990 0.000010 0.999990
0.999990 0.000010 0.999990
0.749998 0.999990 0.999990
0.625003 0.000010 0.999990
0.749998 0.999990 0.999990
0.625003 0.000010 0.999990
0.999990 0.000010 0.999990
0.999990 0.000010 0.999990
0.874999 0.999990 0.999990
0.999990 0.000010 0.999990
0.999990 0.000010 0.999990
0.999990 0.999990 0.000010
0.000010 0.999990 0.999990
0.999990 0.000010 0.999990
0.999990 0.000010 0.999990
0.999990 0.000010 0.999990
0.999990 0.666665 0.999990
0.999990 0.000010 0.999990
0.874999 0.999990 0.999990
0.499994 0.999990 0.999990
0.999990 0.999990 0.833333
0.999990 0.999990 0.666665
0.999990 0.333325 0.999990
0.874999 0.999990 0.999990
0.999990 0.000010 0.999990
0.999990 0.000010 0.999990
0.499994 0.999990 0.999990
0.999990 0.000010 0.999990
0.999990 0.000010 0.999990
0.749998 0.999990 0.999990
0.999990 0.999990 0.666665
0.124984 0.999990 0.999990
0.999990 0.000010 0.999990
0.999990 0.999990 0.833333
0.999990 0.999990 0.833333
0.999990 0.000010 0.999990
0.749998 0.999990 0.999990
0.999990 0.999990 0.833333
0.999990 0.999990 0.666665
0.999990 0.000010 0.999990
0.999990 0.000010 0.999990
0.999990 0.000010 0.999990
0.999990 0.000010 0.999990
0.500000 0.000010 0.999990
0.875000 0.833333 0.999990
0.999990 0.000010 0.999990
0.999990 0.999990 0.666665
0.999990 0.166653 0.999990
0.999990 0.999990 0.666665
0.749998 0.999990 0.999990
0.999990 0.000010 0.999990
0.999990 0.000010 0.999990
0.874999 0.999990 0.999990
0.749998 0.999990 0.999990
0.749998 0.999990 0.999990
0.999990 0.999990 0.833333
0.874999 0.999990 0.999990
0.874999 0.999990 0.999990
0.499994 0.999990 0.999990
0.999990 0.999990 0.833333
0.999990 0.333325 0.999990
0.999990 0.999990 0.666665
0.999990 0.999990 0.666665
0.999990 0.000010 0.999990
0.749998 0.999990 0.999990
0.749998 0.999990 0.999990
0.874999 0.999990 0.999990
0.999990 0.999990 0.666665
0.999990 0.999990 0.833333
0.874999 0.999990 0.999990
0.999990 0.999990 0.666665
0.999990 0.000010 0.999990
0.999990 0.000010 0.999990
0.999990 0.000010 0.999990
0.874999 0.999990 0.999990
0.499994 0.999990 0.999990
0.749998 0.999990 0.999990
0.999990 0.000010 0.999990
0.750005 0.000010 0.999990
0.499994 0.999990 0.999990
0.874999 0.999990 0.999990
0.499994 0.999990 0.999990
0.999990 0.000010 0.999990
0.999990 0.999990 0.000010
0.874999 0.999990 0.999990
0.874999 0.999990 0.999990
0.999990 0.999990 0.666665
0.874999 0.999990 0.999990
0.999990 0.999990 0.833333
0.999990 0.999990 0.666665
0.999990 0.000010 0.999990
0.999990 0.000010 0.999990
0.999990 0.999990 0.666665
0.999990 0.000010 0.999990
0.749998 0.999990 0.999990
0.999990 0.999990 0.666665
0.874999 0.999990 0.999990
0.999990 0.833333 0.999990
0.999990 0.499996 0.999990
0.999990 0.999990 0.833333
0.999990 0.999990 0.666665
0.999990 0.000010 0.999990
0.999990 0.000010 0.999990
0.999990 0.833333 0.999990
0.999990 0.000010 0.999990
0.999990 0.000010 0.999990
0.999990 0.000010 0.999990
0.999990 0.000010 0.999990
0.999990 0.000010 0.999990
0.999990 0.999990 0.666665
0.499994 0.999990 0.999990
0.499994 0.999990 0.999990
0.749998 0.999990 0.999990
0.999990 0.000010 0.999990
0.999990 0.000010 0.999990
0.999990 0.999990 0.666665
0.999990 0.999990 0.666665
0.999990 0.000010 0.999990
0.749998 0.999990 0.999990
0.999990 0.000010 0.999990
0.999990 0.499996 0.999990
0.499994 0.999990 0.999990
0.874999 0.999990 0.999990
0.999990 0.999990 0.833333
0.999990 0.000010 0.999990
0.999990 0.999990 0.833333
0.999990 0.499996 0.999990
0.999990 0.999990 0.833333
0.999990 0.000010 0.999990
0.874999 0.999990 0.999990
0.999990 0.000010 0.999990
0.874999 0.999990 0.999990
0.999990 0.000010 0.999990
0.999990 0.000010 0.999990
0.499994 0.999990 0.999990
0.999990 0.666665 0.999990
0.999990 0.999990 0.666665
0.999990 0.000010 0.999990
0.999990 0.000010 0.999990
0.999990 0.999990 0.833333
0.499994 0.999990 0.999990
0.874999 0.999990 0.999990
0.999990 0.000010 0.999990
0.999990 0.000010 0.999990
0.999990 0.999990 0.833333
0.874999 0.999990 0.999990
0.874999 0.999990 0.999990
0.874999 0.999990 0.999990
0.624996 0.999990 0.999990
0.999990 0.999990 0.833333
0.499994 0.999990 0.999990
0.999990 0.999990 0.666665
0.500000 0.000010 0.999990
0.999990 0.000010 0.999990
0.999990 0.999990 0.333325
0.749998 0.999990 0.999990
0.999990 0.999990 0.666665
0.999990 0.000010 0.999990
0.749998 0.999990 0.999990
0.749998 0.999990 0.999990
0.999990 0.999990 0.666665
0.999990 0.000010 0.999990
0.999990 0.000010 0.999990
0.999990 0.000010 0.999990
0.749998 0.999990 0.833334
0.999990 0.000010 0.999990
0.999990 0.999990 0.000010
0.999990 0.000010 0.999990
0.999990 0.000010 0.999990
0.999990 0.000010 0.999990
0.999990 0.000010 0.999990
0.999990 0.833333 0.999990
0.999990 0.000010 0.999990
0.999990 0.000010 0.999990
0.999990 0.999990 0.666665
0.499994 0.999990 0.999990
0.999990 0.000010 0.999990
0.999990 0.666665 0.999990
0.999990 0.000010 0.999990
0.874999 0.999990 0.999990
0.999990 0.999990 0.499996
0.999990 0.999990 0.666665
0.999990 0.000010 0.999990
0.499994 0.999990 0.999990
0.999990 0.999990 0.833333
0.874999 0.999990 0.999990
0.999990 0.000010 0.999990
0.874999 0.999990 0.999990
0.999990 0.000010 0.999990
0.999990 0.000010 0.999990
0.499994 0.999990 0.999990
0.874999 0.999990 0.999990
0.999990 0.999990 0.833333
0.999990 0.999990 0.666665
0.749998 0.999990 0.999990
0.499994 0.999990 0.999990
0.999990 0.999990 0.833333
0.999990 0.000010 0.999990
0.624996 0.999990 0.999990
0.999990 0.000010 0.999990
0.999990 0.000010 0.999990
0.499994 0.999990 0.999990
0.999990 0.999990 0.833333
0.124984 0.999990 0.999990
0.999990 0.000010 0.999990
0.999990 0.999990 0.833333
0.999990 0.833333 0.999990
0.999990 0.000010 0.999990
0.999990 0.000010 0.999990
0.999990 0.999990 0.666665
0.000010 0.999990 0.999990
0.000010 0.999990 0.999990
0.999990 0.000010 0.999990
0.999990 0.999990 0.666665
0.999990 0.999990 0.333325
0.999990 0.000010 0.833340
0.874999 0.999990 0.999990
0.999990 0.000010 0.999990
0.999990 0.000010 0.999990
0.999990 0.999990 0.666665
0.999990 0.833333 0.999990
0.999990 0.999990 0.666665
0.999990 0.999990 0.833333
0.999990 0.000010 0.999990
0.999990 0.000010 0.999990
0.999990 0.000010 0.999990
0.874999 0.999990 0.999990
0.499994 0.999990 0.999990
0.999990 0.999990 0.666665
0.999990 0.999990 0.666665
0.999990 0.999990 0.666665
0.999990 0.999990 0.833333
0.999990 0.999990 0.666665
0.999990 0.000010 0.999990
0.999990 0.999990 0.666665
0.999990 0.999990 0.666665
0.999990 0.000010 0.999990
0.999990 0.999990 0.833333
0.499994 0.999990 0.999990
0.874999 0.999990 0.999990
0.874999 0.999990 0.999990
0.999990 0.000010 0.999990
0.999990 0.000010 0.999990
0.999990 0.000010 0.999990
0.749998 0.999990 0.999990
0.999990 0.000010 0.999990
0.999990 0.999990 0.666665
0.999990 0.000010 0.999990
0.999990 0.000010 0.999990
0.999990 0.999990 0.833333
0.999990 0.000010 0.999990
0.999990 0.000010 0.999990
0.749998 0.999990 0.999990
0.999990 0.000010 0.999990
0.999990 0.000010 0.999990
0.999990 0.000010 0.999990
0.000010 0.999990 0.999990
0.999990 0.999990 0.000010
0.999990 0.999990 0.666665
0.749998 0.999990 0.999990
0.999990 0.999990 0.833333
0.874999 0.999990 0.999990
0.999990 0.999990 0.666665
0.999990 0.000010 0.999990
0.874999 0.999990 0.999990
0.624996 0.999990 0.999990
0.749998 0.999990 0.999990
0.999990 0.000010 0.999990
0.999990 0.000010 0.999990
0.999990 0.000010 0.999990
0.999990 0.000010 0.999990
0.999990 0.999990 0.833333
0.999990 0.000010 0.999990
0.749998 0.999990 0.999990
0.999990 0.999990 0.833333
0.499995 0.999990 0.666667
0.999990 0.000010 0.999990
0.999990 0.999990 0.666665
0.999990 0.000010 0.999990
0.749998 0.999990 0.999990
0.999990 0.999990 0.833333
0.999990 0.000010 0.999990
0.999990 0.999990 0.666665
0.749998 0.999990 0.999990
0.999990 0.999990 0.833333
0.999990 0.000010 0.999990
0.999990 0.000010 0.999990
0.999990 0.999990 0.333325
0.999990 0.000010 0.999990
0.999990 0.999990 0.666665
0.999990 0.999990 0.666665
0.999990 0.999990 0.833333
0.999990 0.999990 0.666665
0.874999 0.999990 0.999990
0.999990 0.000010 0.999990
0.999990 0.000010 0.999990
0.999990 0.999990 0.833333
0.999990 0.999990 0.666665
0.999990 0.999990 0.833333
0.999990 0.000010 0.999990
0.874999 0.999990 0.999990
0.999990 0.999990 0.833333
0.499994 0.999990 0.999990
0.999990 0.999990 0.666665
0.999990 0.000010 0.999990
0.999990 0.999990 0.666665
0.999990 0.666666 0.666666
0.749998 0.999990 0.999990
0.999990 0.999990 0.833333
0.999990 0.000010 0.999990
0.874999 0.999990 0.999990
0.999990 0.000010 0.999990
0.874999 0.999990 0.999990
0.749998 0.999990 0.999990
0.999990 0.666665 0.999990
0.624996 0.999990 0.999990
0.749998 0.999990 0.999990
0.874999 0.999990 0.999990
0.499994 0.999990 0.999990
0.499994 0.999990 0.999990
0.999990 0.000010 0.999990
0.999990 0.000010 0.999990
0.749998 0.999990 0.999990
0.999990 0.000010 0.999990
0.999990 0.000010 0.999990
0.999990 0.833333 0.999990
0.749998 0.999990 0.999990
0.999990 0.666665 0.999990
0.999990 0.833333 0.999990
0.999990 0.999990 0.666665
0.999990 0.999990 0.833333
0.499994 0.999990 0.999990
0.999990 0.000010 0.999990
0.999990 0.833333 0.999990
0.999990 0.999990 0.666665
0.999990 0.999990 0.833333
0.499994 0.999990 0.999990
0.874999 0.999990 0.999990
0.874999 0.999990 0.999990
0.999990 0.999990 0.666665
0.749998 0.999990 0.999990
0.999990 0.000010 0.999990
0.999990 0.999990 0.666665
0.999990 0.000010 0.999990
0.499994 0.999990 0.999990
0.874999 0.999990 0.999990
0.999990 0.000010 0.999990
0.999990 0.999990 0.833333
0.874999 0.999990 0.999990
0.749998 0.999990 0.999990
0.999990 0.000010 0.999990
0.749998 0.999990 0.999990
0.999990 0.999990 0.833333
0.999990 0.999990 0.833333
0.999990 0.000010 0.999990
0.999990 0.000010 0.999990
0.874999 0.999990 0.999990
0.999990 0.999990 0.666665
0.999990 0.000010 0.999990
0.999990 0.999990 0.000010
0.999990 0.000010 0.999990
0.499994 0.999990 0.999990
0.999990 0.000010 0.999990
0.999990 0.999990 0.000010
0.749998 0.999990 0.999990
0.999990 0.000010 0.999990
0.999990 0.000010 0.999990
0.000010 0.999990 0.999990
0.749998 0.999990 0.999990
0.999990 0.000010 0.999990
0.999990 0.999990 0.666665
0.999990 0.999990 0.833333
0.999990 0.999990 0.666665
0.999990 0.000010 0.999990
0.499994 0.999990 0.833336
0.874999 0.999990 0.999990
0.999990 0.000010 0.999990
0.999990 0.999990 0.666665
0.999990 0.000010 0.999990
0.874999 0.999990 0.999990
0.999990 0.999990 0.666665
0.999990 0.000010 0.999990
0.999990 0.833333 0.999990
0.999990 0.999990 0.666665
0.999990 0.999990 0.833333
0.999990 0.999990 0.666665
0.999990 0.999990 0.666665
0.999990 0.000010 0.999990
0.999990 0.999990 0.666665
0.999990 0.999990 0.833333
0.999990 0.000010 0.999990
0.749998 0.999990 0.999990
0.999990 0.999990 0.666665
0.999990 0.000010 0.999990
0.999990 0.000010 0.999990
0.999990 0.999990 0.833333
0.499994 0.999990 0.999990
0.999990 0.999990 0.666665
0.999990 0.000010 0.999990
0.999990 0.000010 0.999990
0.874999 0.999990 0.999990
0.874999 0.999990 0.999990
0.999990 0.333325 0.999990
0.874999 0.999990 0.999990
0.999990 0.999990 0.833333
0.999990 0.000010 0.999990
0.875008 0.000010 0.999990
0.874999 0.999990 0.999990
0.999990 0.999990 0.666665
0.999990 0.000010 0.999990
0.999990 0.000010 0.999990
0.749998 0.999990 0.999990
0.999990 0.999990 0.666665
0.874999 0.999990 0.999990
0.874999 0.999990 0.999990
0.999990 0.999990 0.666665
0.999990 0.666665 0.999990
0.999990 0.000010 0.999990
0.874999 0.999990 0.999990
0.999990 0.999990 0.833333
0.999990 0.000010 0.999990
0.874999 0.999990 0.999990
0.999990 0.999990 0.833333
0.999990 0.000010 0.999990
0.749998 0.999990 0.999990
0.499994 0.999990 0.999990
0.499994 0.999990 0.999990
0.874999 0.999990 0.999990
0.999990 0.999990 0.666665
0.624996 0.999990 0.999990
0.999990 0.999990 0.666665
0.749998 0.999990 0.999990
0.499994 0.999990 0.999990
0.874999 0.999990 0.999990
0.874999 0.999990 0.999990
0.999990 0.999990 0.833333
0.999990 0.999990 0.833333
0.999990 0.000010 0.999990
0.749998 0.999990 0.999990
0.999990 0.000010 0.999990
0.999990 0.666665 0.999990
0.999990 0.999990 0.666665
0.999990 0.000010 0.999990
0.999990 0.999990 0.833333
0.999990 0.000010 0.999990
0.999990 0.000010 0.999990
0.499994 0.999990 0.999990
0.999990 0.000010 0.999990
0.999990 0.999990 0.833333
0.749998 0.999990 0.999990
0.999990 0.999990 0.666665
0.999990 0.000010 0.999990
0.999990 0.000010 0.999990
0.999990 0.000010 0.999990
0.749998 0.999990 0.999990
0.874999 0.999990 0.999990
0.499994 0.999990 0.999990
0.999990 0.999990 0.833333
0.999990 0.833333 0.999990
0.874999 0.999990 0.999990
0.000010 0.999990 0.999990
0.624996 0.999990 0.999990
0.874999 0.999990 0.999990
0.875000 0.999990 0.833333
0.999990 0.000010 0.999990
0.999990 0.000010 0.999990
0.749998 0.999990 0.999990
0.999990 0.000010 0.999990
0.874999 0.999990 0.999990
0.999990 0.000010 0.999990
0.999990 0.999990 0.833333
0.999990 0.000010 0.999990
0.875008 0.000010 0.999990
0.999990 0.666665 0.999990
0.999990 0.833333 0.999990
0.999990 0.499996 0.999990
0.999990 0.999990 0.000010
0.874999 0.999990 0.999990
0.999990 0.499996 0.999990
0.999990 0.833333 0.999990
0.999990 0.000010 0.999990
0.999990 0.999990 0.833333
0.999990 0.999990 0.833333
0.999990 0.666665 0.999990
0.999990 0.666665 0.999990
0.999990 0.666665 0.999990
0.999990 0.666665 0.999990
0.999990 0.999990 0.666665
0.999990 0.999990 0.666665
0.000010 0.999990 0.999990
0.999990 0.666665 0.999990
0.749998 0.999990 0.999990
0.999990 0.999990 0.833333
0.624996 0.999990 0.999990
0.874999 0.999990 0.999990
0.999990 0.666665 0.999990
0.499994 0.999990 0.999990
0.874999 0.999990 0.999990
0.999990 0.999990 0.833333
0.749998 0.999990 0.999990
0.874999 0.999990 0.999990
0.874999 0.999990 0.999990
0.999990 0.999990 0.833333
0.499994 0.999990 0.999990
0.999990 0.999990 0.499996
0.499994 0.999990 0.999990
0.999990 0.999990 0.833333
0.999990 0.999990 0.333325
0.999990 0.000010 0.999990
0.999990 0.999990 0.833333
0.749998 0.999990 0.999990
0.999990 0.000010 0.999990
0.999990 0.833333 0.999990
0.874999 0.999990 0.999990
0.874999 0.999990 0.999990
0.999990 0.999990 0.833333
0.874999 0.999990 0.999990
0.750005 0.999990 0.000010
0.499994 0.999990 0.999990
0.999990 0.999990 0.833333
0.999990 0.333325 0.999990
0.874999 0.999990 0.999990
0.999990 0.999990 0.833333
0.624996 0.999990 0.999990
0.999990 0.833333 0.999990
0.999990 0.833333 0.999990
0.999990 0.000010 0.999990
0.999990 0.000010 0.999990
0.499994 0.999990 0.999990
0.874999 0.999990 0.999990
0.999990 0.000010 0.999990
0.999990 0.000010 0.999990
0.624996 0.999990 0.999990
0.499994 0.999990 0.999990
0.999990 0.999990 0.833333
0.874999 0.999990 0.999990
0.874999 0.999990 0.999990
0.999990 0.499996 0.999990
0.999990 0.666665 0.833335
0.999990 0.999990 0.666665
0.999990 0.999990 0.833333
0.999990 0.999990 0.833333
0.624996 0.999990 0.999990
0.999990 0.999990 0.666665
0.999990 0.000010 0.999990
0.749998 0.999990 0.999990
0.999990 0.000010 0.999990
0.499994 0.999990 0.999990
0.999990 0.000010 0.999990
0.999990 0.000010 0.999990
0.874999 0.999990 0.999990
0.749998 0.999990 0.999990
0.999990 0.833333 0.999990
0.999990 0.999990 0.833333
0.499994 0.999990 0.999990
0.999990 0.833333 0.999990
0.999990 0.999990 0.833333
0.999990 0.000010 0.999990
0.999990 0.999990 0.833333
0.999990 0.000010 0.999990
0.999990 0.666665 0.999990
0.999990 0.000010 0.999990
0.999990 0.000010 0.999990
0.999990 0.000010 0.999990
0.999990 0.000010 0.999990
0.999990 0.000010 0.999990
0.999990 0.000010 0.999990
0.749998 0.999990 0.999990
0.999990 0.166653 0.999990
0.999990 0.833333 0.999990
0.999990 0.000010 0.999990
0.999990 0.000010 0.833340
0.749998 0.999990 0.999990
0.874999 0.999990 0.999990
0.999990 0.999990 0.666665
0.624996 0.999990 0.999990
0.874999 0.999990 0.999990
0.999990 0.999990 0.666665
0.999990 0.000010 0.999990
0.499994 0.999990 0.999990
0.999990 0.000010 0.999990
0.999990 0.999990 0.833333
0.999990 0.000010 0.999990
0.999990 0.999990 0.833333
0.749998 0.999990 0.999990
0.875007 0.166653 0.999990
0.874999 0.999990 0.999990
0.999990 0.999990 0.833333
0.999990 0.999990 0.833333
0.999990 0.999990 0.833333
0.999990 0.000010 0.999990
0.874999 0.999990 0.999990
0.499994 0.999990 0.999990
0.749998 0.999990 0.999990
0.999990 0.000010 0.999990
0.999990 0.666665 0.999990
0.499994 0.999990 0.999990
0.999990 0.000010 0.999990
0.999990 0.000010 0.999990
0.999990 0.000010 0.999990
0.999990 0.000010 0.999990
0.999990 0.000010 0.999990
0.499994 0.999990 0.999990
0.624996 0.999990 0.999990
0.999990 0.999990 0.833333
0.874999 0.999990 0.999990
0.749998 0.999990 0.999990
0.874999 0.999990 0.999990
0.749998 0.999990 0.999990
0.874999 0.999990 0.999990
0.999990 0.999990 0.499996
0.874999 0.999990 0.999990
0.499994 0.999990 0.999990
0.999990 0.000010 0.999990
0.499994 0.999990 0.999990
0.999990 0.000010 0.999990
0.999990 0.000010 0.999990
0.749998 0.999990 0.999990
0.999990 0.999990 0.833333
0.874999 0.999990 0.999990
0.999990 0.999990 0.666665
0.624996 0.999990 0.999990
0.999990 0.999990 0.666665
0.999990 0.000010 0.999990
0.999990 0.999990 0.833333
0.874999 0.999990 0.999990
0.999990 0.000010 0.999990
0.999990 0.000010 0.999990
0.749998 0.999990 0.999990
0.749998 0.999990 0.999990
0.874999 0.999990 0.999990
0.749998 0.999990 0.999990
0.999990 0.999990 0.833333
0.624996 0.999990 0.999990
0.874999 0.999990 0.999990
0.999990 0.499996 0.999990
0.999990 0.833333 0.999990
0.874999 0.999990 0.999990
0.999990 0.999990 0.833333
0.999990 0.999990 0.833333
0.999990 0.166653 0.999990
0.999990 0.166653 0.999990
0.874999 0.999990 0.999990
0.999990 0.000010 0.999990
0.999990 0.499996 0.999990
0.999990 0.833333 0.999990
0.999990 0.000010 0.999990
0.999990 0.999990 0.666665
0.749998 0.999990 0.999990
0.874999 0.999990 0.999990
0.750005 0.000010 0.999990
0.749998 0.999990 0.999990
0.999990 0.999990 0.666665
0.999990 0.833333 0.999990
0.999990 0.999990 0.833333
0.999990 0.999990 0.666665
0.999990 0.999990 0.666665
0.999990 0.999990 0.499996
0.874999 0.999990 0.999990
0.999990 0.000010 0.999990
0.999990 0.000010 0.999990
0.874999 0.999990 0.999990
0.874999 0.999990 0.999990
0.999990 0.000010 0.999990
0.999990 0.000010 0.999990
0.999990 0.000010 0.999990
0.999990 0.000010 0.999990
0.874999 0.999990 0.999990
0.499994 0.999990 0.999990
0.999990 0.000010 0.999990
0.999990 0.833333 0.999990
0.874999 0.999990 0.999990
0.624996 0.999990 0.999990
0.499994 0.999990 0.999990
0.999990 0.000010 0.999990
0.999990 0.000010 0.999990
0.999990 0.000010 0.999990
0.749998 0.999990 0.999990
0.749998 0.999990 0.999990
0.999990 0.000010 0.999990
0.999990 0.999990 0.833333
0.999990 0.333325 0.999990
0.749998 0.999990 0.999990
0.999990 0.999990 0.666665
0.999990 0.999990 0.666665
0.999990 0.999990 0.666665
0.999990 0.999990 0.666665
0.749998 0.999990 0.999990
0.999990 0.000010 0.999990
0.999990 0.000010 0.999990
0.499994 0.999990 0.999990
0.999990 0.999990 0.000010
0.999990 0.999990 0.666665
0.999990 0.000010 0.999990
0.999990 0.833333 0.999990
0.999990 0.000010 0.999990
0.874999 0.999990 0.999990
0.999990 0.999990 0.833333
0.999990 0.000010 0.999990
0.999990 0.999990 0.833333
0.874999 0.999990 0.999990
0.624996 0.999990 0.999990
0.999990 0.000010 0.999990
0.999990 0.000010 0.999990
0.999990 0.000010 0.999990
0.874999 0.999990 0.999990
0.624996 0.999990 0.999990
0.624996 0.999990 0.999990
0.999990 0.999990 0.833333
0.999990 0.999990 0.666665
0.999990 0.833333 0.999990
0.999990 0.999990 0.166653
0.999990 0.000010 0.999990
0.999990 0.000010 0.999990
0.624996 0.999990 0.999990
0.999990 0.000010 0.999990
0.874999 0.999990 0.999990
0.749998 0.999990 0.999990
0.874999 0.999990 0.999990
0.624996 0.999990 0.999990
0.999990 0.999990 0.833333
0.499994 0.999990 0.999990
0.874999 0.999990 0.999990
0.499994 0.999990 0.999990
0.499994 0.999990 0.999990
0.874999 0.999990 0.999990
0.999990 0.999990 0.666665
0.999990 0.999990 0.666665
0.999990 0.000010 0.999990
0.999990 0.999990 0.833333
0.999990 0.999990 0.333325
0.999990 0.000010 0.999990
0.999990 0.999990 0.833333
0.874999 0.999990 0.999990
0.999990 0.000010 0.999990
0.999990 0.000010 0.999990
0.874999 0.999990 0.999990
0.500000 0.166656 0.999990
0.499994 0.999990 0.999990
0.499994 0.999990 0.999990
0.999990 0.999990 0.833333
0.999990 0.000010 0.999990
0.999990 0.833333 0.999990
0.874999 0.999990 0.999990
0.499994 0.999990 0.999990
0.749998 0.999990 0.999990
0.999990 0.999990 0.833333
0.999990 0.000010 0.999990
0.999990 0.000010 0.999990
0.999990 0.833333 0.999990
0.749998 0.999990 0.999990
0.999990 0.999990 0.666665
0.999990 0.000010 0.999990
0.999990 0.999990 0.666665
0.750000 0.666665 0.999990
0.999990 0.999990 0.666665
0.999990 0.000010 0.999990
0.999990 0.000010 0.999990
0.999990 0.999990 0.833333
0.999990 0.999990 0.833333
0.999990 0.000010 0.999990
0.999990 0.999990 0.666665
0.750005 0.000010 0.999990
0.999990 0.499996 0.999990
0.999990 0.833333 0.999990
0.999990 0.999990 0.833333
0.874999 0.999990 0.999990
0.749998 0.999990 0.999990
0.999990 0.999990 0.833333
0.999990 0.833333 0.999990
0.874999 0.999990 0.999990
0.999990 0.000010 0.999990
0.999990 0.000010 0.999990
0.999990 0.000010 0.999990
0.999990 0.000010 0.999990
0.999990 0.000010 0.999990
0.749998 0.999990 0.999990
0.749998 0.999990 0.999990
0.999990 0.999990 0.666665
0.999990 0.000010 0.999990
0.999990 0.999990 0.499996
0.999990 0.999990 0.666665
0.999990 0.833333 0.999990
0.999990 0.833333 0.999990
0.499994 0.999990 0.999990
0.999990 0.000010 0.999990
0.999990 0.999990 0.000010
0.625003 0.999990 0.000010
0.999990 0.000010 0.999990
0.999990 0.999990 0.666665
0.874999 0.999990 0.999990
0.999990 0.000010 0.999990
0.999990 0.166653 0.999990
0.999990 0.000010 0.999990
0.999990 0.000010 0.999990
0.874999 0.999990 0.999990
0.999990 0.999990 0.666665
0.750005 0.000010 0.999990
0.874999 0.999990 0.999990
0.874999 0.999990 0.999990
0.875008 0.999990 0.000010
0.999990 0.999990 0.666665
0.874999 0.999990 0.999990
0.999990 0.000010 0.999990
0.999990 0.833333 0.999990
0.749998 0.999990 0.999990
0.999990 0.000010 0.999990
0.999990 0.999990 0.666665
0.999990 0.000010 0.999990
0.999990 0.000010 0.999990
0.999990 0.999990 0.666665
0.999990 0.000010 0.999990
0.499994 0.999990 0.999990
0.999990 0.999990 0.833333
0.999990 0.999990 0.666665
0.999990 0.999990 0.666665
0.999990 0.000010 0.999990
0.999990 0.000010 0.999990
0.499994 0.999990 0.999990
0.999990 0.999990 0.333325
0.999990 0.000010 0.999990
0.999990 0.000010 0.999990
0.999990 0.000010 0.999990
0.999990 0.000010 0.999990
0.999990 0.666665 0.999990
0.999990 0.000010 0.999990
0.999990 0.999990 0.666665
0.624996 0.999990 0.999990
0.874999 0.999990 0.999990
0.624996 0.999990 0.999990
0.999990 0.000010 0.999990
0.999990 0.833333 0.999990
0.999990 0.833333 0.999990
0.999990 0.000010 0.999990
0.999990 0.000010 0.999990
0.749998 0.999990 0.999990
0.999990 0.000010 0.999990
0.874999 0.999990 0.999990
0.999990 0.999990 0.833333
0.749998 0.999990 0.999990
0.999990 0.000010 0.999990
0.999990 0.000010 0.999990
0.874999 0.999990 0.999990
0.999990 0.000010 0.999990
0.874999 0.999990 0.999990
0.999990 0.000010 0.999990
0.999990 0.666665 0.999990
0.749998 0.999990 0.999990
0.499994 0.999990 0.999990
0.999990 0.000010 0.999990
0.874999 0.999990 0.999990
0.999990 0.999990 0.833333
0.999990 0.000010 0.999990
0.749998 0.999990 0.999990
0.999990 0.833333 0.999990
0.999990 0.999990 0.666665
0.999990 0.999990 0.666665
0.999990 0.000010 0.999990
0.999990 0.666665 0.999990
0.749998 0.999990 0.999990
0.999990 0.999990 0.833333
0.624996 0.999990 0.999990
0.999990 0.000010 0.999990
0.999990 0.000010 0.999990
0.999990 0.000010 0.999990
0.874999 0.999990 0.999990
0.999990 0.000010 0.999990
0.999990 0.999990 0.666665
0.749998 0.999990 0.999990
0.875005 0.333323 0.999990
0.999990 0.000010 0.999990
0.874999 0.999990 0.999990
0.999990 0.999990 0.833333
0.874999 0.999990 0.999990
0.999990 0.999990 0.666665
0.999990 0.000010 0.999990
0.999990 0.000010 0.999990
0.999990 0.000010 0.999990
0.874999 0.999990 0.999990
0.999990 0.666665 0.999990
0.999990 0.000010 0.999990
0.999990 0.999990 0.833333
0.874999 0.999990 0.999990
0.749998 0.999990 0.999990
0.999990 0.999990 0.833333
0.999990 0.999990 0.833333
0.749998 0.999990 0.999990
0.999990 0.999990 0.833333
0.749998 0.999990 0.999990
0.999990 0.000010 0.999990
0.999990 0.999990 0.833333
0.999990 0.999990 0.833333
0.999990 0.999990 0.833333
0.749998 0.999990 0.999990
0.999990 0.000010 0.999990
0.999990 0.999990 0.833333
0.999990 0.000010 0.999990
0.499994 0.999990 0.999990
0.874999 0.999990 0.999990
0.999990 0.000010 0.999990
0.999990 0.000010 0.999990
0.874999 0.999990 0.999990
0.499994 0.999990 0.999990
0.999990 0.999990 0.666665
0.749998 0.999990 0.999990
0.999990 0.999990 0.666665
0.999990 0.999990 0.833333
0.999990 0.999990 0.666665
0.999990 0.000010 0.999990
0.999990 0.999990 0.833333
0.749998 0.999990 0.999990
0.999990 0.000010 0.999990
0.999990 0.999990 0.666665
0.999990 0.999990 0.833333
0.999990 0.000010 0.999990
0.999990 0.000010 0.999990
0.999990 0.000010 0.999990
0.874999 0.999990 0.999990
0.999990 0.999990 0.833333
0.999990 0.999990 0.833333
0.999990 0.999990 0.833333
0.999990 0.000010 0.999990
0.999990 0.000010 0.999990
0.999990 0.999990 0.833333
0.999990 0.000010 0.999990
0.499994 0.999990 0.999990
0.999990 0.999990 0.833333
0.499994 0.999990 0.999990
0.999990 0.999990 0.666665
0.999990 0.000010 0.999990
0.999990 0.833333 0.999990
0.999990 0.000010 0.999990
0.999990 0.999990 0.666665
0.749998 0.999990 0.999990
0.749998 0.999990 0.999990
0.999990 0.833333 0.999990
0.999990 0.999990 0.666665
0.999990 0.000010 0.999990
0.999990 0.999990 0.666665
0.999990 0.999990 0.833333
0.874999 0.999990 0.999990
0.999990 0.000010 0.999990
0.999990 0.000010 0.999990
0.874999 0.999990 0.999990
0.999990 0.000010 0.999990
0.999990 0.999990 0.666665
0.999990 0.000010 0.999990
0.999990 0.000010 0.999990
0.624996 0.999990 0.999990
0.999990 0.833333 0.999990
0.999990 0.000010 0.999990
0.999990 0.999990 0.833333
0.874999 0.999990 0.999990
0.999990 0.000010 0.999990
0.999990 0.000010 0.999990
0.999990 0.333325 0.999990
0.999990 0.000010 0.999990
0.999990 0.000010 0.999990
0.999990 0.000010 0.999990
0.749998 0.999990 0.999990
0.624996 0.999990 0.999990
0.499994 0.999990 0.999990
0.874999 0.999990 0.999990
0.999990 0.999990 0.833333
0.000010 0.999990 0.999990
0.749998 0.999990 0.999990
0.874999 0.999990 0.999990
0.249988 0.999990 0.999990
0.999990 0.999990 0.666665
0.624996 0.999990 0.999990
0.999990 0.000010 0.999990
0.999990 0.000010 0.999990
0.999990 0.000010 0.999990
0.999990 0.999990 0.833333
0.999990 0.999990 0.666665
0.999990 0.000010 0.999990
0.999990 0.999990 0.499996
0.999990 0.000010 0.999990
0.999990 0.000010 0.999990
0.624996 0.999990 0.999990
0.999990 0.833333 0.999990
0.624996 0.999990 0.999990
0.749998 0.999990 0.999990
0.999990 0.000010 0.999990
0.249988 0.999990 0.999990
0.874999 0.999990 0.999990
0.999990 0.999990 0.666665
0.499994 0.999990 0.999990
0.874999 0.999990 0.999990
0.999990 0.000010 0.999990
0.999990 0.999990 0.666665
0.999990 0.499996 0.999990
0.999990 0.999990 0.833333
0.874999 0.999990 0.999990
0.999990 0.999990 0.833333
0.874999 0.999990 0.999990
0.999990 0.000010 0.999990
0.999990 0.999990 0.666665
0.999990 0.000010 0.999990
0.999990 0.333325 0.999990
0.999990 0.999990 0.666665
0.749998 0.999990 0.999990
0.999990 0.000010 0.999990
0.999990 0.000010 0.999990
0.999990 0.000010 0.999990
0.624996 0.999990 0.999990
0.749998 0.999990 0.999990
0.749998 0.999990 0.999990
0.999990 0.999990 0.833333
0.999990 0.000010 0.999990
0.999990 0.999990 0.666665
0.999990 0.999990 0.833333
0.999990 0.666665 0.999990
0.874999 0.999990 0.999990
0.999990 0.999990 0.833333
0.999990 0.999990 0.833333
0.999990 0.833333 0.999990
0.499994 0.999990 0.999990
0.999990 0.666665 0.833335
0.999990 0.833333 0.999990
0.999990 0.000010 0.999990
0.999990 0.999990 0.833333
0.999990 0.999990 0.833333
0.999990 0.833333 0.999990
0.999990 0.000010 0.999990
0.749998 0.999990 0.999990
0.999990 0.999990 0.833333
0.749998 0.999990 0.999990
0.749998 0.999990 0.999990
0.999990 0.000010 0.999990
0.749998 0.999990 0.999990
0.999990 0.999990 0.333325
0.999990 0.000010 0.999990
0.999990 0.000010 0.999990
0.999990 0.999990 0.666665
0.874999 0.999990 0.999990
0.999990 0.833333 0.999990
0.999990 0.000010 0.999990
0.999990 0.000010 0.999990
0.999990 0.833333 0.999990
0.999990 0.000010 0.999990
0.999990 0.000010 0.999990
0.999990 0.999990 0.833333
0.999990 0.999990 0.833333
0.999990 0.999990 0.666665
0.999990 0.999990 0.666665
0.999990 0.000010 0.999990
0.999990 0.999990 0.833333
0.999990 0.999990 0.666665
0.500000 0.000010 0.999990
0.999990 0.000010 0.999990
0.999990 0.000010 0.999990
0.999990 0.999990 0.666665
0.999990 0.000010 0.999990
0.624996 0.999990 0.999990
0.999990 0.666665 0.999990
0.999990 0.999990 0.666665
0.999990 0.999990 0.833333
0.999990 0.000010 0.999990
0.999990 0.833333 0.999990
0.874999 0.999990 0.999990
0.999990 0.999990 0.833333
0.999990 0.999990 0.666665
0.874999 0.999990 0.999990
0.999990 0.999990 0.666665
0.999990 0.999990 0.666665
0.999990 0.999990 0.833333
0.625003 0.000010 0.999990
0.499994 0.999990 0.999990
0.999990 0.000010 0.999990
0.999990 0.999990 0.833333
0.999990 0.000010 0.999990
0.999990 0.833333 0.999990
0.999990 0.499996 0.999990
0.999990 0.999990 0.666665
0.999990 0.999990 0.666665
0.999990 0.999990 0.833333
0.499994 0.999990 0.999990
0.999990 0.999990 0.833333
0.999990 0.000010 0.999990
0.624996 0.999990 0.999990
0.999990 0.499996 0.999990
0.999990 0.999990 0.333325
0.999990 0.999990 0.833333
0.999990 0.999990 0.833333
0.874999 0.999990 0.999990
0.999990 0.999990 0.833333
0.999990 0.999990 0.499996
0.624996 0.999990 0.999990
0.999990 0.333325 0.999990
0.999990 0.333325 0.999990
0.874999 0.999990 0.999990
0.999990 0.000010 0.999990
0.749998 0.999990 0.999990
0.999990 0.000010 0.999990
0.999990 0.000010 0.999990
0.999990 0.999990 0.833333
0.999990 0.999990 0.666665
0.500000 0.999990 0.000010
0.249988 0.999990 0.999990
0.999990 0.999990 0.833333
0.749998 0.999990 0.999990
0.999990 0.000010 0.999990
0.999990 0.999990 0.666665
0.499994 0.999990 0.999990
0.999990 0.999990 0.833333
0.999990 0.499996 0.999990
0.874999 0.999990 0.999990
0.874999 0.999990 0.999990
0.999990 0.999990 0.833333
0.999990 0.999990 0.666665
0.999990 0.000010 0.999990
0.874999 0.999990 0.999990
0.999990 0.999990 0.666665
0.999990 0.000010 0.999990
0.999990 0.833333 0.999990
0.499994 0.999990 0.999990
0.999990 0.166653 0.999990
0.749998 0.999990 0.999990
0.999990 0.166653 0.999990
0.999990 0.999990 0.833333
0.999990 0.000010 0.999990
0.999990 0.999990 0.666665
0.874999 0.999990 0.999990
0.999990 0.166653 0.999990
0.999990 0.999990 0.833333
0.999990 0.000010 0.999990
0.999990 0.000010 0.999990
0.999990 0.000010 0.999990
0.499994 0.999990 0.999990
0.999990 0.000010 0.999990
0.999990 0.333325 0.999990
0.749998 0.999990 0.999990
0.749998 0.999990 0.999990
0.999990 0.000010 0.999990
0.999990 0.999990 0.833333
0.999990 0.499996 0.999990
0.999990 0.999990 0.666665
0.874999 0.999990 0.999990
0.999990 0.000010 0.999990
0.999990 0.000010 0.999990
0.999990 0.999990 0.833333
0.874999 0.999990 0.999990
0.999990 0.999990 0.833333
0.999990 0.999990 0.833333
0.999990 0.833333 0.999990
0.874999 0.999990 0.999990
0.499994 0.999990 0.999990
0.999990 0.166653 0.999990
0.999990 0.000010 0.999990
0.999990 0.999990 0.833333
0.749998 0.999990 0.999990
0.999990 0.999990 0.833333
0.999990 0.999990 0.833333
0.999990 0.000010 0.999990
0.999990 0.000010 0.999990
0.874999 0.999990 0.999990
0.999990 0.000010 0.999990
0.874999 0.999990 0.999990
0.999990 0.999990 0.833333
0.000010 0.999990 0.666669
0.999990 0.000010 0.999990
0.749998 0.999990 0.999990
0.999990 0.833333 0.999990
0.874999 0.999990 0.999990
0.749998 0.999990 0.999990
0.999990 0.000010 0.999990
0.999990 0.000010 0.999990
0.999990 0.000010 0.999990
0.999990 0.000010 0.999990
0.499994 0.999990 0.999990
0.999990 0.000010 0.999990
0.749998 0.999990 0.999990
0.999990 0.999990 0.833333
0.999990 0.999990 0.333325
0.749998 0.999990 0.999990
0.999990 0.999990 0.833333
0.999990 0.999990 0.666665
0.874999 0.999990 0.999990
0.499994 0.999990 0.999990
0.500000 0.999990 0.000010
0.499994 0.999990 0.999990
0.999990 0.833333 0.999990
0.999990 0.999990 0.833333
0.999990 0.999990 0.833333
0.999990 0.999990 0.666665
0.749998 0.999990 0.999990
0.999990 0.000010 0.999990
0.999990 0.999990 0.833333
0.999990 0.000010 0.999990
0.999990 0.999990 0.666665
0.999990 0.999990 0.833333
0.999990 0.999990 0.833333
0.499994 0.999990 0.999990
0.999990 0.999990 0.833333
0.749998 0.999990 0.999990
0.999990 0.000010 0.999990
0.749998 0.999990 0.999990
0.999990 0.833333 0.999990
0.000010 0.999990 0.999990
0.874999 0.999990 0.999990
0.999990 0.000010 0.999990
0.874999 0.999990 0.999990
0.999990 0.999990 0.833333
0.999990 0.000010 0.999990
0.999990 0.000010 0.999990
0.999990 0.999990 0.666665
0.999990 0.999990 0.666665
0.499994 0.999990 0.999990
0.999990 0.000010 0.999990
0.749998 0.999990 0.999990
0.749998 0.999990 0.999990
0.999990 0.000010 0.999990
0.999990 0.166653 0.999990
0.999990 0.999990 0.666665
0.999990 0.666665 0.999990
0.999990 0.000010 0.999990
0.999990 0.999990 0.666665
0.749998 0.999990 0.999990
0.999990 0.000010 0.999990
0.999990 0.999990 0.666665
0.999990 0.000010 0.999990
0.999990 0.000010 0.999990
0.999990 0.000010 0.999990
0.999990 0.999990 0.833333
0.999990 0.999990 0.833333
0.749998 0.999990 0.999990
0.999990 0.000010 0.999990
0.874999 0.999990 0.999990
0.999990 0.999990 0.833333
0.874999 0.999990 0.999990
0.874999 0.999990 0.999990
0.999990 0.999990 0.833333
0.874999 0.999990 0.999990
0.750005 0.999990 0.000010
0.999990 0.999990 0.666665
0.999990 0.000010 0.999990
0.624996 0.999990 0.999990
0.999990 0.999990 0.833333
0.999990 0.999990 0.833333
0.999990 0.000010 0.999990
0.499994 0.999990 0.999990
0.999990 0.833333 0.999990
0.999990 0.000010 0.999990
0.999990 0.000010 0.999990
0.874999 0.999990 0.999990
0.874999 0.999990 0.999990
0.999990 0.999990 0.666665
0.749998 0.999990 0.999990
0.999990 0.000010 0.999990
0.999990 0.999990 0.666665
0.874999 0.999990 0.999990
0.999990 0.999990 0.666665
0.749998 0.999990 0.999990
0.999990 0.999990 0.666665
0.999990 0.999990 0.666665
0.999990 0.999990 0.833333
0.999990 0.999990 0.833333
0.999990 0.833333 0.999990
0.999990 0.666665 0.999990
0.999990 0.999990 0.833333
0.499994 0.999990 0.999990
0.999990 0.000010 0.999990
0.999990 0.999990 0.833333
0.999990 0.999990 0.499996
0.999990 0.499996 0.999990
0.999990 0.999990 0.833333
0.999990 0.000010 0.999990
0.999990 0.833333 0.999990
0.874999 0.999990 0.999990
0.874999 0.999990 0.999990
0.999990 0.499996 0.999990
0.999990 0.000010 0.999990
0.999990 0.999990 0.833333
0.999990 0.000010 0.999990
0.999990 0.999990 0.833333
0.999990 0.499996 0.999990
0.999990 0.000010 0.999990
0.999990 0.000010 0.999990
0.499994 0.999990 0.999990
0.999990 0.000010 0.999990
0.999990 0.000010 0.999990
0.999990 0.000010 0.999990
0.999990 0.000010 0.999990
0.999990 0.000010 0.999990
0.999990 0.000010 0.999990
0.999990 0.333325 0.999990
0.999990 0.999990 0.000010
0.999990 0.000010 0.999990
0.999990 0.000010 0.999990
0.999990 0.000010 0.999990
0.749998 0.999990 0.999990
0.999990 0.666665 0.999990
0.999990 0.999990 0.833333
0.749998 0.999990 0.999990
0.999990 0.499996 0.999990
0.999990 0.999990 0.666665
0.874999 0.999990 0.999990
0.999990 0.000010 0.999990
0.999990 0.999990 0.833333
0.999990 0.999990 0.666665
0.999990 0.000010 0.999990
0.749998 0.999990 0.999990
0.499994 0.999990 0.999990
0.749998 0.999990 0.999990
0.999990 0.499996 0.999990
0.999990 0.833333 0.999990
0.499997 0.499998 0.999990
0.999990 0.000010 0.999990
0.999990 0.999990 0.333325
0.999990 0.000010 0.999990
0.999990 0.333325 0.999990
0.999990 0.000010 0.999990
0.874999 0.999990 0.999990
0.999990 0.000010 0.999990
0.999990 0.000010 0.999990
0.999990 0.000010 0.999990
0.999990 0.000010 0.999990
0.874999 0.999990 0.999990
0.749998 0.999990 0.999990
0.874999 0.999990 0.999990
0.749998 0.999990 0.999990
0.749998 0.999990 0.999990
0.874999 0.999990 0.999990
0.749998 0.999990 0.999990
0.999990 0.000010 0.999990
0.999990 0.000010 0.999990
0.999990 0.999990 0.000010
0.999990 0.833333 0.999990
0.999990 0.999990 0.666665
0.874999 0.999990 0.999990
0.999990 0.833333 0.999990
0.749998 0.999990 0.999990
0.999990 0.999990 0.666665
0.999990 0.666665 0.999990
0.999990 0.999990 0.666665
0.999990 0.000010 0.999990
0.749998 0.999990 0.999990
0.874999 0.999990 0.999990
0.999990 0.999990 0.666665
0.999990 0.000010 0.999990
0.999990 0.000010 0.999990
0.999990 0.000010 0.999990
0.999990 0.000010 0.999990
0.874999 0.999990 0.999990
0.999990 0.999990 0.833333
0.499994 0.999990 0.999990
0.374996 0.999990 0.333328
0.874999 0.999990 0.999990
0.749998 0.999990 0.999990
0.999990 0.000010 0.999990
0.999990 0.000010 0.999990
0.999990 0.999990 0.833333
0.874999 0.999990 0.999990
0.999990 0.999990 0.666665
0.499994 0.999990 0.999990
0.999990 0.000010 0.999990
0.874999 0.999990 0.999990
0.999990 0.000010 0.999990
0.624996 0.999990 0.999990
0.999990 0.000010 0.999990
0.874999 0.999990 0.999990
0.999990 0.999990 0.833333
0.999990 0.000010 0.999990
0.999990 0.999990 0.833333
0.999990 0.000010 0.999990
0.999990 0.999990 0.833333
0.749998 0.999990 0.999990
0.749998 0.999990 0.999990
0.999990 0.000010 0.999990
0.999990 0.000010 0.999990
0.999990 0.999990 0.833333
0.374991 0.999990 0.999990
0.999990 0.000010 0.999990
0.999990 0.000010 0.999990
0.999990 0.833333 0.999990
0.749998 0.999990 0.999990
0.999990 0.000010 0.999990
0.749998 0.999990 0.999990
0.999990 0.999990 0.666665
0.874999 0.999990 0.999990
0.999990 0.999990 0.833333
0.999990 0.000010 0.999990
0.874999 0.999990 0.999990
0.999990 0.999990 0.833333
0.999990 0.000010 0.999990
0.749998 0.999990 0.999990
0.999990 0.000010 0.999990
0.999990 0.000010 0.999990
0.999990 0.999990 0.833333
0.999990 0.999990 0.833333
0.999990 0.999990 0.666665
0.749998 0.999990 0.999990
0.999990 0.999990 0.666665
0.999990 0.999990 0.666665
0.249988 0.999990 0.999990
0.874999 0.999990 0.999990
0.999990 0.999990 0.666665
0.999990 0.833333 0.999990
0.999990 0.999990 0.833333
0.999990 0.000010 0.999990
0.875008 0.000010 0.999990
0.999990 0.000010 0.999990
0.999990 0.000010 0.999990
0.999990 0.000010 0.999990
0.999990 0.999990 0.666665
0.999990 0.000010 0.999990
0.999990 0.000010 0.999990
0.999990 0.999990 0.833333
0.999990 0.833333 0.999990
0.999990 0.166653 0.999990
0.999990 0.999990 0.833333
0.999990 0.833333 0.999990
0.999990 0.499996 0.999990
0.499994 0.999990 0.999990
0.749998 0.999990 0.999990
0.999990 0.999990 0.333325
0.624996 0.999990 0.999990
0.749998 0.999990 0.999990
0.999990 0.000010 0.999990
0.999990 0.000010 0.999990
0.999990 0.000010 0.999990
0.999990 0.000010 0.999990
0.999990 0.999990 0.833333
0.749998 0.999990 0.999990
0.999990 0.999990 0.833333
0.999990 0.000010 0.999990
0.749998 0.999990 0.999990
0.999990 0.000010 0.999990
0.874999 0.999990 0.999990
0.999990 0.000010 0.999990
0.499994 0.999990 0.999990
0.999990 0.999990 0.833333
0.999990 0.000010 0.999990
0.999990 0.000010 0.999990
0.999990 0.999990 0.833333
0.999990 0.999990 0.833333
0.749998 0.999990 0.999990
0.999990 0.999990 0.166653
0.999990 0.166653 0.999990
0.999990 0.999990 0.833333
0.999990 0.999990 0.666665
0.999990 0.000010 0.999990
0.999990 0.000010 0.999990
0.999990 0.000010 0.999990
0.999990 0.999990 0.833333
0.999990 0.999990 0.666665
0.999990 0.999990 0.666665
0.874999 0.999990 0.999990
0.749998 0.999990 0.999990
0.999990 0.999990 0.833333
0.999990 0.999990 0.000010
0.999990 0.000010 0.999990
0.999990 0.000010 0.999990
0.999990 0.833333 0.999990
0.499994 0.999990 0.999990
0.749998 0.999990 0.999990
0.999990 0.499996 0.999990
0.999990 0.833333 0.999990
0.749998 0.999990 0.999990
0.999990 0.999990 0.666665
0.999990 0.999990 0.666665
0.999990 0.833333 0.999990
0.999990 0.833333 0.999990
0.999990 0.166653 0.999990
0.999990 0.000010 0.999990
0.999990 0.999990 0.833333
0.749998 0.999990 0.999990
0.999990 0.000010 0.999990
0.999990 0.999990 0.833333
0.874999 0.999990 0.999990
0.999990 0.999990 0.666665
0.874999 0.999990 0.999990
0.999990 0.999990 0.666665
0.874999 0.999990 0.999990
0.874999 0.999990 0.999990
0.874999 0.999990 0.999990
0.999990 0.000010 0.999990
0.999990 0.999990 0.833333
0.999990 0.499996 0.999990
0.874999 0.999990 0.999990
0.874999 0.999990 0.999990
0.999990 0.000010 0.999990
0.749998 0.999990 0.999990
0.874999 0.999990 0.999990
0.999990 0.499996 0.999990
0.999990 0.833333 0.999990
0.999990 0.999990 0.833333
0.999990 0.999990 0.833333
0.999990 0.833333 0.999990
0.999990 0.999990 0.833333
0.874999 0.999990 0.999990
0.999990 0.999990 0.666665
0.374993 0.999990 0.666668
0.874999 0.999990 0.999990
0.874999 0.999990 0.999990
0.874999 0.999990 0.999990
0.999990 0.999990 0.666665
0.749998 0.999990 0.999990
0.874999 0.999990 0.999990
0.999990 0.000010 0.999990
0.874999 0.999990 0.999990
0.999990 0.999990 0.833333
0.750005 0.999990 0.000010
0.999990 0.000010 0.999990
0.999990 0.000010 0.999990
0.999990 0.999990 0.666665
0.999990 0.000010 0.999990
0.999990 0.999990 0.833333
0.999990 0.999990 0.666665
0.999990 0.000010 0.999990
0.499994 0.999990 0.999990
0.999990 0.833333 0.999990
0.999990 0.666665 0.999990
0.624996 0.999990 0.999990
0.999990 0.333325 0.999990
0.750005 0.999990 0.000010
0.874999 0.999990 0.999990
0.999990 0.999990 0.833333
0.999990 0.000010 0.999990
0.874999 0.999990 0.999990
0.999990 0.000010 0.999990
0.999990 0.000010 0.999990
0.874999 0.999990 0.999990
0.874999 0.999990 0.999990
0.999990 0.999990 0.833333
0.999990 0.000010 0.999990
0.999990 0.000010 0.999990
0.999990 0.000010 0.999990
0.874999 0.999990 0.999990
0.999990 0.000010 0.999990
0.749998 0.999990 0.999990
0.874999 0.999990 0.999990
0.999990 0.999990 0.833333
0.999990 0.666665 0.999990
0.999990 0.000010 0.999990
0.874999 0.999990 0.999990
0.999990 0.000010 0.999990
0.999990 0.999990 0.833333
0.874999 0.999990 0.999990
0.999990 0.000010 0.999990
0.874999 0.999990 0.999990
0.999990 0.999990 0.833333
0.999990 0.000010 0.999990
0.999990 0.666665 0.999990
0.499994 0.999990 0.999990
0.499994 0.999990 0.999990
0.999990 0.833333 0.999990
0.999990 0.166653 0.999990
0.874999 0.999990 0.999990
0.999990 0.999990 0.833333
0.999990 0.000010 0.999990
0.999990 0.000010 0.999990
0.749998 0.999990 0.999990
0.999990 0.000010 0.999990
0.999990 0.666665 0.999990
0.999990 0.999990 0.833333
0.999990 0.000010 0.999990
0.999990 0.333325 0.999990
0.999990 0.999990 0.833333
0.999990 0.999990 0.833333
0.875002 0.999990 0.666663
0.999990 0.000010 0.999990
0.999990 0.999990 0.833333
0.999990 0.999990 0.833333
0.999990 0.000010 0.999990
0.999990 0.000010 0.999990
0.999990 0.000010 0.999990
0.999990 0.000010 0.999990
0.999990 0.000010 0.999990
0.874999 0.999990 0.999990
0.750005 0.000010 0.999990
0.874999 0.999990 0.999990
0.874999 0.999990 0.999990
0.999990 0.999990 0.000010
0.999990 0.666665 0.999990
0.999990 0.666665 0.999990
0.999990 0.666665 0.999990
0.999990 0.000010 0.999990
0.999990 0.000010 0.999990
0.999990 0.000010 0.999990
0.999990 0.999990 0.666665
0.999990 0.000010 0.999990
0.999990 0.000010 0.999990
0.999990 0.666665 0.999990
0.999990 0.999990 0.666665
0.999990 0.999990 0.833333
0.874999 0.999990 0.999990
0.999990 0.833333 0.999990
0.999990 0.000010 0.999990
0.999990 0.000010 0.999990
0.999990 0.000010 0.999990
0.999990 0.666665 0.999990
0.999990 0.666665 0.999990
0.999990 0.000010 0.999990
0.999990 0.000010 0.999990
0.624996 0.999990 0.999990
0.999990 0.000010 0.999990
0.999990 0.000010 0.999990
0.999990 0.333325 0.999990
0.999990 0.000010 0.999990
0.499994 0.999990 0.999990
0.999990 0.666665 0.999990
0.875002 0.666663 0.999990
0.999990 0.000010 0.999990
0.999990 0.333325 0.999990
0.999990 0.000010 0.999990
0.999990 0.999990 0.666665
0.999990 0.000010 0.999990
0.999990 0.999990 0.833333
0.999990 0.999990 0.833333
0.999990 0.999990 0.833333
0.874999 0.999990 0.999990
0.874999 0.999990 0.999990
0.749998 0.999990 0.999990
0.999990 0.999990 0.833333
0.999990 0.999990 0.833333
0.874999 0.999990 0.999990
0.999990 0.999990 0.833333
0.999990 0.999990 0.833333
0.874999 0.999990 0.999990
0.499994 0.999990 0.999990
0.874999 0.999990 0.999990
0.999990 0.666665 0.833335
0.999990 0.833333 0.999990
0.624996 0.999990 0.999990
0.874999 0.999990 0.999990
0.999990 0.999990 0.833333
0.999990 0.833333 0.999990
0.874999 0.999990 0.999990
0.749998 0.999990 0.999990
0.624996 0.999990 0.999990
0.874999 0.999990 0.999990
0.999990 0.000010 0.999990
0.874999 0.999990 0.999990
0.999990 0.000010 0.999990
0.874999 0.999990 0.999990
0.874999 0.999990 0.999990
0.999990 0.999990 0.833333
0.999990 0.999990 0.833333
0.999990 0.999990 0.833333
0.999990 0.000010 0.999990
0.999990 0.666665 0.999990
0.875000 0.999990 0.833333
0.874999 0.999990 0.999990
0.999990 0.999990 0.833333
0.499994 0.999990 0.999990
0.875008 0.000010 0.999990
0.999990 0.000010 0.999990
0.999990 0.999990 0.833333
0.874999 0.999990 0.999990
0.999990 0.000010 0.999990
0.624996 0.999990 0.999990
0.999990 0.999990 0.833333
0.999990 0.000010 0.999990
0.999990 0.999990 0.666665
0.749998 0.999990 0.999990
0.999990 0.000010 0.999990
0.999990 0.666665 0.999990
0.999990 0.000010 0.999990
0.874999 0.999990 0.999990
0.624996 0.999990 0.999990
0.874999 0.999990 0.999990
0.999990 0.000010 0.999990
0.999990 0.999990 0.666665
0.999990 0.000010 0.999990
0.999990 0.000010 0.999990
0.874999 0.999990 0.999990
0.999990 0.000010 0.999990
0.999990 0.000010 0.999990
0.999990 0.000010 0.999990
0.999990 0.833333 0.999990
0.999990 0.333325 0.999990
0.999990 0.999990 0.666665
0.999990 0.000010 0.999990
0.749998 0.999990 0.999990
0.874999 0.999990 0.999990
0.999990 0.000010 0.999990
0.999990 0.499996 0.999990
0.999990 0.999990 0.833333
0.999990 0.333325 0.999990
0.999990 0.999990 0.833333
0.999990 0.000010 0.999990
0.499994 0.999990 0.999990
0.999990 0.999990 0.833333
0.999990 0.666665 0.999990
0.999990 0.999990 0.833333
0.999990 0.999990 0.833333
0.999990 0.000010 0.999990
0.499994 0.999990 0.999990
0.874999 0.999990 0.999990
0.749998 0.999990 0.999990
0.874999 0.999990 0.999990
0.999990 0.000010 0.999990
0.999990 0.000010 0.999990
0.999990 0.999990 0.833333
0.874999 0.999990 0.999990
0.999990 0.999990 0.833333
0.999990 0.999990 0.833333
0.999990 0.999990 0.833333
0.999990 0.999990 0.833333
0.000010 0.999990 0.999990
0.999990 0.666665 0.999990
0.874999 0.999990 0.999990
0.999990 0.999990 0.833333
0.999990 0.000010 0.999990
0.624996 0.999990 0.999990
0.874999 0.999990 0.999990
0.874999 0.999990 0.999990
0.999990 0.000010 0.999990
0.499995 0.999990 0.666667
0.999990 0.999990 0.833333
0.999990 0.000010 0.999990
0.874999 0.999990 0.999990
0.999990 0.999990 0.833333
0.999990 0.499996 0.999990
0.999990 0.000010 0.999990
0.999990 0.999990 0.833333
0.999990 0.666665 0.999990
0.749998 0.999990 0.999990
0.999990 0.000010 0.666671
0.249991 0.999990 0.500000
0.624996 0.999990 0.999990
0.999990 0.999990 0.833333
0.999990 0.000010 0.666671
0.999990 0.000010 0.999990
0.999990 0.999990 0.833333
0.999990 0.000010 0.999990
0.999990 0.833333 0.999990
0.749998 0.999990 0.999990
0.874999 0.999990 0.999990
0.999990 0.999990 0.666665
0.999990 0.000010 0.999990
0.999990 0.999990 0.666665
0.999990 0.666665 0.999990
0.999990 0.333325 0.999990
0.499994 0.999990 0.999990
0.749998 0.999990 0.999990
0.999990 0.999990 0.833333
0.999990 0.666665 0.999990
0.999990 0.999990 0.833333
0.999990 0.000010 0.999990
0.749998 0.999990 0.999990
0.124984 0.999990 0.999990
0.500000 0.999990 0.000010
0.750005 0.000010 0.999990
0.999990 0.666665 0.999990
0.749998 0.999990 0.999990
0.874999 0.999990 0.999990
0.999990 0.000010 0.999990
0.999990 0.000010 0.999990
0.874999 0.999990 0.999990
0.874999 0.999990 0.999990
0.999990 0.000010 0.999990
0.875008 0.000010 0.999990
0.874999 0.999990 0.999990
0.624996 0.999990 0.999990
0.999990 0.000010 0.999990
0.875000 0.999990 0.833333
0.999990 0.000010 0.999990
0.999990 0.999990 0.833333
0.999990 0.000010 0.999990
0.999990 0.999990 0.666665
0.499994 0.999990 0.999990
0.999990 0.000010 0.999990
0.749998 0.999990 0.999990
0.999990 0.999990 0.666665
0.999990 0.000010 0.999990
0.875008 0.000010 0.999990
0.999990 0.999990 0.666665
0.999990 0.000010 0.999990
0.999990 0.333325 0.999990
0.999990 0.000010 0.999990
0.999990 0.666665 0.999990
0.499994 0.999990 0.999990
0.749998 0.999990 0.999990
0.999990 0.999990 0.833333
0.749998 0.999990 0.999990
0.749998 0.999990 0.999990
0.999990 0.000010 0.999990
0.999990 0.999990 0.666665
0.999990 0.000010 0.999990
0.749998 0.999990 0.999990
0.999990 0.999990 0.833333
0.749998 0.999990 0.999990
0.749998 0.999990 0.999990
0.749998 0.999990 0.999990
0.999990 0.999990 0.833333
0.499994 0.999990 0.833336
0.624996 0.999990 0.999990
0.874999 0.999990 0.999990
0.749998 0.999990 0.999990
0.999990 0.833333 0.999990
0.999990 0.999990 0.833333
0.999990 0.499996 0.999990
0.499994 0.999990 0.999990
0.874999 0.999990 0.999990
0.874999 0.999990 0.999990
0.875008 0.000010 0.999990
0.999990 0.999990 0.666665
0.999990 0.000010 0.999990
0.999990 0.833333 0.999990
0.874999 0.999990 0.999990
0.874999 0.999990 0.999990
0.999990 0.000010 0.999990
0.999990 0.666665 0.999990
0.999990 0.999990 0.833333
0.874999 0.999990 0.999990
0.999990 0.000010 0.999990
0.625003 0.999990 0.166655
0.999990 0.999990 0.833333
0.749998 0.999990 0.999990
0.874999 0.999990 0.999990
0.999990 0.000010 0.999990
0.874999 0.999990 0.999990
0.999990 0.499996 0.999990
0.499994 0.999990 0.999990
0.874999 0.999990 0.999990
0.249988 0.999990 0.999990
0.999990 0.999990 0.666665
0.625003 0.000010 0.999990
0.999990 0.999990 0.833333
0.874999 0.999990 0.999990
0.999990 0.000010 0.999990
0.999990 0.999990 0.833333
0.625003 0.000010 0.999990
0.999990 0.999990 0.833333
0.874999 0.999990 0.999990
0.999990 0.999990 0.666665
0.874999 0.999990 0.999990
0.999990 0.000010 0.999990
0.999990 0.999990 0.666665
0.999990 0.999990 0.833333
0.874999 0.999990 0.999990
0.999990 0.000010 0.999990
0.999990 0.999990 0.833333
0.999990 0.000010 0.999990
0.999990 0.999990 0.666665
0.999990 0.999990 0.666665
0.999990 0.999990 0.666665
0.999990 0.166653 0.999990
0.749998 0.999990 0.999990
0.999990 0.833333 0.999990
0.499994 0.999990 0.999990
0.874999 0.999990 0.999990
0.999990 0.000010 0.999990
0.999990 0.499996 0.999990
0.999990 0.000010 0.999990
0.999990 0.000010 0.999990
0.624996 0.999990 0.999990
0.999990 0.000010 0.999990
0.875008 0.000010 0.999990
0.874999 0.999990 0.999990
0.999990 0.000010 0.999990
0.999990 0.833333 0.999990
0.999990 0.999990 0.833333
0.999990 0.999990 0.666665
0.874999 0.999990 0.999990
0.999990 0.999990 0.666665
0.999990 0.000010 0.999990
0.999990 0.000010 0.999990
0.749998 0.999990 0.999990
0.999990 0.999990 0.666665
0.999990 0.000010 0.999990
0.999990 0.999990 0.666665
0.749998 0.999990 0.999990
0.999990 0.000010 0.999990
0.874999 0.999990 0.999990
0.999990 0.000010 0.999990
0.999990 0.999990 0.833333
0.999990 0.000010 0.999990
0.999990 0.999990 0.666665
0.874999 0.999990 0.999990
0.999990 0.333325 0.999990
0.624998 0.666666 0.999990
0.999990 0.999990 0.166653
0.499994 0.999990 0.999990
0.999990 0.999990 0.666665
0.874999 0.999990 0.999990
0.874999 0.999990 0.999990
0.749998 0.999990 0.999990
0.999990 0.833333 0.999990
0.999990 0.999990 0.833333
0.999990 0.999990 0.833333
0.999990 0.499996 0.999990
0.999990 0.000010 0.666671
0.999990 0.000010 0.999990
0.999990 0.999990 0.499996
0.999990 0.833333 0.999990
0.749998 0.999990 0.999990
0.999990 0.999990 0.833333
0.874999 0.999990 0.999990
0.999990 0.000010 0.999990
0.249988 0.999990 0.999990
0.749998 0.999990 0.999990
0.999990 0.000010 0.999990
0.999990 0.999990 0.499996
0.999990 0.000010 0.999990
0.874999 0.999990 0.999990
0.999990 0.000010 0.999990
0.999990 0.833333 0.999990
0.999990 0.833333 0.999990
0.999990 0.000010 0.999990
0.999990 0.000010 0.999990
0.874999 0.999990 0.999990
0.999990 0.999990 0.666665
0.999990 0.833333 0.999990
0.999990 0.999990 0.666665
0.999990 0.000010 0.999990
0.999990 0.333325 0.999990
0.874999 0.999990 0.999990
0.750005 0.000010 0.999990
0.999990 0.999990 0.833333
0.999990 0.333325 0.999990
0.874999 0.999990 0.999990
0.874999 0.999990 0.999990
0.624996 0.999990 0.999990
0.999990 0.833333 0.999990
0.624996 0.999990 0.999990
0.999990 0.833333 0.999990
0.999990 0.999990 0.666665
0.999990 0.333325 0.999990
0.999990 0.999990 0.833333
0.999990 0.000010 0.999990
0.999990 0.666665 0.999990
0.999990 0.333325 0.999990
0.999990 0.333325 0.999990
0.999990 0.999990 0.666665
0.874999 0.999990 0.999990
0.999990 0.999990 0.833333
0.874999 0.999990 0.999990
0.999990 0.999990 0.833333
0.999990 0.999990 0.666665
0.999990 0.833333 0.999990
0.999990 0.999990 0.000010
0.249988 0.999990 0.999990
0.999990 0.000010 0.999990
0.874999 0.999990 0.999990
0.999990 0.999990 0.666665
0.999990 0.833333 0.999990
0.999990 0.000010 0.999990
0.874999 0.999990 0.999990
0.999990 0.000010 0.999990
0.874999 0.999990 0.999990
0.999990 0.833333 0.999990
0.999990 0.999990 0.666665
0.750003 0.999990 0.333325
0.999990 0.999990 0.499996
0.999990 0.999990 0.833333
0.874999 0.999990 0.999990
0.999990 0.999990 0.166653
0.625003 0.000010 0.999990
0.999990 0.000010 0.999990
0.999990 0.000010 0.999990
0.999990 0.999990 0.666665
0.999990 0.999990 0.000010
0.999990 0.000010 0.999990
0.999990 0.000010 0.999990
0.999990 0.000010 0.999990
0.999990 0.999990 0.833333
0.999990 0.999990 0.833333
0.999990 0.000010 0.999990
0.749998 0.999990 0.999990
0.999990 0.999990 0.666665
0.874999 0.999990 0.999990
0.999990 0.000010 0.999990
0.749998 0.999990 0.999990
0.874999 0.999990 0.999990
0.874999 0.999990 0.999990
0.874999 0.999990 0.999990
0.999990 0.000010 0.999990
0.874999 0.999990 0.999990
0.999990 0.000010 0.999990
0.874999 0.999990 0.999990
0.749998 0.999990 0.999990
0.999990 0.999990 0.666665
0.999990 0.000010 0.999990
0.999990 0.000010 0.999990
0.999990 0.000010 0.999990
0.999990 0.000010 0.999990
0.999990 0.000010 0.999990
0.999990 0.000010 0.999990
0.999990 0.000010 0.999990
0.999990 0.999990 0.666665
0.999990 0.000010 0.999990
0.999990 0.000010 0.500001
0.999990 0.999990 0.833333
0.999990 0.999990 0.833333
0.999990 0.833333 0.999990
0.749998 0.999990 0.999990
0.874999 0.999990 0.999990
0.999990 0.999990 0.499996
0.874999 0.999990 0.999990
0.999990 0.000010 0.999990
0.874999 0.999990 0.999990
0.874999 0.999990 0.999990
0.874999 0.999990 0.999990
0.999990 0.000010 0.999990
0.999990 0.000010 0.999990
0.999990 0.833333 0.999990
0.999990 0.000010 0.999990
0.999990 0.999990 0.833333
0.874999 0.999990 0.999990
0.999990 0.000010 0.999990
0.999990 0.833333 0.999990
0.999990 0.000010 0.999990
0.999990 0.999990 0.666665
0.624996 0.999990 0.999990
0.000010 0.999990 0.999990
0.499994 0.833336 0.999990
0.999990 0.999990 0.333325
0.999990 0.999990 0.333325
0.874999 0.999990 0.999990
0.999990 0.999990 0.666665
0.999990 0.333325 0.999990
0.999990 0.833333 0.999990
0.999990 0.000010 0.999990
0.999990 0.999990 0.666665
0.999990 0.999990 0.833333
0.999990 0.999990 0.833333
0.999990 0.000010 0.999990
0.999990 0.000010 0.999990
0.999990 0.999990 0.499996
0.999990 0.999990 0.833333
0.999990 0.166653 0.999990
0.999990 0.000010 0.999990
0.999990 0.000010 0.999990
0.999990 0.000010 0.999990
0.999990 0.666665 0.999990
0.624996 0.999990 0.999990
0.999990 0.333325 0.999990
0.999990 0.000010 0.999990
0.999990 0.000010 0.999990
0.999990 0.000010 0.999990
0.999990 0.999990 0.833333
0.499994 0.999990 0.999990
0.624996 0.999990 0.999990
0.875008 0.000010 0.999990
0.999990 0.333325 0.999990
0.999990 0.833333 0.999990
0.999990 0.000010 0.999990
0.749998 0.999990 0.999990
0.999990 0.999990 0.833333
0.874999 0.999990 0.999990
0.999990 0.999990 0.833333
0.999990 0.999990 0.833333
0.999990 0.999990 0.666665
0.624996 0.999990 0.999990
0.999990 0.833333 0.999990
0.999990 0.999990 0.666665
0.499994 0.999990 0.999990
0.999990 0.999990 0.666665
0.999990 0.000010 0.999990
0.999990 0.999990 0.666665
0.749998 0.999990 0.999990
0.749998 0.999990 0.999990
0.999990 0.000010 0.999990
0.999990 0.999990 0.833333
0.874999 0.999990 0.999990
0.999990 0.833333 0.999990
0.874999 0.999990 0.999990
0.999990 0.833333 0.999990
0.999990 0.999990 0.833333
0.999990 0.999990 0.833333
0.999990 0.999990 0.833333
0.999990 0.499996 0.999990
0.750001 0.999990 0.499995
0.750001 0.999990 0.499995
0.874999 0.999990 0.999990
0.999990 0.999990 0.666665
0.874999 0.999990 0.999990
0.999990 0.999990 0.333325
0.750005 0.333326 0.666669
0.999990 0.666665 0.999990
0.875002 0.666663 0.999990
0.999990 0.000010 0.999990
0.999990 0.833333 0.999990
0.999990 0.333325 0.999990
0.749998 0.999990 0.999990
0.999990 0.999990 0.833333
0.999990 0.833333 0.999990
0.874999 0.999990 0.999990
0.999990 0.000010 0.999990
0.874999 0.999990 0.999990
0.999990 0.999990 0.166653
0.874999 0.999990 0.999990
0.999990 0.666665 0.999990
0.999990 0.999990 0.833333
0.000010 0.999990 0.999990
0.999990 0.999990 0.333325
0.500000 0.999990 0.000010
0.499994 0.999990 0.999990
0.749998 0.999990 0.999990
0.999990 0.999990 0.833333
0.999990 0.833333 0.999990
0.999990 0.833333 0.999990
0.874999 0.999990 0.999990
0.749998 0.999990 0.999990
0.749998 0.999990 0.999990
0.749998 0.999990 0.999990
0.999990 0.000010 0.999990
0.999990 0.833333 0.999990
0.999990 0.000010 0.999990
0.999990 0.833333 0.999990
0.624999 0.499996 0.999990
0.999990 0.999990 0.666665
0.999990 0.999990 0.833333
0.999990 0.000010 0.999990
0.999990 0.000010 0.999990
0.750005 0.000010 0.999990
0.999990 0.999990 0.833333
0.999990 0.999990 0.666665
0.999990 0.000010 0.999990
0.874999 0.999990 0.999990
0.874999 0.999990 0.999990
0.999990 0.999990 0.833333
0.999990 0.499996 0.999990
0.874999 0.999990 0.999990
0.999990 0.833333 0.999990
0.999990 0.499997 0.666668
0.999990 0.499996 0.999990
0.749998 0.999990 0.999990
0.999990 0.999990 0.833333
0.999990 0.999990 0.833333
0.999990 0.000010 0.999990
0.999990 0.000010 0.999990
0.499994 0.999990 0.999990
0.999990 0.000010 0.999990
0.500000 0.000010 0.999990
0.999990 0.999990 0.833333
0.999990 0.499996 0.999990
0.999990 0.666665 0.999990
0.999990 0.999990 0.666665
0.999990 0.666665 0.999990
0.999990 0.999990 0.833333
0.999990 0.999990 0.666665
0.999990 0.666665 0.999990
0.999990 0.666665 0.999990
0.999990 0.499996 0.999990
0.999990 0.333325 0.999990
0.999990 0.333325 0.999990
0.999990 0.999990 0.666665
0.999990 0.999990 0.666665
0.999990 0.999990 0.333325
0.999990 0.000010 0.999990
0.999990 0.666665 0.999990
0.749998 0.999990 0.999990
0.999990 0.333325 0.999990
0.874999 0.999990 0.999990
0.999990 0.833333 0.999990
0.999990 0.999990 0.666665
0.999990 0.999990 0.833333
0.999990 0.999990 0.833333
0.999990 0.999990 0.666665
0.999990 0.000010 0.999990
0.874999 0.999990 0.999990
0.749998 0.999990 0.999990
0.999990 0.000010 0.999990
0.499994 0.999990 0.999990
0.874999 0.999990 0.999990
0.999990 0.000010 0.999990
0.999990 0.833333 0.999990
0.999990 0.000010 0.999990
0.999990 0.999990 0.666665
0.999990 0.999990 0.833333
0.749998 0.999990 0.999990
0.999990 0.000010 0.999990
0.999990 0.333325 0.999990
0.999990 0.000010 0.999990
0.999990 0.000010 0.999990
0.999990 0.499996 0.999990
0.999990 0.000010 0.999990
0.999990 0.000010 0.999990
0.499994 0.999990 0.999990
0.749998 0.999990 0.999990
0.874999 0.999990 0.999990
0.749998 0.999990 0.999990
0.874999 0.999990 0.999990
0.874999 0.999990 0.999990
0.999990 0.000010 0.999990
0.999990 0.999990 0.666665
0.874999 0.999990 0.999990
0.999990 0.833333 0.999990
0.999990 0.833333 0.999990
0.499994 0.999990 0.999990
0.999990 0.833333 0.999990
0.749998 0.999990 0.999990
0.999990 0.999990 0.833333
0.749998 0.999990 0.999990
0.749998 0.999990 0.999990
0.874999 0.999990 0.999990
0.999990 0.999990 0.833333
0.999990 0.999990 0.833333
0.999990 0.999990 0.666665
0.999990 0.999990 0.666665
0.749998 0.999990 0.999990
0.999990 0.999990 0.833333
0.874999 0.999990 0.999990
0.999990 0.999990 0.666665
0.749998 0.999990 0.999990
0.874999 0.999990 0.999990
0.874999 0.999990 0.999990
0.999990 0.666665 0.999990
0.999990 0.000010 0.999990
0.875002 0.666663 0.999990
0.999990 0.833333 0.999990
0.999990 0.000010 0.999990
0.749998 0.999990 0.999990
0.749998 0.999990 0.999990
0.999990 0.000010 0.999990
0.999990 0.999990 0.833333
0.999990 0.000010 0.999990
0.999990 0.833333 0.999990
0.999990 0.000010 0.999990
0.999990 0.000010 0.999990
0.999990 0.000010 0.999990
0.999990 0.833333 0.999990
0.749998 0.999990 0.999990
0.874999 0.999990 0.999990
0.999990 0.000010 0.999990
0.999990 0.000010 0.999990
0.499994 0.999990 0.999990
0.999990 0.499996 0.999990
0.999990 0.000010 0.999990
0.999990 0.000010 0.999990
0.749998 0.999990 0.999990
0.999990 0.499996 0.999990
0.999990 0.000010 0.999990
0.999990 0.000010 0.999990
0.999990 0.000010 0.999990
0.999990 0.999990 0.000010
0.999990 0.666665 0.999990
0.999990 0.666665 0.999990
0.874999 0.999990 0.999990
0.999990 0.000010 0.999990
0.999990 0.999990 0.666665
0.999990 0.999990 0.833333
0.874999 0.999990 0.999990
0.749998 0.999990 0.999990
0.874999 0.999990 0.999990
0.749998 0.999990 0.999990
0.500000 0.000010 0.999990
0.999990 0.999990 0.666665
0.499994 0.999990 0.999990
0.999990 0.499996 0.999990
0.999990 0.000010 0.999990
0.749998 0.999990 0.999990
0.999990 0.000010 0.999990
0.999990 0.999990 0.833333
0.624996 0.999990 0.999990
0.999990 0.999990 0.666665
0.874999 0.999990 0.999990
0.999990 0.999990 0.833333
0.999990 0.833333 0.999990
0.999990 0.166653 0.999990
0.999990 0.000010 0.999990
0.999990 0.999990 0.666665
0.999990 0.999990 0.833333
0.999990 0.999990 0.666665
0.749998 0.999990 0.999990
0.999990 0.000010 0.999990
0.874999 0.999990 0.999990
0.999990 0.000010 0.999990
0.874999 0.999990 0.999990
0.999990 0.000010 0.999990
0.499994 0.999990 0.999990
0.999990 0.499996 0.999990
0.874999 0.999990 0.999990
0.999990 0.999990 0.833333
0.750005 0.000010 0.999990
0.749998 0.999990 0.999990
0.999990 0.166653 0.999990
0.999990 0.833333 0.999990
0.999990 0.999990 0.833333
0.499994 0.999990 0.999990
0.999990 0.666665 0.999990
0.999990 0.999990 0.833333
0.999990 0.666665 0.999990
0.999990 0.000010 0.999990
0.999990 0.999990 0.833333
0.749998 0.999990 0.999990
0.999990 0.833333 0.999990
0.999990 0.999990 0.833333
0.874999 0.999990 0.999990
0.999990 0.833333 0.999990
0.749998 0.999990 0.999990
0.749998 0.999990 0.999990
0.249988 0.999990 0.999990
0.749998 0.999990 0.999990
0.749998 0.999990 0.999990
0.749998 0.999990 0.999990
0.999990 0.000010 0.999990
0.999990 0.000010 0.999990
0.999990 0.000010 0.999990
0.499994 0.999990 0.999990
0.499994 0.999990 0.999990
0.999990 0.000010 0.999990
0.999990 0.000010 0.999990
0.999990 0.833333 0.999990
0.999990 0.999990 0.833333
0.749998 0.999990 0.999990
0.000010 0.833340 0.999990
0.999990 0.999990 0.000010
0.999990 0.999990 0.833333
0.999990 0.000010 0.999990
0.999990 0.000010 0.999990
0.999990 0.000010 0.666671
0.999990 0.000010 0.999990
0.999990 0.166653 0.999990
0.624996 0.999990 0.999990
0.999990 0.999990 0.833333
0.999990 0.000010 0.999990
0.874999 0.999990 0.999990
0.999990 0.999990 0.833333
0.624999 0.499996 0.999990
0.625003 0.000010 0.999990
0.999990 0.499996 0.999990
0.874999 0.999990 0.999990
0.999990 0.999990 0.833333
0.999990 0.999990 0.833333
0.749998 0.999990 0.999990
0.999990 0.833333 0.999990
0.999990 0.833333 0.999990
0.999990 0.666665 0.999990
0.749998 0.999990 0.833334
0.749998 0.999990 0.999990
0.999990 0.000010 0.999990
0.999990 0.000010 0.999990
0.999990 0.166653 0.999990
0.749998 0.999990 0.999990
0.624996 0.999990 0.999990
0.750001 0.999990 0.499995
0.999990 0.000010 0.999990
0.999990 0.000010 0.999990
0.999990 0.999990 0.833333
0.999990 0.833333 0.999990
0.999990 0.999990 0.833333
0.999990 0.833333 0.999990
0.749998 0.999990 0.999990
0.749998 0.999990 0.999990
0.999990 0.999990 0.666665
0.749998 0.999990 0.999990
0.999990 0.999990 0.666665
0.749998 0.999990 0.999990
0.999990 0.000010 0.999990
0.999990 0.000010 0.999990
0.999990 0.999990 0.833333
0.999990 0.999990 0.499996
0.999990 0.833333 0.999990
0.999990 0.999990 0.000010
0.749998 0.999990 0.999990
0.499994 0.999990 0.999990
0.999990 0.999990 0.833333
0.874999 0.999990 0.999990
0.499994 0.999990 0.999990
0.999990 0.833333 0.999990
0.999990 0.999990 0.833333
0.499994 0.999990 0.999990
0.749998 0.999990 0.999990
0.500000 0.000010 0.999990
0.749998 0.999990 0.999990
0.999990 0.999990 0.833333
0.999990 0.999990 0.833333
0.999990 0.999990 0.333325
0.999990 0.333325 0.999990
0.999990 0.000010 0.999990
0.999990 0.999990 0.833333
0.999990 0.999990 0.833333
0.999990 0.999990 0.833333
0.999990 0.000010 0.999990
0.999990 0.999990 0.833333
0.874999 0.999990 0.999990
0.749998 0.999990 0.999990
0.999990 0.999990 0.666665
0.999990 0.000010 0.999990
0.500000 0.999990 0.000010
0.999990 0.833333 0.999990
0.749998 0.999990 0.999990
0.999990 0.166653 0.999990
0.999990 0.000010 0.999990
0.749998 0.999990 0.999990
0.999990 0.499996 0.999990
0.749998 0.999990 0.999990
0.999990 0.000010 0.999990
0.999990 0.999990 0.833333
0.999990 0.999990 0.666665
0.999990 0.000010 0.999990
0.999990 0.999990 0.833333
0.999990 0.000010 0.999990
0.749998 0.999990 0.999990
0.999990 0.000010 0.999990
0.999990 0.999990 0.833333
0.749998 0.999990 0.999990
0.999990 0.000010 0.999990
0.999990 0.000010 0.999990
0.499995 0.999990 0.666667
0.374991 0.999990 0.999990
0.749998 0.999990 0.999990
0.874999 0.999990 0.999990
0.999990 0.999990 0.666665
0.999990 0.499996 0.999990
0.999990 0.000010 0.999990
0.999990 0.000010 0.999990
0.999990 0.999990 0.833333
0.999990 0.499996 0.999990
0.999990 0.999990 0.666665
0.999990 0.000010 0.999990
0.874999 0.999990 0.999990
0.874999 0.999990 0.999990
0.749998 0.999990 0.999990
0.874999 0.999990 0.999990
0.999990 0.999990 0.833333
0.999990 0.000010 0.999990
0.749998 0.999990 0.999990
0.749998 0.999990 0.999990
0.999990 0.999990 0.833333
0.499994 0.999990 0.999990
0.499994 0.999990 0.999990
0.499994 0.999990 0.999990
0.999990 0.999990 0.666665
0.874999 0.999990 0.999990
0.999990 0.000010 0.999990
0.999990 0.000010 0.999990
0.999990 0.999990 0.833333
0.874999 0.999990 0.999990
0.874999 0.999990 0.999990
0.749998 0.999990 0.999990
0.999990 0.499996 0.999990
0.625001 0.999990 0.333326
0.750000 0.999990 0.666665
0.749998 0.999990 0.999990
0.374991 0.999990 0.999990
0.999990 0.000010 0.999990
0.874999 0.999990 0.999990
0.999990 0.499996 0.999990
0.999990 0.999990 0.666665
0.749998 0.999990 0.999990
0.999990 0.333325 0.999990
0.749998 0.999990 0.999990
0.874999 0.999990 0.999990
0.874999 0.999990 0.999990
0.999990 0.000010 0.999990
0.749998 0.999990 0.999990
0.999990 0.000010 0.999990
0.374991 0.999990 0.833338
0.999990 0.999990 0.333325
0.874999 0.999990 0.999990
0.249988 0.999990 0.833339
0.999990 0.000010 0.999990
0.999990 0.000010 0.999990
0.999990 0.000010 0.999990
0.499994 0.999990 0.999990
0.999990 0.999990 0.666665
0.750005 0.000010 0.999990
0.999990 0.000010 0.999990
0.999990 0.833333 0.999990
0.749998 0.999990 0.999990
0.999990 0.000010 0.999990
0.999990 0.999990 0.666665
0.999990 0.166653 0.999990
0.999990 0.000010 0.999990
0.249988 0.999990 0.999990
0.999990 0.166653 0.999990
0.999990 0.833333 0.999990
0.999990 0.999990 0.833333
0.999990 0.000010 0.999990
0.999990 0.499996 0.999990
0.874999 0.999990 0.999990
0.874999 0.999990 0.999990
0.749998 0.999990 0.999990
0.999990 0.000010 0.999990
0.999990 0.000010 0.999990
0.999990 0.000010 0.999990
0.999990 0.000010 0.999990
0.499994 0.999990 0.999990
0.749998 0.999990 0.999990
0.999990 0.000010 0.999990
0.750005 0.999990 0.000010
0.999990 0.999990 0.833333
0.999990 0.999990 0.666665
0.749998 0.999990 0.999990
0.999990 0.999990 0.666665
0.499994 0.999990 0.999990
0.999990 0.000010 0.999990
0.999990 0.000010 0.999990
0.999990 0.000010 0.999990
0.999990 0.000010 0.999990
0.999990 0.999990 0.833333
0.749998 0.999990 0.999990
0.999990 0.499996 0.999990
0.749998 0.999990 0.999990
0.999990 0.999990 0.833333
0.999990 0.999990 0.833333
0.999990 0.999990 0.833333
0.749998 0.999990 0.999990
0.999990 0.000010 0.999990
0.000010 0.999990 0.999990
0.749998 0.999990 0.999990
0.999990 0.999990 0.666665
0.999990 0.833333 0.999990
0.999990 0.000010 0.999990
0.749998 0.999990 0.999990
0.750000 0.999990 0.666665
0.999990 0.000010 0.999990
0.999990 0.000010 0.999990
0.999990 0.666665 0.999990
0.999990 0.000010 0.999990
0.999990 0.999990 0.833333
0.999990 0.999990 0.833333
0.874999 0.999990 0.999990
0.999990 0.999990 0.833333
0.999990 0.999990 0.833333
0.999990 0.000010 0.999990
0.999990 0.000010 0.999990
0.999990 0.999990 0.833333
0.999990 0.999990 0.833333
0.999990 0.999990 0.833333
0.749998 0.999990 0.999990
0.624996 0.999990 0.999990
0.999990 0.166653 0.999990
0.999990 0.666665 0.999990
0.874999 0.999990 0.999990
0.999990 0.000010 0.999990
0.874999 0.999990 0.999990
0.999990 0.999990 0.666665
0.749998 0.999990 0.999990
0.999990 0.999990 0.333325
0.874999 0.999990 0.999990
0.999990 0.999990 0.666665
0.874999 0.999990 0.999990
0.999990 0.999990 0.833333
0.999990 0.999990 0.833333
0.999990 0.999990 0.666665
0.999990 0.000010 0.999990
0.999990 0.000010 0.999990
0.999990 0.833333 0.999990
0.999990 0.999990 0.833333
0.874999 0.999990 0.999990
0.999990 0.999990 0.666665
0.499994 0.999990 0.999990
0.999990 0.999990 0.833333
0.874999 0.999990 0.999990
0.999990 0.999990 0.833333
0.999990 0.000010 0.999990
0.999990 0.000010 0.999990
0.999990 0.999990 0.666665
0.874999 0.999990 0.999990
0.999990 0.833333 0.999990
0.999990 0.999990 0.666665
0.999990 0.166653 0.999990
0.124984 0.999990 0.999990
0.499994 0.999990 0.999990
0.999990 0.999990 0.666665
0.999990 0.999990 0.833333
0.999990 0.999990 0.833333
0.499994 0.999990 0.999990
0.999990 0.999990 0.666665
0.999990 0.999990 0.666665
0.999990 0.000010 0.999990
0.999990 0.000010 0.999990
0.999990 0.000010 0.999990
0.999990 0.000010 0.999990
0.999990 0.666665 0.999990
0.999990 0.999990 0.333325
0.999990 0.999990 0.833333
0.874999 0.999990 0.999990
0.749998 0.999990 0.999990
0.874999 0.999990 0.999990
0.999990 0.000010 0.999990
0.999990 0.000010 0.999990
0.999990 0.833333 0.999990
0.999990 0.000010 0.999990
0.999990 0.000010 0.999990
0.874999 0.999990 0.999990
0.874999 0.999990 0.999990
0.999990 0.000010 0.999990
0.875008 0.000010 0.999990
0.499994 0.999990 0.999990
0.999990 0.000010 0.999990
0.999990 0.999990 0.833333
0.999990 0.000010 0.999990
0.999990 0.999990 0.666665
0.000010 0.999990 0.999990
0.999990 0.999990 0.833333
0.499994 0.999990 0.999990
0.999990 0.999990 0.666665
0.999990 0.999990 0.833333
0.874999 0.999990 0.999990
0.999990 0.000010 0.999990
0.999990 0.833333 0.999990
0.999990 0.000010 0.999990
0.999990 0.000010 0.999990
0.999990 0.999990 0.833333
0.999990 0.999990 0.666665
0.999990 0.666665 0.999990
0.999990 0.333325 0.999990
0.999990 0.000010 0.999990
0.749998 0.999990 0.999990
0.999990 0.000010 0.999990
0.499994 0.999990 0.999990
0.999990 0.999990 0.666665
0.000010 0.999990 0.999990
0.749998 0.999990 0.999990
0.999990 0.000010 0.999990
0.999990 0.999990 0.666665
0.999990 0.000010 0.999990
0.999990 0.000010 0.999990
0.999990 0.999990 0.000010
0.749998 0.999990 0.999990
0.999990 0.999990 0.833333
0.749998 0.999990 0.999990
0.999990 0.000010 0.999990
0.999990 0.999990 0.666665
0.499994 0.999990 0.999990
0.999990 0.833333 0.999990
0.749998 0.999990 0.999990
0.999990 0.000010 0.999990
0.999990 0.999990 0.833333
0.624996 0.999990 0.999990
0.999990 0.333325 0.999990
0.999990 0.000010 0.999990
0.875002 0.666663 0.999990
0.749998 0.999990 0.999990
0.749998 0.999990 0.999990
0.999990 0.000010 0.999990
0.999990 0.000010 0.999990
0.624996 0.999990 0.999990
0.499994 0.999990 0.999990
0.999990 0.000010 0.999990
0.499994 0.999990 0.999990
0.999990 0.999990 0.666665
0.999990 0.833333 0.999990
0.999990 0.999990 0.833333
0.999990 0.999990 0.833333
0.499994 0.999990 0.999990
0.999990 0.333325 0.999990
0.999990 0.999990 0.833333
0.874999 0.999990 0.999990
0.499994 0.999990 0.999990
0.999990 0.000010 0.999990
0.874999 0.999990 0.999990
0.999990 0.000010 0.999990
0.999990 0.000010 0.999990
0.999990 0.000010 0.999990
0.999990 0.000010 0.999990
0.999990 0.999990 0.833333
0.999990 0.666665 0.999990
0.999990 0.000010 0.999990
0.999990 0.000010 0.999990
0.999990 0.000010 0.999990
0.999990 0.999990 0.833333
0.999990 0.999990 0.833333
0.874999 0.999990 0.999990
0.749998 0.999990 0.999990
0.999990 0.000010 0.999990
0.999990 0.000010 0.999990
0.999990 0.999990 0.666665
0.999990 0.999990 0.833333
0.999990 0.999990 0.666665
0.999990 0.999990 0.833333
0.749998 0.999990 0.999990
0.749998 0.999990 0.999990
0.749998 0.999990 0.999990
0.999990 0.999990 0.833333
0.999990 0.999990 0.666665
0.999990 0.999990 0.333325
0.749998 0.999990 0.999990
0.999990 0.000010 0.999990
0.999990 0.999990 0.666665
0.999990 0.000010 0.999990
0.999990 0.833333 0.999990
0.999990 0.666665 0.999990
0.999990 0.000010 0.999990
0.999990 0.999990 0.000010
0.999990 0.999990 0.666665
0.999990 0.999990 0.666665
0.999990 0.000010 0.999990
0.499994 0.999990 0.999990
0.999990 0.999990 0.833333
0.999990 0.000010 0.999990
0.874999 0.999990 0.999990
0.624996 0.999990 0.999990
0.999990 0.999990 0.833333
0.999990 0.999990 0.833333
0.999990 0.000010 0.999990
0.999990 0.000010 0.999990
0.999990 0.000010 0.999990
0.999990 0.000010 0.999990
0.750005 0.000010 0.833341
0.999990 0.999990 0.833333
0.999990 0.000010 0.999990
0.999990 0.999990 0.666665
0.999990 0.000010 0.999990
0.499994 0.999990 0.999990
0.999990 0.833333 0.999990
0.999990 0.833333 0.999990
0.749998 0.999990 0.999990
0.999990 0.000010 0.999990
0.999990 0.999990 0.833333
0.999990 0.000010 0.999990
0.999990 0.000010 0.999990
0.999990 0.000010 0.666671
0.000010 0.999990 0.999990
0.999990 0.000010 0.999990
0.749998 0.999990 0.999990
0.999990 0.999990 0.833333
0.749998 0.999990 0.999990
0.749998 0.999990 0.999990
0.999990 0.333325 0.999990
0.749998 0.999990 0.999990
0.999990 0.999990 0.833333
0.999990 0.000010 0.999990
0.874999 0.999990 0.999990
0.999990 0.000010 0.999990
0.999990 0.000010 0.999990
0.999990 0.000010 0.999990
0.999990 0.000010 0.999990
0.999990 0.499996 0.999990
0.999990 0.999990 0.666665
0.749998 0.999990 0.999990
0.874999 0.999990 0.999990
0.874999 0.999990 0.999990
0.999990 0.166653 0.999990
0.499994 0.999990 0.999990
0.999990 0.000010 0.999990
0.999990 0.999990 0.833333
0.999990 0.000010 0.999990
0.999990 0.000010 0.999990
0.999990 0.000010 0.999990
0.999990 0.999990 0.666665
0.999990 0.000010 0.999990
0.999990 0.999990 0.666665
0.999990 0.000010 0.999990
0.999990 0.833334 0.833334
0.999990 0.000010 0.999990
0.999990 0.499996 0.999990
0.999990 0.166653 0.999990
0.874999 0.999990 0.999990
0.999990 0.999990 0.833333
0.999990 0.999990 0.833333
0.874999 0.999990 0.999990
0.999990 0.999990 0.666665
0.999990 0.999990 0.666665
0.999990 0.999990 0.833333
0.999990 0.000010 0.999990
0.499994 0.999990 0.999990
0.499994 0.999990 0.999990
0.999990 0.499996 0.999990
0.999990 0.000010 0.999990
0.999990 0.999990 0.666665
0.999990 0.999990 0.833333
0.999990 0.000010 0.999990
0.999990 0.000010 0.999990
0.999990 0.166653 0.999990
0.999990 0.999990 0.833333
0.874999 0.999990 0.999990
0.999990 0.000010 0.999990
0.999990 0.000010 0.999990
0.999990 0.999990 0.833333
0.999990 0.999990 0.666665
0.999990 0.833333 0.999990
0.999990 0.999990 0.666665
0.999990 0.999990 0.333325
0.999990 0.999990 0.833333
0.875005 0.999990 0.333323
0.999990 0.999990 0.666665
0.999990 0.000010 0.999990
0.999990 0.833333 0.999990
0.999990 0.000010 0.999990
0.999990 0.999990 0.833333
0.999990 0.166653 0.999990
0.999990 0.999990 0.833333
0.999990 0.499995 0.833337
0.749998 0.999990 0.999990
0.999990 0.000010 0.999990
0.999990 0.000010 0.999990
0.999990 0.000010 0.999990
0.999990 0.000010 0.999990
0.999990 0.999990 0.833333
0.999990 0.999990 0.833333
0.999990 0.999990 0.833333
0.999990 0.666665 0.999990
0.999990 0.999990 0.333325
0.999990 0.000010 0.999990
0.999990 0.999990 0.833333
0.874999 0.999990 0.999990
0.499994 0.999990 0.999990
0.999990 0.000010 0.999990
0.999990 0.000010 0.999990
0.999990 0.000010 0.666671
0.499994 0.999990 0.999990
0.999990 0.000010 0.999990
0.999990 0.000010 0.999990
0.874999 0.999990 0.999990
0.499994 0.999990 0.999990
0.624996 0.999990 0.999990
0.999990 0.999990 0.666665
0.999990 0.999990 0.833333
0.999990 0.000010 0.999990
0.874999 0.999990 0.999990
0.999990 0.000010 0.999990
0.499994 0.999990 0.999990
0.999990 0.000010 0.999990
0.999990 0.999990 0.833333
0.999990 0.833333 0.999990
0.999990 0.000010 0.999990
0.749998 0.999990 0.999990
0.999990 0.000010 0.999990
0.999990 0.000010 0.999990
0.999990 0.499996 0.999990
0.500000 0.999990 0.166656
0.749998 0.999990 0.999990
0.500000 0.000010 0.999990
0.999990 0.666665 0.999990
0.499994 0.999990 0.833336
0.874999 0.999990 0.999990
0.499994 0.999990 0.999990
0.874999 0.999990 0.999990
0.999990 0.833333 0.999990
0.749998 0.999990 0.999990
0.999990 0.499996 0.999990
0.999990 0.833333 0.999990
0.999990 0.000010 0.999990
0.749998 0.999990 0.999990
0.999990 0.000010 0.999990
0.999990 0.333325 0.999990
0.999990 0.000010 0.999990
0.874999 0.999990 0.999990
0.999990 0.000010 0.999990
0.999990 0.999990 0.666665
0.999990 0.999990 0.666665
0.749998 0.999990 0.999990
0.874999 0.999990 0.999990
0.874999 0.999990 0.999990
0.874999 0.999990 0.999990
0.749998 0.999990 0.999990
0.999990 0.999990 0.666665
0.999990 0.999990 0.833333
0.999990 0.000010 0.999990
0.999990 0.999990 0.833333
0.999990 0.000010 0.999990
0.000010 0.999990 0.999990
0.999990 0.999990 0.000010
0.999990 0.999990 0.833333
0.999990 0.000010 0.999990
0.999990 0.999990 0.666665
0.999990 0.999990 0.666665
0.499994 0.999990 0.999990
0.999990 0.000010 0.999990
0.999990 0.999990 0.833333
0.499994 0.999990 0.999990
0.999990 0.999990 0.833333
0.999990 0.999990 0.666665
0.999990 0.000010 0.999990
0.999990 0.000010 0.999990
0.999990 0.999990 0.666665
0.874999 0.999990 0.999990
0.999990 0.000010 0.999990
0.999990 0.000010 0.999990
0.499994 0.999990 0.999990
0.999990 0.999990 0.833333
0.999990 0.999990 0.833333
0.999990 0.999990 0.499996
0.625003 0.000010 0.999990
0.999990 0.833333 0.999990
0.999990 0.000010 0.999990
0.499994 0.999990 0.999990
0.999990 0.000010 0.999990
0.999990 0.999990 0.833333
0.874999 0.999990 0.999990
0.999990 0.000010 0.999990
0.999990 0.000010 0.999990
0.999990 0.000010 0.999990
0.999990 0.000010 0.999990
0.874999 0.999990 0.999990
0.999990 0.000010 0.999990
0.999990 0.000010 0.999990
0.999990 0.999990 0.833333
0.499994 0.999990 0.999990
0.999990 0.000010 0.999990
0.874999 0.999990 0.999990
0.999990 0.999990 0.666665
0.999990 0.833333 0.999990
0.999990 0.833333 0.999990
0.874999 0.999990 0.999990
0.999990 0.833333 0.999990
0.874999 0.999990 0.999990
0.749998 0.999990 0.999990
0.999990 0.166653 0.999990
0.749998 0.999990 0.999990
0.625003 0.999990 0.000010
0.999990 0.999990 0.666665
0.999990 0.999990 0.833333
0.999990 0.999990 0.833333
0.999990 0.000010 0.999990
0.874999 0.999990 0.999990
0.999990 0.000010 0.999990
0.999990 0.999990 0.000010
0.999990 0.000010 0.999990
0.999990 0.999990 0.833333
0.999990 0.833333 0.999990
0.999990 0.000010 0.999990
0.999990 0.666665 0.999990
0.499994 0.999990 0.999990
0.999990 0.000010 0.999990
0.624996 0.999990 0.999990
0.999990 0.999990 0.666665
0.749998 0.999990 0.999990
0.999990 0.833334 0.833334
0.999990 0.333325 0.999990
0.999990 0.999990 0.833333
0.999990 0.999990 0.833333
0.999990 0.666665 0.999990
0.499994 0.999990 0.999990
0.999990 0.000010 0.999990
0.999990 0.000010 0.666671
0.749998 0.999990 0.999990
0.499994 0.999990 0.999990
0.874999 0.999990 0.999990
0.874999 0.999990 0.999990
0.999990 0.999990 0.666665
0.874999 0.999990 0.999990
0.999990 0.999990 0.666665
0.999990 0.999990 0.833333
0.749998 0.999990 0.999990
0.999990 0.000010 0.999990
0.999990 0.999990 0.833333
0.749998 0.999990 0.999990
0.749998 0.999990 0.999990
0.874999 0.999990 0.999990
0.874999 0.999990 0.999990
0.999990 0.000010 0.999990
0.999990 0.999990 0.833333
0.749998 0.999990 0.999990
0.999990 0.999990 0.833333
0.999990 0.999990 0.833333
0.999990 0.999990 0.833333
0.999990 0.833333 0.999990
0.874999 0.999990 0.999990
0.999990 0.000010 0.999990
0.999990 0.000010 0.999990
0.874999 0.999990 0.999990
0.749998 0.999990 0.999990
0.749998 0.999990 0.999990
0.999990 0.999990 0.833333
0.999990 0.000010 0.999990
0.999990 0.000010 0.999990
0.874999 0.999990 0.999990
0.999990 0.833333 0.999990
0.875002 0.666663 0.999990
0.999990 0.999990 0.666665
0.999990 0.000010 0.999990
0.999990 0.833333 0.999990
0.999990 0.499996 0.999990
0.999990 0.000010 0.999990
0.999990 0.999990 0.000010
0.999990 0.000010 0.999990
0.999990 0.999990 0.833333
0.999990 0.000010 0.999990
0.999990 0.000010 0.999990
0.499994 0.999990 0.999990
0.999990 0.999990 0.666665
0.999990 0.000010 0.999990
0.874999 0.999990 0.999990
0.750005 0.999990 0.000010
0.999990 0.000010 0.999990
0.999990 0.000010 0.999990
0.875008 0.000010 0.999990
0.499999 0.999990 0.333327
0.999990 0.000010 0.999990
0.749998 0.999990 0.999990
0.499994 0.999990 0.999990
0.999990 0.000010 0.500001
0.999990 0.833333 0.999990
0.999990 0.000010 0.999990
0.000010 0.999990 0.666669
0.999990 0.833333 0.999990
0.499994 0.999990 0.999990
0.874999 0.999990 0.999990
0.874999 0.999990 0.999990
0.999990 0.000010 0.999990
0.999990 0.999990 0.833333
0.999990 0.999990 0.166653
0.999990 0.999990 0.833333
0.999990 0.999990 0.833333
0.999990 0.999990 0.000010
0.249988 0.999990 0.999990
0.874999 0.999990 0.999990
0.874999 0.999990 0.999990
0.749998 0.999990 0.999990
0.999990 0.999990 0.499996
0.999990 0.000010 0.999990
0.999990 0.999990 0.833333
0.999990 0.999990 0.666665
0.999990 0.000010 0.999990
0.999990 0.999990 0.833333
0.874999 0.999990 0.999990
0.499994 0.999990 0.999990
0.999990 0.000010 0.999990
0.999990 0.999990 0.166653
0.749998 0.999990 0.999990
0.750005 0.999990 0.000010
0.999990 0.166653 0.999990
0.999990 0.000010 0.999990
0.999990 0.999990 0.833333
0.999990 0.833333 0.999990
0.999990 0.000010 0.999990
0.749998 0.999990 0.999990
0.999990 0.333325 0.999990
0.999990 0.999990 0.666665
0.749998 0.999990 0.999990
0.499994 0.999990 0.999990
0.999990 0.000010 0.999990
0.999990 0.000010 0.999990
0.000010 0.999990 0.999990
0.999990 0.999990 0.833333
0.999990 0.999990 0.833333
0.999990 0.833333 0.999990
0.874999 0.999990 0.999990
0.999990 0.833333 0.999990
0.999990 0.000010 0.999990
0.999990 0.999990 0.666665
0.874999 0.999990 0.999990
0.999990 0.833333 0.999990
0.874999 0.999990 0.999990
0.999990 0.999990 0.666665
0.999990 0.999990 0.666665
0.999990 0.000010 0.999990
0.500000 0.000010 0.999990
0.874999 0.999990 0.999990
0.999990 0.999990 0.833333
0.999990 0.999990 0.833333
0.999990 0.999990 0.833333
0.624996 0.999990 0.999990
0.249988 0.999990 0.999990
0.749998 0.999990 0.999990
0.999990 0.999990 0.666665
0.499994 0.999990 0.833336
0.999990 0.999990 0.000010
0.499994 0.999990 0.999990
0.874999 0.999990 0.999990
0.999990 0.499996 0.999990
0.999990 0.499996 0.999990
0.999990 0.999990 0.333325
0.749998 0.999990 0.999990
0.999990 0.000010 0.999990
0.999990 0.999990 0.666665
0.874999 0.999990 0.999990
0.999990 0.000010 0.999990
0.999990 0.000010 0.999990
0.999990 0.000010 0.999990
0.999990 0.000010 0.999990
0.999990 0.999990 0.833333
0.625003 0.999990 0.000010
0.499994 0.999990 0.999990
0.874999 0.999990 0.999990
0.999990 0.999990 0.833333
0.999990 0.999990 0.666665
0.874999 0.999990 0.999990
0.874999 0.999990 0.999990
0.999990 0.000010 0.999990
0.999990 0.999990 0.666665
0.999990 0.000010 0.999990
0.999990 0.000010 0.999990
0.999990 0.000010 0.999990
0.999990 0.000010 0.999990
0.999990 0.999990 0.833333
0.999990 0.999990 0.833333
0.999990 0.000010 0.666671
0.999990 0.999990 0.833333
0.875008 0.999990 0.000010
0.749998 0.999990 0.999990
0.999990 0.000010 0.999990
0.999990 0.000010 0.999990
0.999990 0.000010 0.999990
0.999990 0.999990 0.666665
0.999990 0.999990 0.666665
0.999990 0.000010 0.999990
0.999990 0.833333 0.999990
0.999990 0.999990 0.666665
0.999990 0.999990 0.833333
0.999990 0.000010 0.999990
0.999990 0.000010 0.999990
0.999990 0.999990 0.833333
0.874999 0.999990 0.999990
0.999990 0.499996 0.999990
0.624996 0.833335 0.833335
0.999990 0.000010 0.999990
0.874999 0.999990 0.999990
0.749998 0.999990 0.833334
0.999990 0.999990 0.833333
0.875008 0.000010 0.999990
0.999990 0.499996 0.999990
0.749998 0.999990 0.999990
0.999990 0.999990 0.833333
0.999990 0.000010 0.999990
0.874999 0.999990 0.999990
0.624996 0.999990 0.999990
0.999990 0.000010 0.999990
0.874999 0.999990 0.999990
0.999990 0.833333 0.999990
0.999990 0.333325 0.999990
0.499995 0.999990 0.666667
0.624996 0.999990 0.999990
0.999990 0.499996 0.999990
0.999990 0.833333 0.999990
0.874999 0.999990 0.999990
0.999990 0.833333 0.999990
0.874999 0.999990 0.999990
0.999990 0.499996 0.999990
0.999990 0.000010 0.999990
0.999990 0.999990 0.666665
0.874999 0.999990 0.999990
0.999990 0.000010 0.999990
0.499994 0.999990 0.999990
0.999990 0.999990 0.666665
0.749998 0.999990 0.999990
0.999990 0.833333 0.999990
0.500000 0.000010 0.999990
0.874999 0.999990 0.999990
0.999990 0.000010 0.999990
0.999990 0.999990 0.666665
0.999990 0.999990 0.666665
0.999990 0.000010 0.999990
0.999990 0.000010 0.999990
0.749998 0.999990 0.999990
0.999990 0.666665 0.999990
0.999990 0.999990 0.666665
0.999990 0.166653 0.999990
0.999990 0.166653 0.999990
0.749998 0.999990 0.999990
0.999990 0.833333 0.999990
0.874999 0.999990 0.999990
0.750000 0.666665 0.999990
0.999990 0.000010 0.999990
0.874999 0.999990 0.999990
0.999990 0.000010 0.999990
0.999990 0.999990 0.833333
0.999990 0.999990 0.833333
0.499994 0.999990 0.999990
0.500000 0.000010 0.999990
0.874999 0.999990 0.999990
0.999990 0.000010 0.999990
0.999990 0.999990 0.666665
0.999990 0.999990 0.666665
0.000010 0.999990 0.999990
0.999990 0.999990 0.666665
0.874999 0.999990 0.999990
0.999990 0.000010 0.999990
0.749998 0.999990 0.999990
0.874999 0.999990 0.999990
0.875008 0.000010 0.999990
0.624996 0.999990 0.999990
0.999990 0.000010 0.999990
0.999990 0.000010 0.999990
0.999990 0.000010 0.999990
0.999990 0.999990 0.833333
0.874999 0.999990 0.999990
0.999990 0.999990 0.666665
0.999990 0.833333 0.999990
0.999990 0.000010 0.999990
0.874999 0.999990 0.999990
0.749998 0.999990 0.999990
0.999990 0.999990 0.833333
0.999990 0.999990 0.833333
0.999990 0.000010 0.999990
0.999990 0.833333 0.999990
0.999990 0.999990 0.833333
0.874999 0.999990 0.999990
0.999990 0.999990 0.833333
0.374991 0.999990 0.999990
0.999990 0.999990 0.666665
0.999990 0.833333 0.999990
0.999990 0.666665 0.833335
0.999990 0.999990 0.833333
0.999990 0.833333 0.999990
0.999990 0.833333 0.999990
0.999990 0.999990 0.833333
0.625003 0.999990 0.000010
0.999990 0.833333 0.999990
0.999990 0.999990 0.833333
0.874999 0.999990 0.999990
0.499994 0.999990 0.999990
0.624996 0.999990 0.999990
0.999990 0.000010 0.999990
0.874999 0.999990 0.999990
0.999990 0.000010 0.999990
0.999990 0.999990 0.833333
0.999990 0.000010 0.999990
0.999990 0.000010 0.999990
0.999990 0.999990 0.833333
0.624996 0.999990 0.999990
0.999990 0.000010 0.999990
0.874999 0.999990 0.999990
0.999990 0.000010 0.999990
0.874999 0.999990 0.999990
0.999990 0.333325 0.999990
0.999990 0.666665 0.999990
0.999990 0.999990 0.833333
0.999990 0.000010 0.999990
0.874999 0.999990 0.999990
0.999990 0.999990 0.833333
0.999990 0.833333 0.999990
0.999990 0.999990 0.833333
0.874999 0.999990 0.999990
0.749998 0.999990 0.999990
0.499994 0.999990 0.999990
0.875000 0.999990 0.833333
0.999990 0.999990 0.666665
0.999990 0.999990 0.666665
0.999990 0.999990 0.833333
0.749998 0.999990 0.999990
0.999990 0.999990 0.666665
0.999990 0.999990 0.666665
0.999990 0.499996 0.999990
0.999990 0.833333 0.999990
0.999990 0.000010 0.999990
0.999990 0.000010 0.999990
0.499994 0.999990 0.999990
0.999990 0.000010 0.999990
0.999990 0.000010 0.999990
0.999990 0.000010 0.999990
0.999990 0.999990 0.666665
0.999990 0.833333 0.999990
0.749998 0.999990 0.999990
0.999990 0.999990 0.333325
0.999990 0.000010 0.999990
0.999990 0.999990 0.666665
0.999990 0.000010 0.999990
0.999990 0.999990 0.833333
0.999990 0.166653 0.999990
0.499994 0.999990 0.999990
0.874999 0.999990 0.999990
0.999990 0.000010 0.999990
0.624996 0.999990 0.999990
0.999990 0.000010 0.999990
0.999990 0.833333 0.999990
0.999990 0.999990 0.499996
0.999990 0.666665 0.999990
0.999990 0.999990 0.833333
0.999990 0.999990 0.666665
0.499994 0.999990 0.999990
0.749998 0.999990 0.999990
0.749998 0.999990 0.999990
0.874999 0.999990 0.999990
0.874999 0.999990 0.999990
0.999990 0.000010 0.999990
0.374991 0.999990 0.999990
0.874999 0.999990 0.999990
0.499994 0.999990 0.999990
0.999990 0.000010 0.999990
0.874999 0.999990 0.999990
0.999990 0.999990 0.833333
0.999990 0.000010 0.999990
0.875000 0.999990 0.833333
0.999990 0.999990 0.833333
0.999990 0.999990 0.666665
0.999990 0.000010 0.999990
0.999990 0.000010 0.999990
0.874999 0.999990 0.999990
0.999990 0.833333 0.999990
0.999990 0.166653 0.999990
0.874999 0.999990 0.999990
0.999990 0.999990 0.666665
0.624996 0.999990 0.999990
0.999990 0.999990 0.833333
0.999990 0.999990 0.666665
0.999990 0.000010 0.999990
0.999990 0.833333 0.999990
0.999990 0.999990 0.833333
0.749998 0.999990 0.999990
0.999990 0.833333 0.999990
0.749998 0.999990 0.999990
0.749998 0.999990 0.999990
0.999990 0.000010 0.999990
0.999990 0.000010 0.999990
0.999990 0.999990 0.833333
0.999990 0.999990 0.666665
0.874999 0.999990 0.999990
0.874999 0.999990 0.999990
0.999990 0.999990 0.833333
0.999990 0.000010 0.999990
0.999990 0.000010 0.999990
0.999990 0.999990 0.833333
0.999990 0.000010 0.999990
0.874999 0.999990 0.999990
0.999990 0.999990 0.833333
0.624996 0.999990 0.999990
0.999990 0.999990 0.666665
0.874999 0.999990 0.999990
0.999990 0.999990 0.833333
0.999990 0.166653 0.999990
0.999990 0.000010 0.999990
0.749998 0.999990 0.999990
0.999990 0.000010 0.999990
0.999990 0.999990 0.666665
0.999990 0.999990 0.833333
0.999990 0.999990 0.666665
0.999990 0.999990 0.833333
0.999990 0.999990 0.833333
0.999990 0.999990 0.833333
0.999990 0.000010 0.999990
0.999990 0.999990 0.833333
0.999990 0.000010 0.999990
0.999990 0.833333 0.999990
0.874999 0.999990 0.999990
0.749998 0.999990 0.999990
0.999990 0.000010 0.999990
0.999990 0.000010 0.999990
0.999990 0.999990 0.833333
0.999990 0.000010 0.999990
0.999990 0.999990 0.666665
0.999990 0.000010 0.999990
0.999990 0.000010 0.999990
0.999990 0.999990 0.833333
0.874999 0.999990 0.999990
0.874999 0.999990 0.999990
0.999990 0.000010 0.999990
0.999990 0.000010 0.999990
0.874999 0.999990 0.999990
0.999990 0.000010 0.999990
0.999990 0.000010 0.999990
0.999990 0.000010 0.999990
0.999990 0.000010 0.999990
0.999990 0.000010 0.999990
0.999990 0.999990 0.833333
0.999990 0.000010 0.999990
0.999990 0.999990 0.666665
0.999990 0.833333 0.999990
0.999990 0.499996 0.999990
0.624996 0.999990 0.999990
0.874999 0.999990 0.999990
0.999990 0.833333 0.999990
0.999990 0.999990 0.833333
0.874999 0.999990 0.999990
0.749998 0.999990 0.833334
0.999990 0.999990 0.833333
0.999990 0.833333 0.999990
0.749998 0.999990 0.999990
0.999990 0.000010 0.999990
0.000010 0.999990 0.666669
0.999990 0.999990 0.666665
0.999990 0.833333 0.999990
0.999990 0.000010 0.833340
0.999990 0.000010 0.999990
0.999990 0.999990 0.666665
0.999990 0.666665 0.999990
0.874999 0.999990 0.999990
0.999990 0.000010 0.999990
0.874999 0.999990 0.999990
0.999990 0.166653 0.999990
0.874999 0.999990 0.999990
0.999990 0.999990 0.666665
0.999990 0.000010 0.999990
0.999990 0.999990 0.666665
0.999990 0.999990 0.666665
0.999990 0.000010 0.999990
0.749998 0.999990 0.999990
0.999990 0.999990 0.833333
0.999990 0.833333 0.999990
0.999990 0.833333 0.999990
0.999990 0.833335 0.666665
0.874999 0.999990 0.999990
0.999990 0.000010 0.999990
0.999990 0.000010 0.999990
0.999990 0.000010 0.999990
0.874999 0.999990 0.999990
0.999990 0.000010 0.999990
0.999990 0.833333 0.999990
0.999990 0.833333 0.999990
0.499994 0.999990 0.999990
0.999990 0.000010 0.999990
0.749998 0.999990 0.999990
0.999990 0.999990 0.666665
0.999990 0.999990 0.833333
0.749998 0.999990 0.999990
0.999990 0.000010 0.999990
0.874999 0.999990 0.999990
0.999990 0.833333 0.999990
0.499994 0.999990 0.833336
0.999990 0.000010 0.999990
0.874999 0.999990 0.999990
0.749998 0.999990 0.999990
0.749998 0.999990 0.999990
0.999990 0.000010 0.999990
0.999990 0.000010 0.999990
0.999990 0.000010 0.999990
0.999990 0.833333 0.999990
0.999990 0.000010 0.999990
0.999990 0.000010 0.999990
0.999990 0.000010 0.999990
0.999990 0.000010 0.999990
0.999990 0.000010 0.999990
0.999990 0.999990 0.833333
0.999990 0.000010 0.999990
0.999990 0.999990 0.833333
0.999990 0.999990 0.666665
0.874999 0.999990 0.999990
0.749998 0.999990 0.999990
0.999990 0.000010 0.999990
0.999990 0.000010 0.999990
0.999990 0.000010 0.999990
0.999990 0.000010 0.999990
0.999990 0.000010 0.999990
0.999990 0.000010 0.999990
0.999990 0.999990 0.666665
0.999990 0.999990 0.666665
0.999990 0.000010 0.999990
0.999990 0.999990 0.833333
0.874999 0.999990 0.999990
0.999990 0.999990 0.833333
0.999990 0.000010 0.999990
0.999990 0.000010 0.999990
0.874999 0.999990 0.999990
0.874999 0.999990 0.999990
0.999990 0.000010 0.999990
0.999990 0.000010 0.999990
0.999990 0.999990 0.666665
0.999990 0.999990 0.666665
0.874999 0.999990 0.999990
0.999990 0.000010 0.999990
0.999990 0.999990 0.833333
0.499994 0.999990 0.999990
0.749998 0.999990 0.999990
0.499994 0.999990 0.999990
0.999990 0.000010 0.999990
0.999990 0.000010 0.999990
0.999990 0.999990 0.666665
0.999990 0.000010 0.999990
0.999990 0.999990 0.666665
0.999990 0.000010 0.999990
0.999990 0.000010 0.999990
0.999990 0.666665 0.999990
0.999990 0.000010 0.999990
0.999990 0.000010 0.999990
0.999990 0.000010 0.999990
0.999990 0.000010 0.999990
0.749998 0.999990 0.999990
0.999990 0.000010 0.999990
0.499994 0.999990 0.999990
0.999990 0.000010 0.999990
0.999990 0.000010 0.999990
0.874999 0.999990 0.999990
0.999990 0.166653 0.999990
0.874999 0.999990 0.999990
0.499994 0.999990 0.999990
0.874999 0.999990 0.999990
0.999990 0.000010 0.999990
0.999990 0.999990 0.666665
0.999990 0.000010 0.999990
0.999990 0.000010 0.999990
0.999990 0.999990 0.833333
0.999990 0.999990 0.666665
0.999990 0.000010 0.999990
0.999990 0.999990 0.666665
0.999990 0.999990 0.833333
0.999990 0.833333 0.999990
0.874999 0.999990 0.999990
0.499994 0.999990 0.999990
0.999990 0.999990 0.833333
0.999990 0.999990 0.833333
0.999990 0.999990 0.833333
0.999990 0.000010 0.999990
0.999990 0.000010 0.999990
0.499994 0.999990 0.999990
0.999990 0.000010 0.999990
0.624996 0.999990 0.999990
0.874999 0.999990 0.999990
0.499994 0.999990 0.999990
0.999990 0.999990 0.833333
0.999990 0.000010 0.999990
0.624996 0.999990 0.999990
0.999990 0.000010 0.999990
0.999990 0.333325 0.999990
0.999990 0.999990 0.833333
0.999990 0.999990 0.833333
0.999990 0.000010 0.999990
0.874999 0.999990 0.999990
0.999990 0.999990 0.833333
0.999990 0.000010 0.999990
0.499994 0.999990 0.999990
0.749998 0.999990 0.999990
0.999990 0.000010 0.999990
0.999990 0.999990 0.666665
0.874999 0.999990 0.999990
0.999990 0.000010 0.999990
0.874999 0.999990 0.999990
0.499994 0.999990 0.999990
0.999990 0.000010 0.999990
0.999990 0.999990 0.499996
0.499994 0.999990 0.999990
0.999990 0.999990 0.833333
0.999990 0.000010 0.999990
0.499994 0.999990 0.999990
0.999990 0.999990 0.833333
0.999990 0.000010 0.999990
0.999990 0.999990 0.833333
0.999990 0.000010 0.999990
0.999990 0.999990 0.833333
0.999990 0.499996 0.999990
0.999990 0.999990 0.833333
0.749998 0.999990 0.999990
0.874999 0.999990 0.999990
0.999990 0.000010 0.999990
0.999990 0.833333 0.999990
0.999990 0.000010 0.999990
0.999990 0.000010 0.999990
0.999990 0.000010 0.999990
0.999990 0.999990 0.833333
0.999990 0.000010 0.999990
0.999990 0.833333 0.999990
0.999990 0.833333 0.999990
0.874999 0.999990 0.999990
0.874999 0.999990 0.999990
0.999990 0.999990 0.666665
0.749998 0.999990 0.833334
0.499994 0.999990 0.999990
0.999990 0.999990 0.833333
0.249988 0.999990 0.999990
0.999990 0.999990 0.833333
0.999990 0.999990 0.833333
0.999990 0.000010 0.999990
0.499994 0.999990 0.999990
0.999990 0.000010 0.999990
0.999990 0.333325 0.999990
0.624996 0.999990 0.999990
0.999990 0.499996 0.999990
0.999990 0.000010 0.999990
0.874999 0.999990 0.999990
0.999990 0.666665 0.999990
0.999990 0.999990 0.833333
0.999990 0.833333 0.999990
0.874999 0.999990 0.999990
0.999990 0.000010 0.999990
0.999990 0.999990 0.833333
0.999990 0.999990 0.666665
0.999990 0.000010 0.999990
0.999990 0.999990 0.833333
0.499994 0.999990 0.999990
0.749998 0.999990 0.999990
0.999990 0.000010 0.999990
0.999990 0.000010 0.999990
0.874999 0.999990 0.999990
0.749998 0.999990 0.999990
0.999990 0.000010 0.999990
0.999990 0.999990 0.833333
0.999990 0.833333 0.999990
0.999990 0.999990 0.000010
0.874999 0.999990 0.999990
0.999990 0.000010 0.999990
0.000010 0.999990 0.999990
0.874999 0.999990 0.999990
0.749998 0.999990 0.999990
0.999990 0.000010 0.999990
0.999990 0.999990 0.833333
0.999990 0.000010 0.999990
0.999990 0.000010 0.999990
0.749998 0.999990 0.999990
0.499994 0.999990 0.999990
0.999990 0.833333 0.999990
0.499994 0.999990 0.999990
0.499994 0.999990 0.999990
0.999990 0.000010 0.999990
0.999990 0.000010 0.999990
0.999990 0.999990 0.666665
0.874999 0.999990 0.999990
0.999990 0.000010 0.999990
0.999990 0.000010 0.999990
0.999990 0.999990 0.666665
0.999990 0.000010 0.999990
0.749998 0.999990 0.999990
0.999990 0.999990 0.833333
0.999990 0.000010 0.999990
0.499994 0.999990 0.999990
0.624996 0.999990 0.999990
0.999990 0.000010 0.999990
0.749998 0.999990 0.999990
0.999990 0.999990 0.666665
0.999990 0.166653 0.999990
0.749998 0.999990 0.999990
0.999990 0.000010 0.999990
0.999990 0.000010 0.999990
0.999990 0.999990 0.833333
0.999990 0.000010 0.999990
0.999990 0.999990 0.666665
0.999990 0.999990 0.666665
0.124984 0.999990 0.999990
0.999990 0.000010 0.999990
0.750005 0.999990 0.000010
0.999990 0.999990 0.666665
0.999990 0.666665 0.999990
0.999990 0.999990 0.833333
0.749998 0.999990 0.999990
0.999990 0.833333 0.999990
0.999990 0.000010 0.999990
0.874999 0.999990 0.999990
0.999990 0.999990 0.833333
0.999990 0.000010 0.999990
0.999990 0.999990 0.833333
0.999990 0.000010 0.999990
0.999990 0.000010 0.999990
0.999990 0.333325 0.999990
0.999990 0.000010 0.999990
0.999990 0.000010 0.999990
0.999990 0.999990 0.666665
0.999990 0.000010 0.999990
0.624996 0.999990 0.999990
0.499994 0.999990 0.999990
0.499994 0.999990 0.999990
0.999990 0.999990 0.833333
0.999990 0.000010 0.999990
0.999990 0.833333 0.999990
0.999990 0.000010 0.999990
0.874999 0.999990 0.999990
0.749998 0.999990 0.999990
0.749998 0.999990 0.999990
0.999990 0.999990 0.833333
0.874999 0.999990 0.999990
0.874999 0.999990 0.999990
0.874999 0.999990 0.999990
0.999990 0.999990 0.666665
0.999990 0.000010 0.999990
0.749998 0.999990 0.999990
0.999990 0.999990 0.833333
0.999990 0.000010 0.999990
0.999990 0.999990 0.666665
0.000010 0.999990 0.999990
0.999990 0.833333 0.999990
0.999990 0.833333 0.999990
0.874999 0.999990 0.999990
0.874999 0.999990 0.999990
0.999990 0.999990 0.666665
0.999990 0.000010 0.999990
0.999990 0.666665 0.999990
0.999990 0.000010 0.999990
0.999990 0.000010 0.999990
0.999990 0.999990 0.666665
0.999990 0.000010 0.999990
0.999990 0.833333 0.999990
0.999990 0.999990 0.666665
0.999990 0.999990 0.833333
0.999990 0.999990 0.666665
0.999990 0.999990 0.666665
0.749998 0.999990 0.999990
0.624996 0.999990 0.999990
0.999990 0.999990 0.833333
0.749998 0.999990 0.999990
0.999990 0.000010 0.999990
0.749998 0.999990 0.999990
0.999990 0.000010 0.999990
0.999990 0.999990 0.666665
0.999990 0.999990 0.166653
0.999990 0.000010 0.999990
0.999990 0.999990 0.666665
0.999990 0.000010 0.999990
0.749998 0.999990 0.999990
0.749998 0.999990 0.999990
0.999990 0.999990 0.833333
0.999990 0.000010 0.999990
0.624996 0.999990 0.999990
0.999990 0.000010 0.999990
0.999990 0.999990 0.833333
0.999990 0.000010 0.999990
0.874999 0.999990 0.999990
0.749998 0.999990 0.999990
0.999990 0.000010 0.999990
0.999990 0.000010 0.999990
0.749998 0.999990 0.999990
0.749998 0.999990 0.999990
0.999990 0.000010 0.999990
0.999990 0.999990 0.666665
0.874999 0.999990 0.999990
0.999990 0.000010 0.999990
0.999990 0.833333 0.999990
0.874999 0.999990 0.999990
0.999990 0.833333 0.999990
0.749998 0.999990 0.999990
0.999990 0.999990 0.499996
0.999990 0.833333 0.999990
0.999990 0.999990 0.333325
0.999990 0.000010 0.999990
0.999990 0.000010 0.999990
0.749998 0.999990 0.999990
0.999990 0.999990 0.666665
0.999990 0.000010 0.999990
0.999990 0.000010 0.999990
0.999990 0.999990 0.666665
0.624996 0.999990 0.999990
0.874999 0.999990 0.999990
0.999990 0.833333 0.999990
0.749998 0.999990 0.999990
0.999990 0.999990 0.000010
0.874999 0.999990 0.999990
0.999990 0.999990 0.833333
0.999990 0.999990 0.833333
0.999990 0.999990 0.666665
0.999990 0.999990 0.833333
0.999990 0.666665 0.999990
0.749998 0.999990 0.999990
0.999990 0.000010 0.999990
0.999990 0.999990 0.833333
0.749998 0.999990 0.999990
0.874999 0.999990 0.999990
0.999990 0.999990 0.666665
0.874999 0.999990 0.999990
0.999990 0.833333 0.999990
0.999990 0.499996 0.999990
0.999990 0.666665 0.999990
0.999990 0.999990 0.666665
0.999990 0.000010 0.999990
0.999990 0.499996 0.999990
0.499994 0.999990 0.999990
0.499994 0.999990 0.999990
0.499994 0.999990 0.999990
0.999990 0.999990 0.666665
0.875008 0.000010 0.999990
0.999990 0.000010 0.999990
0.999990 0.999990 0.666665
0.999990 0.000010 0.999990
0.999990 0.999990 0.833333
0.999990 0.166653 0.999990
0.749998 0.999990 0.999990
0.999990 0.999990 0.666665
0.999990 0.999990 0.333325
0.874999 0.999990 0.999990
0.999990 0.999990 0.666665
0.999990 0.000010 0.999990
0.999990 0.999990 0.666665
0.999990 0.833333 0.999990
0.999990 0.000010 0.999990
0.874999 0.999990 0.999990
0.999990 0.833333 0.999990
0.999990 0.000010 0.999990
0.999990 0.833333 0.999990
0.999990 0.166653 0.999990
0.999990 0.000010 0.999990
0.999990 0.833333 0.999990
0.999990 0.999990 0.833333
0.749998 0.999990 0.999990
0.499994 0.999990 0.999990
0.999990 0.000010 0.999990
0.999990 0.000010 0.999990
0.999990 0.999990 0.000010
0.999990 0.833333 0.999990
0.000010 0.999990 0.666669
0.999990 0.000010 0.999990
0.999990 0.833333 0.999990
0.999990 0.000010 0.999990
0.999990 0.000010 0.999990
0.999990 0.000010 0.999990
0.999990 0.999990 0.833333
0.750000 0.666665 0.999990
0.499994 0.999990 0.999990
0.999990 0.000010 0.999990
0.874999 0.999990 0.999990
0.999990 0.999990 0.666665
0.999990 0.999990 0.833333
0.999990 0.000010 0.999990
0.999990 0.999990 0.666665
0.999990 0.999990 0.666665
0.999990 0.999990 0.666665
0.999990 0.999990 0.666665
0.249988 0.999990 0.999990
0.999990 0.000010 0.999990
0.999990 0.999990 0.833333
0.999990 0.999990 0.666665
0.999990 0.999990 0.833333
0.999990 0.000010 0.999990
0.874999 0.999990 0.999990
0.750005 0.000010 0.999990
0.999990 0.000010 0.999990
0.999990 0.000010 0.999990
0.999990 0.999990 0.666665
0.999990 0.000010 0.999990
0.999990 0.000010 0.999990
0.999990 0.999990 0.833333
0.999990 0.999990 0.833333
0.624996 0.999990 0.999990
0.999990 0.999990 0.833333
0.999990 0.499996 0.999990
0.499994 0.999990 0.999990
0.999990 0.999990 0.833333
0.749998 0.999990 0.999990
0.999990 0.833333 0.999990
0.999990 0.000010 0.999990
0.999990 0.000010 0.999990
0.999990 0.833333 0.999990
0.999990 0.000010 0.999990
0.999990 0.000010 0.999990
0.999990 0.000010 0.999990
0.499994 0.999990 0.999990
0.999990 0.000010 0.999990
0.874999 0.999990 0.999990
0.875008 0.000010 0.999990
0.874999 0.999990 0.999990
0.999990 0.999990 0.666665
0.999990 0.000010 0.999990
0.874999 0.999990 0.999990
0.624996 0.999990 0.999990
0.874999 0.999990 0.999990
0.999990 0.000010 0.999990
0.999990 0.999990 0.666665
0.999990 0.999990 0.666665
0.999990 0.999990 0.666665
0.875008 0.000010 0.999990
0.874999 0.999990 0.999990
0.999990 0.999990 0.833333
0.499994 0.999990 0.999990
0.625003 0.000010 0.999990
0.999990 0.999990 0.833333
0.874999 0.999990 0.999990
0.874999 0.999990 0.999990
0.999990 0.000010 0.999990
0.999990 0.999990 0.833333
0.749998 0.999990 0.999990
0.999990 0.999990 0.666665
0.999990 0.999990 0.666665
0.999990 0.666665 0.999990
0.999990 0.999990 0.166653
0.999990 0.999990 0.833333
0.624996 0.999990 0.999990
0.499994 0.999990 0.999990
0.999990 0.999990 0.833333
0.874999 0.999990 0.999990
0.499994 0.999990 0.999990
0.999990 0.833333 0.999990
0.999990 0.999990 0.833333
0.999990 0.833333 0.999990
0.999990 0.000010 0.999990
0.749998 0.999990 0.999990
0.999990 0.000010 0.833340
0.999990 0.000010 0.999990
0.999990 0.000010 0.999990
0.999990 0.999990 0.833333
0.999990 0.000010 0.999990
0.999990 0.000010 0.999990
0.999990 0.999990 0.666665
0.999990 0.000010 0.999990
0.999990 0.999990 0.666665
0.999990 0.000010 0.999990
0.874999 0.999990 0.999990
0.999990 0.000010 0.999990
0.499994 0.999990 0.999990
0.874999 0.999990 0.999990
0.874999 0.999990 0.999990
0.874999 0.999990 0.999990
0.999990 0.999990 0.666665
0.999990 0.666665 0.999990
0.875000 0.999990 0.833333
0.999990 0.000010 0.999990
0.624996 0.999990 0.999990
0.749998 0.999990 0.999990
0.999990 0.999990 0.666665
0.999990 0.833333 0.999990
0.999990 0.000010 0.999990
0.999990 0.666666 0.666666
0.999990 0.999990 0.666665
0.999990 0.999990 0.666665
0.999990 0.833333 0.999990
0.999990 0.833333 0.999990
0.999990 0.000010 0.999990
0.999990 0.000010 0.999990
0.999990 0.000010 0.999990
0.499994 0.999990 0.999990
0.999990 0.000010 0.999990
0.999990 0.000010 0.999990
0.999990 0.999990 0.666665
0.000010 0.999990 0.999990
0.999990 0.000010 0.999990
0.999990 0.999990 0.833333
0.999990 0.999990 0.833333
0.874999 0.999990 0.999990
0.999990 0.833333 0.999990
0.999990 0.333325 0.999990
0.999990 0.000010 0.999990
0.000010 0.999990 0.999990
0.749998 0.999990 0.999990
0.999990 0.833333 0.999990
0.624996 0.999990 0.999990
0.749998 0.999990 0.999990
0.624996 0.999990 0.999990
0.999990 0.833333 0.999990
0.999990 0.999990 0.499996
0.499994 0.999990 0.999990
0.999990 0.000010 0.999990
0.999990 0.000010 0.999990
0.749998 0.999990 0.999990
0.999990 0.999990 0.833333
0.999990 0.499996 0.999990
0.624996 0.999990 0.999990
0.999990 0.000010 0.999990
0.999990 0.999990 0.666665
0.875008 0.999990 0.000010
0.999990 0.000010 0.999990
0.999990 0.000010 0.999990
0.499994 0.999990 0.999990
0.999990 0.999990 0.833333
0.999990 0.833333 0.999990
0.749998 0.999990 0.999990
0.999990 0.833333 0.999990
0.999990 0.000010 0.999990
0.999990 0.999990 0.666665
0.999990 0.166653 0.999990
0.999990 0.999990 0.666665
0.999990 0.833333 0.999990
0.999990 0.833333 0.999990
0.749998 0.999990 0.999990
0.999990 0.000010 0.999990
0.999990 0.000010 0.999990
0.999990 0.833333 0.999990
0.999990 0.999990 0.666665
0.999990 0.000010 0.999990
0.749998 0.999990 0.999990
0.999990 0.999990 0.833333
0.999990 0.000010 0.999990
0.749998 0.999990 0.999990
0.499994 0.999990 0.999990
0.999990 0.999990 0.833333
0.499994 0.999990 0.999990
0.999990 0.000010 0.999990
0.999990 0.833333 0.999990
0.999990 0.833333 0.999990
0.749998 0.999990 0.999990
0.124984 0.999990 0.999990
0.499994 0.999990 0.999990
0.999990 0.999990 0.833333
0.999990 0.999990 0.833333
0.999990 0.000010 0.999990
0.999990 0.333325 0.999990
0.750005 0.000010 0.833341
0.999990 0.999990 0.666665
0.999990 0.000010 0.999990
0.499994 0.999990 0.999990
0.999990 0.999990 0.666665
0.499994 0.999990 0.999990
0.999990 0.999990 0.666665
0.999990 0.000010 0.999990
0.999990 0.999990 0.666665
0.499994 0.999990 0.999990
0.999990 0.999990 0.666665
0.999990 0.999990 0.499996
0.999990 0.499996 0.999990
0.999990 0.833333 0.999990
0.999990 0.999990 0.833333
0.999990 0.833333 0.999990
0.000010 0.999990 0.999990
0.874999 0.999990 0.999990
0.999990 0.000010 0.999990
0.999990 0.999990 0.833333
0.499994 0.999990 0.999990
0.999990 0.999990 0.833333
0.999990 0.999990 0.666665
0.999990 0.999990 0.666665
0.499994 0.999990 0.999990
0.999990 0.000010 0.999990
0.999990 0.000010 0.999990
0.749998 0.999990 0.999990
0.999990 0.999990 0.666665
0.999990 0.999990 0.666665
0.999990 0.000010 0.999990
0.624996 0.999990 0.999990
0.999990 0.999990 0.833333
0.874999 0.999990 0.999990
0.999990 0.000010 0.999990
0.999990 0.999990 0.666665
0.874999 0.999990 0.999990
0.999990 0.833333 0.999990
0.999990 0.999990 0.833333
0.499994 0.999990 0.999990
0.999990 0.999990 0.833333
0.999990 0.000010 0.999990
0.999990 0.999990 0.666665
0.999990 0.999990 0.833333
0.999990 0.999990 0.833333
0.999990 0.000010 0.999990
0.999990 0.999990 0.833333
0.999990 0.999990 0.833333
0.999990 0.000010 0.999990
0.999990 0.999990 0.666665
0.999990 0.000010 0.999990
0.999990 0.000010 0.999990
0.874999 0.999990 0.999990
0.374991 0.999990 0.999990
0.999990 0.000010 0.999990
0.999990 0.999990 0.833333
0.499994 0.999990 0.999990
0.874999 0.999990 0.999990
0.999990 0.999990 0.833333
0.499994 0.999990 0.999990
0.874999 0.999990 0.999990
0.749998 0.999990 0.999990
0.999990 0.499996 0.999990
0.999990 0.000010 0.999990
0.999990 0.833333 0.999990
0.999990 0.999990 0.666665
0.999990 0.000010 0.999990
0.999990 0.000010 0.999990
0.499994 0.999990 0.999990
0.999990 0.999990 0.833333
0.499994 0.999990 0.999990
0.999990 0.000010 0.999990
0.999990 0.000010 0.999990
0.874999 0.999990 0.999990
0.749998 0.999990 0.999990
0.874999 0.999990 0.999990
0.999990 0.999990 0.833333
0.999990 0.000010 0.999990
0.999990 0.999990 0.833333
0.749998 0.999990 0.999990
0.749998 0.999990 0.999990
0.999990 0.000010 0.999990
0.999990 0.000010 0.999990
0.999990 0.000010 0.999990
0.999990 0.000010 0.999990
0.999990 0.999990 0.666665
0.999990 0.000010 0.999990
0.999990 0.000010 0.999990
0.749998 0.999990 0.999990
0.999990 0.000010 0.999990
0.999990 0.333325 0.999990
0.999990 0.999990 0.833333
0.749998 0.999990 0.999990
0.999990 0.833333 0.999990
0.999990 0.999990 0.666665
0.499994 0.999990 0.999990
0.999990 0.000010 0.999990
0.874999 0.999990 0.999990
0.875008 0.000010 0.999990
0.999990 0.000010 0.999990
0.999990 0.999990 0.833333
0.999990 0.000010 0.999990
0.999990 0.999990 0.833333
0.999990 0.999990 0.833333
0.874999 0.999990 0.999990
0.999990 0.999990 0.833333
0.999990 0.000010 0.999990
0.874999 0.999990 0.999990
0.499994 0.999990 0.999990
0.874999 0.999990 0.999990
0.749998 0.999990 0.999990
0.999990 0.000010 0.999990
0.999990 0.000010 0.999990
0.624996 0.999990 0.999990
0.999990 0.999990 0.666665
0.999990 0.999990 0.666665
0.999990 0.000010 0.999990
0.999990 0.000010 0.999990
0.999990 0.000010 0.999990
0.999990 0.833333 0.999990
0.874999 0.999990 0.999990
0.999990 0.999990 0.666665
0.999990 0.999990 0.666665
0.749998 0.999990 0.999990
0.999990 0.000010 0.999990
0.999990 0.999990 0.833333
0.499994 0.999990 0.833336
0.874999 0.999990 0.999990
0.999990 0.000010 0.999990
0.999990 0.999990 0.833333
0.624996 0.999990 0.999990
0.874999 0.999990 0.999990
0.999990 0.999990 0.666665
0.874999 0.999990 0.999990
0.999990 0.000010 0.999990
0.874999 0.999990 0.999990
0.999990 0.000010 0.999990
0.624996 0.999990 0.999990
0.874999 0.999990 0.999990
0.999990 0.999990 0.666665
0.874999 0.999990 0.999990
0.999990 0.833333 0.999990
0.999990 0.000010 0.999990
0.999990 0.000010 0.999990
0.999990 0.833333 0.999990
0.999990 0.000010 0.999990
0.999990 0.000010 0.999990
0.999990 0.833333 0.999990
0.999990 0.000010 0.999990
0.999990 0.999990 0.833333
0.999990 0.999990 0.666665
0.999990 0.833333 0.999990
0.999990 0.166653 0.999990
0.999990 0.999990 0.833333
0.999990 0.000010 0.999990
0.999990 0.999990 0.833333
0.999990 0.999990 0.666665
0.999990 0.999990 0.666665
0.624996 0.999990 0.999990
0.999990 0.000010 0.999990
0.874999 0.999990 0.999990
0.499994 0.999990 0.999990
0.999990 0.999990 0.666665
0.999990 0.999990 0.833333
0.499994 0.999990 0.999990
0.999990 0.000010 0.999990
0.999990 0.999990 0.833333
0.749998 0.999990 0.999990
0.999990 0.833333 0.999990
0.749998 0.999990 0.833334
0.874999 0.999990 0.999990
0.624996 0.999990 0.999990
0.999990 0.000010 0.999990
0.625003 0.000010 0.999990
0.999990 0.999990 0.833333
0.999990 0.999990 0.833333
0.499994 0.999990 0.999990
0.999990 0.000010 0.999990
0.999990 0.999990 0.666665
0.874999 0.999990 0.999990
0.499994 0.999990 0.999990
0.624996 0.999990 0.999990
0.999990 0.499996 0.999990
0.749998 0.999990 0.999990
0.999990 0.000010 0.999990
0.999990 0.000010 0.999990
0.749998 0.999990 0.999990
0.999990 0.999990 0.833333
0.999990 0.000010 0.999990
0.999990 0.000010 0.999990
0.749998 0.999990 0.999990
0.999990 0.000010 0.999990
0.749998 0.999990 0.999990
0.999990 0.999990 0.833333
0.999990 0.166653 0.999990
0.999990 0.000010 0.999990
0.999990 0.999990 0.833333
0.749998 0.999990 0.999990
0.749998 0.999990 0.999990
0.874999 0.999990 0.999990
0.749998 0.999990 0.999990
0.999990 0.000010 0.999990
0.999990 0.666665 0.999990
0.624996 0.999990 0.999990
0.999990 0.999990 0.666665
0.874999 0.999990 0.999990
0.999990 0.999990 0.499996
0.875008 0.000010 0.999990
0.999990 0.833333 0.999990
0.999990 0.000010 0.999990
0.999990 0.999990 0.666665
0.999990 0.833333 0.999990
0.999990 0.000010 0.999990
0.499994 0.999990 0.999990
0.999990 0.000010 0.999990
0.874999 0.999990 0.999990
0.999990 0.999990 0.833333
0.999990 0.999990 0.666665
0.999990 0.000010 0.999990
0.624996 0.999990 0.999990
0.999990 0.833333 0.999990
0.999990 0.999990 0.833333
0.999990 0.499996 0.999990
0.999990 0.999990 0.666665
0.749998 0.999990 0.999990
0.999990 0.000010 0.999990
0.874999 0.999990 0.999990
0.999990 0.999990 0.833333
0.999990 0.000010 0.999990
0.999990 0.999990 0.666665
0.999990 0.833333 0.999990
0.999990 0.000010 0.999990
0.499994 0.999990 0.833336
0.999990 0.000010 0.999990
0.999990 0.000010 0.999990
0.624996 0.999990 0.999990
0.999990 0.000010 0.999990
0.999990 0.999990 0.333325
0.999990 0.999990 0.666665
0.999990 0.999990 0.833333
0.999990 0.000010 0.999990
0.874999 0.999990 0.999990
0.999990 0.333325 0.999990
0.999990 0.000010 0.999990
0.999990 0.999990 0.666665
0.874999 0.999990 0.999990
0.750005 0.000010 0.999990
0.999990 0.999990 0.833333
0.999990 0.999990 0.333325
0.874999 0.999990 0.999990
0.999990 0.000010 0.999990
0.499994 0.999990 0.999990
0.999990 0.000010 0.999990
0.999990 0.833333 0.999990
0.999990 0.999990 0.666665
0.999990 0.833333 0.999990
0.999990 0.999990 0.833333
0.624996 0.999990 0.999990
0.499994 0.999990 0.999990
0.999990 0.000010 0.999990
0.499994 0.999990 0.999990
0.999990 0.166653 0.999990
0.999990 0.000010 0.999990
0.999990 0.833333 0.999990
0.999990 0.999990 0.666665
0.999990 0.000010 0.999990
0.999990 0.000010 0.999990
0.874999 0.999990 0.999990
0.000010 0.999990 0.999990
0.999990 0.999990 0.833333
0.999990 0.000010 0.999990
0.999990 0.666665 0.833335
0.999990 0.999990 0.833333
0.500000 0.999990 0.166656
0.999990 0.000010 0.999990
0.499994 0.999990 0.999990
0.999990 0.666665 0.999990
0.874999 0.999990 0.999990
0.749998 0.999990 0.999990
0.999990 0.000010 0.999990
0.999990 0.999990 0.833333
0.999990 0.000010 0.999990
0.999990 0.999990 0.666665
0.999990 0.000010 0.999990
0.874999 0.999990 0.999990
0.999990 0.000010 0.999990
0.999990 0.000010 0.999990
0.999990 0.000010 0.999990
0.999990 0.833333 0.999990
0.999990 0.999990 0.333325
0.999990 0.999990 0.833333
0.999990 0.999990 0.666665
0.999990 0.999990 0.666665
0.999990 0.000010 0.999990
0.499994 0.999990 0.999990
0.999990 0.000010 0.999990
0.999990 0.999990 0.833333
0.999990 0.999990 0.833333
0.000010 0.999990 0.999990
0.999990 0.000010 0.999990
0.874999 0.999990 0.999990
0.749998 0.999990 0.999990
0.999990 0.000010 0.999990
0.999990 0.000010 0.999990
0.999990 0.999990 0.666665
0.999990 0.999990 0.666665
0.624996 0.999990 0.999990
0.999990 0.000010 0.999990
0.999990 0.999990 0.833333
0.999990 0.999990 0.833333
0.999990 0.999990 0.833333
0.999990 0.999990 0.833333
0.874999 0.999990 0.999990
0.874999 0.999990 0.999990
0.999990 0.999990 0.833333
0.999990 0.999990 0.666665
0.999990 0.000010 0.999990
0.499994 0.999990 0.999990
0.999990 0.999990 0.666665
0.749998 0.999990 0.999990
0.999990 0.000010 0.999990
0.999990 0.999990 0.833333
0.999990 0.000010 0.999990
0.999990 0.999990 0.833333
0.999990 0.000010 0.999990
0.874999 0.999990 0.999990
0.999990 0.000010 0.999990
0.999990 0.999990 0.666665
0.999990 0.999990 0.833333
0.999990 0.000010 0.999990
0.874999 0.999990 0.999990
0.999990 0.000010 0.999990
0.749998 0.999990 0.999990
0.499994 0.999990 0.999990
0.874999 0.999990 0.999990
0.999990 0.000010 0.999990
0.999990 0.000010 0.999990
0.999990 0.999990 0.833333
0.749998 0.999990 0.999990
0.999990 0.833333 0.999990
0.999990 0.999990 0.833333
0.999990 0.499996 0.999990
0.999990 0.999990 0.833333
0.999990 0.999990 0.000010
0.999990 0.333325 0.999990
0.999990 0.000010 0.999990
0.999990 0.999990 0.833333
0.999990 0.999990 0.833333
0.999990 0.999990 0.499996
0.749998 0.999990 0.999990
0.999990 0.833333 0.999990
0.499994 0.999990 0.999990
0.500000 0.000010 0.999990
0.999990 0.166653 0.999990
0.999990 0.833333 0.999990
0.999990 0.999990 0.499996
0.999990 0.999990 0.666665
0.999990 0.999990 0.333325
0.874999 0.999990 0.999990
0.999990 0.999990 0.833333
0.999990 0.833333 0.999990
0.999990 0.999990 0.833333
0.999990 0.999990 0.833333
0.999990 0.000010 0.999990
0.999990 0.000010 0.999990
0.999990 0.000010 0.999990
0.999990 0.000010 0.999990
0.999990 0.833333 0.999990
0.999990 0.000010 0.999990
0.624996 0.999990 0.999990
0.999990 0.333325 0.999990
0.999990 0.000010 0.999990
0.999990 0.999990 0.666665
0.999990 0.999990 0.833333
0.999990 0.000010 0.999990
0.999990 0.833333 0.999990
0.999990 0.000010 0.999990
0.999990 0.000010 0.999990
0.999990 0.499996 0.999990
0.749998 0.999990 0.999990
0.000010 0.999990 0.666669
0.999990 0.000010 0.999990
0.999990 0.999990 0.666665
0.999990 0.000010 0.999990
0.874999 0.999990 0.999990
0.999990 0.666665 0.999990
0.999990 0.000010 0.999990
0.999990 0.000010 0.999990
0.999990 0.999990 0.000010
0.999990 0.999990 0.000010
0.999990 0.000010 0.999990
0.999990 0.833333 0.999990
0.999990 0.999990 0.833333
0.999990 0.000010 0.999990
0.999990 0.000010 0.999990
0.000010 0.999990 0.999990
0.999990 0.999990 0.833333
0.874999 0.999990 0.999990
0.999990 0.999990 0.666665
0.999990 0.999990 0.666665
0.999990 0.833333 0.999990
0.999990 0.000010 0.999990
0.874999 0.999990 0.999990
0.499994 0.999990 0.999990
0.999990 0.000010 0.999990
0.999990 0.999990 0.666665
0.499994 0.999990 0.999990
0.000010 0.999990 0.999990
0.874999 0.999990 0.999990
0.999990 0.999990 0.833333
0.999990 0.833333 0.999990
0.999990 0.000010 0.999990
0.999990 0.000010 0.999990
0.999990 0.833333 0.999990
0.999990 0.000010 0.999990
0.999990 0.000010 0.999990
0.499994 0.999990 0.999990
0.999990 0.833333 0.999990
0.874999 0.999990 0.999990
0.999990 0.000010 0.999990
0.874999 0.999990 0.999990
0.999990 0.000010 0.999990
0.999990 0.000010 0.999990
0.874999 0.999990 0.999990
0.999990 0.000010 0.999990
0.999990 0.999990 0.666665
0.999990 0.833333 0.999990
0.999990 0.999990 0.833333
0.874999 0.999990 0.999990
0.874999 0.999990 0.999990
0.874999 0.999990 0.999990
0.749998 0.999990 0.999990
0.999990 0.000010 0.999990
0.874999 0.999990 0.999990
0.624996 0.999990 0.999990
0.999990 0.999990 0.833333
0.999990 0.166653 0.999990
0.999990 0.999990 0.833333
0.874999 0.999990 0.999990
0.999990 0.833333 0.999990
0.999990 0.999990 0.666665
0.874999 0.999990 0.999990
0.999990 0.333325 0.999990
0.874999 0.999990 0.999990
0.999990 0.999990 0.833333
0.999990 0.999990 0.833333
0.999990 0.999990 0.833333
0.999990 0.999990 0.833333
0.999990 0.999990 0.000010
0.999990 0.000010 0.999990
0.999990 0.000010 0.999990
0.999990 0.000010 0.999990
0.999990 0.000010 0.999990
0.999990 0.999990 0.833333
0.999990 0.999990 0.666665
0.999990 0.000010 0.999990
0.999990 0.999990 0.833333
0.999990 0.000010 0.999990
0.999990 0.999990 0.833333
0.999990 0.999990 0.666665
0.874999 0.999990 0.999990
0.999990 0.999990 0.000010
0.999990 0.000010 0.999990
0.750005 0.000010 0.999990
0.749998 0.999990 0.999990
0.499994 0.999990 0.999990
0.999990 0.999990 0.833333
0.999990 0.666665 0.999990
0.999990 0.999990 0.000010
0.999990 0.999990 0.666665
0.874999 0.999990 0.999990
0.999990 0.000010 0.999990
0.999990 0.000010 0.999990
0.500000 0.000010 0.999990
0.999990 0.000010 0.999990
0.499994 0.999990 0.999990
0.874999 0.999990 0.999990
0.999990 0.666665 0.999990
0.999990 0.999990 0.833333
0.750005 0.000010 0.999990
0.749998 0.999990 0.999990
0.999990 0.999990 0.666665
0.999990 0.833333 0.999990
0.999990 0.000010 0.999990
0.874999 0.999990 0.999990
0.874999 0.999990 0.999990
0.749998 0.999990 0.999990
0.999990 0.999990 0.833333
0.999990 0.000010 0.999990
0.999990 0.000010 0.999990
0.999990 0.999990 0.666665
0.749998 0.999990 0.999990
0.499994 0.999990 0.999990
0.499994 0.999990 0.999990
0.499994 0.999990 0.999990
0.999990 0.833333 0.999990
0.624996 0.999990 0.999990
0.999990 0.000010 0.999990
0.874999 0.999990 0.999990
0.749998 0.999990 0.999990
0.874999 0.999990 0.999990
0.999990 0.666665 0.999990
0.999990 0.333325 0.999990
0.749998 0.999990 0.999990
0.999990 0.000010 0.999990
0.624996 0.999990 0.999990
0.999990 0.000010 0.999990
0.999990 0.999990 0.000010
0.999990 0.000010 0.999990
0.999990 0.000010 0.999990
0.999990 0.833333 0.999990
0.999990 0.000010 0.999990
0.999990 0.999990 0.833333
0.999990 0.999990 0.833333
0.874999 0.999990 0.999990
0.749998 0.999990 0.999990
0.999990 0.999990 0.000010
0.749998 0.999990 0.999990
0.625003 0.999990 0.000010
0.999990 0.999990 0.666665
0.999990 0.000010 0.999990
0.999990 0.000010 0.999990
0.999990 0.999990 0.833333
0.999990 0.000010 0.999990
0.999990 0.999990 0.666665
0.749998 0.999990 0.999990
0.999990 0.999990 0.833333
0.999990 0.000010 0.999990
0.499994 0.999990 0.999990
0.999990 0.499996 0.999990
0.874999 0.999990 0.999990
0.999990 0.999990 0.833333
0.999990 0.999990 0.666665
0.874999 0.999990 0.999990
0.499994 0.999990 0.999990
0.999990 0.000010 0.999990
0.999990 0.999990 0.833333
0.999990 0.999990 0.833333
0.874999 0.999990 0.999990
0.874999 0.999990 0.999990
0.999990 0.000010 0.999990
0.999990 0.000010 0.999990
0.999990 0.999990 0.333325
0.874999 0.999990 0.999990
0.999990 0.999990 0.833333
0.999990 0.000010 0.999990
0.999990 0.999990 0.833333
0.874999 0.999990 0.999990
0.999990 0.999990 0.666665
0.999990 0.000010 0.999990
0.999990 0.999990 0.833333
0.999990 0.833333 0.999990
0.999990 0.999990 0.833333
0.999990 0.000010 0.999990
0.999990 0.000010 0.999990
0.999990 0.999990 0.666665
0.999990 0.000010 0.999990
0.999990 0.999990 0.833333
0.999990 0.999990 0.333325
0.999990 0.999990 0.833333
0.999990 0.999990 0.833333
0.999990 0.999990 0.833333
0.624996 0.999990 0.999990
0.499994 0.999990 0.999990
0.874999 0.999990 0.999990
0.874999 0.999990 0.999990
0.749998 0.999990 0.999990
0.999990 0.833333 0.999990
0.999990 0.000010 0.999990
0.999990 0.000010 0.999990
0.500000 0.000010 0.999990
0.874999 0.999990 0.999990
0.749998 0.999990 0.999990
0.624996 0.999990 0.999990
0.374991 0.999990 0.999990
0.499994 0.999990 0.999990
0.874999 0.999990 0.999990
0.999990 0.999990 0.833333
0.874999 0.999990 0.999990
0.750000 0.666665 0.999990
0.999990 0.666665 0.999990
0.749998 0.999990 0.999990
0.999990 0.000010 0.999990
0.624996 0.999990 0.999990
0.999990 0.333325 0.999990
0.500000 0.000010 0.999990
0.874999 0.999990 0.999990
0.999990 0.999990 0.833333
0.874999 0.999990 0.999990
0.749998 0.999990 0.999990
0.999990 0.000010 0.999990
0.874999 0.999990 0.999990
0.999990 0.000010 0.999990
0.874999 0.999990 0.999990
0.499994 0.999990 0.833336
0.999990 0.833333 0.999990
0.999990 0.000010 0.999990
0.999990 0.999990 0.833333
0.999990 0.999990 0.833333
0.749998 0.999990 0.999990
0.999990 0.000010 0.999990
0.749998 0.999990 0.999990
0.999990 0.000010 0.999990
0.874999 0.999990 0.999990
0.999990 0.999990 0.833333
0.999990 0.000010 0.999990
0.999990 0.000010 0.500001
0.749998 0.999990 0.833334
0.999990 0.999990 0.666665
0.999990 0.000010 0.999990
0.749998 0.999990 0.999990
0.999990 0.999990 0.666665
0.999990 0.999990 0.833333
0.999990 0.000010 0.999990
0.999990 0.999990 0.666665
0.999990 0.000010 0.999990
0.999990 0.000010 0.999990
0.999990 0.000010 0.999990
0.999990 0.999990 0.666665
0.999990 0.000010 0.999990
0.999990 0.000010 0.999990
0.999990 0.000010 0.999990
0.999990 0.000010 0.999990
0.999990 0.999990 0.833333
0.999990 0.000010 0.999990
0.999990 0.999990 0.000010
0.999990 0.666665 0.999990
0.999990 0.000010 0.999990
0.999990 0.999990 0.833333
0.749998 0.999990 0.999990
0.999990 0.999990 0.833333
0.999990 0.000010 0.999990
0.999990 0.000010 0.999990
0.999990 0.999990 0.833333
0.999990 0.000010 0.999990
0.999990 0.000010 0.999990
0.999990 0.999990 0.833333
0.999990 0.999990 0.666665
0.999990 0.999990 0.833333
0.749998 0.999990 0.999990
0.874999 0.999990 0.999990
0.999990 0.000010 0.999990
0.499994 0.999990 0.999990
0.999990 0.000010 0.999990
0.499994 0.999990 0.999990
0.999990 0.999990 0.833333
0.999990 0.333325 0.999990
0.874999 0.999990 0.999990
0.749998 0.999990 0.999990
0.999990 0.000010 0.999990
0.999990 0.000010 0.999990
0.999990 0.000010 0.999990
0.999990 0.000010 0.999990
0.999990 0.999990 0.000010
0.999990 0.000010 0.999990
0.999990 0.999990 0.666665
0.874999 0.999990 0.999990
0.999990 0.999990 0.833333
0.999990 0.000010 0.999990
0.874999 0.999990 0.999990
0.999990 0.999990 0.666665
0.749998 0.999990 0.999990
0.999990 0.000010 0.999990
0.999990 0.999990 0.833333
0.999990 0.999990 0.833333
0.999990 0.000010 0.999990
0.999990 0.000010 0.999990
0.874999 0.999990 0.999990
0.999990 0.999990 0.833333
0.999990 0.999990 0.833333
0.999990 0.000010 0.999990
0.874999 0.999990 0.999990
0.749998 0.999990 0.999990
0.999990 0.999990 0.833333
0.999990 0.666665 0.999990
0.999990 0.000010 0.666671
0.999990 0.999990 0.833333
0.999990 0.999990 0.833333
0.624996 0.999990 0.999990
0.624996 0.999990 0.999990
0.999990 0.999990 0.833333
0.999990 0.000010 0.999990
0.999990 0.000010 0.999990
0.999990 0.000010 0.999990
0.999990 0.000010 0.999990
0.999990 0.000010 0.999990
0.999990 0.000010 0.999990
0.999990 0.000010 0.999990
0.874999 0.999990 0.999990
0.999990 0.999990 0.833333
0.999990 0.999990 0.833333
0.999990 0.666665 0.999990
0.999990 0.000010 0.999990
0.624996 0.999990 0.999990
0.999990 0.999990 0.333325
0.999990 0.000010 0.999990
0.999990 0.000010 0.999990
0.874999 0.999990 0.999990
0.999990 0.833333 0.999990
0.999990 0.999990 0.000010
0.749998 0.999990 0.999990
0.999990 0.999990 0.666665
0.999990 0.000010 0.999990
0.874999 0.999990 0.999990
0.999990 0.999990 0.666665
0.999990 0.000010 0.999990
0.999990 0.000010 0.833340
0.874999 0.999990 0.999990
0.624996 0.999990 0.999990
0.999990 0.000010 0.999990
0.874999 0.999990 0.999990
0.499994 0.999990 0.999990
0.749998 0.999990 0.999990
0.999990 0.999990 0.666665
0.624996 0.999990 0.999990
0.999990 0.000010 0.999990
0.999990 0.000010 0.999990
0.999990 0.333325 0.999990
0.749998 0.999990 0.999990
0.499994 0.999990 0.999990
0.999990 0.000010 0.999990
0.999990 0.000010 0.999990
0.624996 0.999990 0.999990
0.999990 0.000010 0.999990
0.999990 0.000010 0.999990
0.999990 0.000010 0.999990
0.999990 0.999990 0.666665
0.999990 0.000010 0.999990
0.999990 0.000010 0.833340
0.999990 0.000010 0.999990
0.999990 0.999990 0.666665
0.499994 0.999990 0.999990
0.999990 0.999990 0.666665
0.874999 0.999990 0.999990
0.999990 0.666665 0.999990
0.999990 0.000010 0.999990
0.999990 0.000010 0.999990
0.999990 0.000010 0.999990
0.999990 0.000010 0.999990
0.999990 0.000010 0.999990
0.999990 0.999990 0.833333
0.999990 0.999990 0.833333
0.500000 0.000010 0.999990
0.999990 0.999990 0.833333
0.999990 0.000010 0.999990
0.999990 0.000010 0.999990
0.875002 0.999990 0.666663
0.874999 0.999990 0.999990
0.499994 0.999990 0.999990
0.999990 0.999990 0.666665
0.999990 0.833333 0.999990
0.999990 0.999990 0.666665
0.874999 0.999990 0.999990
0.999990 0.999990 0.666665
0.999990 0.999990 0.666665
0.999990 0.666665 0.999990
0.999990 0.999990 0.833333
0.999990 0.999990 0.833333
0.750005 0.000010 0.999990
0.999990 0.000010 0.999990
0.999990 0.000010 0.999990
0.999990 0.000010 0.999990
0.999990 0.000010 0.999990
0.999990 0.000010 0.999990
0.999990 0.000010 0.999990
0.999990 0.999990 0.833333
0.999990 0.000010 0.999990
0.999990 0.999990 0.833333
0.999990 0.999990 0.833333
0.624996 0.999990 0.999990
0.999990 0.999990 0.833333
0.999990 0.999990 0.666665
0.999990 0.833333 0.999990
0.999990 0.000010 0.999990
0.749998 0.999990 0.999990
0.000010 0.999990 0.999990
0.000010 0.999990 0.833340
0.749998 0.999990 0.999990
0.999990 0.499996 0.999990
0.874999 0.999990 0.999990
0.749998 0.999990 0.999990
0.999990 0.999990 0.833333
0.999990 0.999990 0.833333
0.999990 0.999990 0.833333
0.999990 0.000010 0.999990
0.999990 0.999990 0.666665
0.499994 0.999990 0.999990
0.499994 0.999990 0.999990
0.499994 0.999990 0.999990
0.874999 0.999990 0.999990
0.999990 0.999990 0.833333
0.874999 0.999990 0.999990
0.999990 0.999990 0.666665
0.999990 0.000010 0.999990
0.999990 0.000010 0.999990
0.874999 0.999990 0.999990
0.999990 0.999990 0.666665
0.999990 0.000010 0.999990
0.499994 0.999990 0.999990
0.499994 0.999990 0.999990
0.999990 0.999990 0.833333
0.999990 0.000010 0.999990
0.874999 0.999990 0.999990
0.999990 0.999990 0.833333
0.749998 0.999990 0.999990
0.999990 0.000010 0.999990
0.749998 0.999990 0.999990
0.749998 0.999990 0.999990
0.874999 0.999990 0.999990
0.999990 0.999990 0.666665
0.999990 0.000010 0.999990
0.999990 0.999990 0.833333
0.999990 0.000010 0.999990
0.999990 0.999990 0.833333
0.999990 0.999990 0.833333
0.999990 0.999990 0.833333
0.749998 0.999990 0.999990
0.749998 0.999990 0.999990
0.624996 0.999990 0.999990
0.999990 0.000010 0.999990
0.999990 0.999990 0.666665
0.999990 0.000010 0.999990
0.999990 0.000010 0.999990
0.874999 0.999990 0.999990
0.874999 0.999990 0.999990
0.999990 0.000010 0.999990
0.999990 0.999990 0.666665
0.999990 0.999990 0.000010
0.999990 0.000010 0.999990
0.000010 0.999990 0.999990
0.999990 0.999990 0.000010
0.999990 0.999990 0.333325
0.999990 0.999990 0.666665
0.999990 0.999990 0.666665
0.499994 0.999990 0.999990
0.999990 0.000010 0.999990
0.499994 0.999990 0.999990
0.999990 0.000010 0.999990
0.999990 0.999990 0.333325
0.999990 0.000010 0.999990
0.624996 0.999990 0.999990
0.999990 0.000010 0.999990
0.999990 0.000010 0.999990
0.999990 0.000010 0.999990
0.999990 0.000010 0.999990
0.999990 0.000010 0.999990
0.999990 0.000010 0.833340
0.999990 0.999990 0.833333
0.999990 0.000010 0.999990
0.999990 0.666665 0.999990
0.874999 0.999990 0.999990
```
