## Supplementary File 8. Zonkey (Schubert et al. 2017) report for donkey specimen Ancient8. for "No genetic evidence yet for hinnies at Mazongshan (400-160 BCE), northwestern China": excl_ts.2.log

```
****                   ADMIXTURE Version 1.3.0                  ****
****                    Copyright 2008-2015                     ****
****           David Alexander, Suyash Shringarpure,            ****
****                John  Novembre, Ken Lange                   ****
****                                                            ****
****                 Please cite our paper!                     ****
****   Information at www.genetics.ucla.edu/software/admixture  ****

Random seed: 9742
Point estimation method: Block relaxation algorithm
Convergence acceleration algorithm: QuasiNewton, 3 secant conditions
Point estimation will terminate when objective function delta < 0.0001
Estimation of standard errors disabled; will compute point estimates only.
Supervised analysis mode.  Examining .pop file...
Size of G: 10x142751
Performing five EM steps to prime main algorithm
1 (EM) 	Elapsed: 0.036	Loglikelihood: -548895	(delta): 2.26278e+06
2 (EM) 	Elapsed: 0.035	Loglikelihood: -520258	(delta): 28636.7
3 (EM) 	Elapsed: 0.035	Loglikelihood: -516087	(delta): 4170.61
4 (EM) 	Elapsed: 0.035	Loglikelihood: -513852	(delta): 2235.46
5 (EM) 	Elapsed: 0.035	Loglikelihood: -512490	(delta): 1362.44
Initial loglikelihood: -512490
Starting main algorithm
1 (QN/Block) 	Elapsed: 0.389	Loglikelihood: -510333	(delta): 2156.86
2 (QN/Block) 	Elapsed: 0.387	Loglikelihood: -510333	(delta): 0.000413044
3 (QN/Block) 	Elapsed: 0.479	Loglikelihood: -510333	(delta): 0
Summary: 
Converged in 3 iterations (1.569 sec)
Loglikelihood: -510332.729219
Fst divergences between estimated populations: 
	Pop0	
Pop0	
Pop1	0.696	
Writing output files.
```
