## Supplementary File 8. Zonkey (Schubert et al. 2017) report for donkey specimen Ancient8. for "No genetic evidence yet for hinnies at Mazongshan (400-160 BCE), northwestern China": excl_ts.3.Q

```
0.999980 0.000010 0.000010
0.999980 0.000010 0.000010
0.999980 0.000010 0.000010
0.999980 0.000010 0.000010
0.000010 0.999980 0.000010
0.000010 0.999980 0.000010
0.000010 0.000010 0.999980
0.000010 0.000010 0.999980
0.000010 0.000010 0.999980
0.000010 0.999980 0.000010
```
