## Supplementary File 8. Zonkey (Schubert et al. 2017) report for donkey specimen Ancient8. for "No genetic evidence yet for hinnies at Mazongshan (400-160 BCE), northwestern China": incl_ts.2.log

```
****                   ADMIXTURE Version 1.3.0                  ****
****                    Copyright 2008-2015                     ****
****           David Alexander, Suyash Shringarpure,            ****
****                John  Novembre, Ken Lange                   ****
****                                                            ****
****                 Please cite our paper!                     ****
****   Information at www.genetics.ucla.edu/software/admixture  ****

Random seed: 32767
Point estimation method: Block relaxation algorithm
Convergence acceleration algorithm: QuasiNewton, 3 secant conditions
Point estimation will terminate when objective function delta < 0.0001
Estimation of standard errors disabled; will compute point estimates only.
Supervised analysis mode.  Examining .pop file...
Size of G: 10x472716
Performing five EM steps to prime main algorithm
1 (EM) 	Elapsed: 0.125	Loglikelihood: -2.0627e+06	(delta): 7.20345e+06
2 (EM) 	Elapsed: 0.12	Loglikelihood: -1.8494e+06	(delta): 213293
3 (EM) 	Elapsed: 0.119	Loglikelihood: -1.79078e+06	(delta): 58626.8
4 (EM) 	Elapsed: 0.119	Loglikelihood: -1.76382e+06	(delta): 26957.3
5 (EM) 	Elapsed: 0.119	Loglikelihood: -1.74773e+06	(delta): 16086.2
Initial loglikelihood: -1.74773e+06
Starting main algorithm
1 (QN/Block) 	Elapsed: 1.284	Loglikelihood: -1.72259e+06	(delta): 25139.4
2 (QN/Block) 	Elapsed: 1.27	Loglikelihood: -1.72258e+06	(delta): 15.0135
3 (QN/Block) 	Elapsed: 1.59	Loglikelihood: -1.72258e+06	(delta): 0.0782867
4 (QN/Block) 	Elapsed: 1.607	Loglikelihood: -1.72258e+06	(delta): 2.09548e-09
Summary: 
Converged in 4 iterations (6.854 sec)
Loglikelihood: -1722578.949634
Fst divergences between estimated populations: 
	Pop0	
Pop0	
Pop1	0.693	
Writing output files.
```
