## Supplementary File 8. Zonkey (Schubert et al. 2017) report for donkey specimen Ancient8. for "No genetic evidence yet for hinnies at Mazongshan (400-160 BCE), northwestern China": raxml_bestTree

```
(ASom:0.00853186640639720315,((AKia:0.00706371814285775782,AOna:0.00696475581611283312):0.02012142534951052997,((ZHar:0.03550193118814395227,(ZGre:0.02040456031181307750,ZBoe:0.02121891634435542698):0.00748185944585278914):0.00610509527622612579,((HPrz:0.00167133137275454237,Sample:0.00213712640399556968):0.00199119786275396646,HCab:0.00292458987809066919):0.06168808320136670575):0.00071707273973791786):0.03191503338906142434,AAsi:0.00903657606459470041):0.0;
```
