## Supplementary File 8. Zonkey (Schubert et al. 2017) report for donkey specimen Ancient8. for "No genetic evidence yet for hinnies at Mazongshan (400-160 BCE), northwestern China": raxml_bipartitions

```
(AOna:0.00696475581611283312,(((ZHar:0.03550193118814395227,(ZGre:0.02040456031181307750,ZBoe:0.02121891634435542698)100:0.00748185944585278914)100:0.00610509527622612579,((HPrz:0.00167133137275454237,Sample:0.00213712640399556968)100:0.00199119786275396646,HCab:0.00292458987809066919)100:0.06168808320136670575)79:0.00071707273973791786,(AAsi:0.00903657606459470041,ASom:0.00853186640639720315)100:0.03191503338906142434)100:0.02012142534951052997,AKia:0.00706371814285775782);
```
