## Supplementary File 8. Zonkey (Schubert et al. 2017) report for donkey specimen Ancient8. for "No genetic evidence yet for hinnies at Mazongshan (400-160 BCE), northwestern China": raxml_info

```
IMPORTANT WARNING: Alignment column 16198 contains only undetermined values which will be treated as missing data
IMPORTANT WARNING: Alignment column 16199 contains only undetermined values which will be treated as missing data
IMPORTANT WARNING: Alignment column 16200 contains only undetermined values which will be treated as missing data
IMPORTANT WARNING: Alignment column 16201 contains only undetermined values which will be treated as missing data
IMPORTANT WARNING: Alignment column 16202 contains only undetermined values which will be treated as missing data
IMPORTANT WARNING: Alignment column 16203 contains only undetermined values which will be treated as missing data
IMPORTANT WARNING: Alignment column 16204 contains only undetermined values which will be treated as missing data
IMPORTANT WARNING: Alignment column 16205 contains only undetermined values which will be treated as missing data
IMPORTANT WARNING: Alignment column 16206 contains only undetermined values which will be treated as missing data
IMPORTANT WARNING: Alignment column 16207 contains only undetermined values which will be treated as missing data
IMPORTANT WARNING: Alignment column 16208 contains only undetermined values which will be treated as missing data
IMPORTANT WARNING: Alignment column 16209 contains only undetermined values which will be treated as missing data
IMPORTANT WARNING: Alignment column 16210 contains only undetermined values which will be treated as missing data
IMPORTANT WARNING: Alignment column 16211 contains only undetermined values which will be treated as missing data
IMPORTANT WARNING: Alignment column 16212 contains only undetermined values which will be treated as missing data
IMPORTANT WARNING: Alignment column 16213 contains only undetermined values which will be treated as missing data
IMPORTANT WARNING: Alignment column 16214 contains only undetermined values which will be treated as missing data
IMPORTANT WARNING: Alignment column 16215 contains only undetermined values which will be treated as missing data
IMPORTANT WARNING: Alignment column 16216 contains only undetermined values which will be treated as missing data
IMPORTANT WARNING: Alignment column 16217 contains only undetermined values which will be treated as missing data
IMPORTANT WARNING: Alignment column 16218 contains only undetermined values which will be treated as missing data
IMPORTANT WARNING: Alignment column 16219 contains only undetermined values which will be treated as missing data
IMPORTANT WARNING: Alignment column 16220 contains only undetermined values which will be treated as missing data
IMPORTANT WARNING: Alignment column 16221 contains only undetermined values which will be treated as missing data
IMPORTANT WARNING: Alignment column 16222 contains only undetermined values which will be treated as missing data
IMPORTANT WARNING: Alignment column 16223 contains only undetermined values which will be treated as missing data
IMPORTANT WARNING: Alignment column 16224 contains only undetermined values which will be treated as missing data
IMPORTANT WARNING: Alignment column 16225 contains only undetermined values which will be treated as missing data
IMPORTANT WARNING: Alignment column 16226 contains only undetermined values which will be treated as missing data
IMPORTANT WARNING: Alignment column 16227 contains only undetermined values which will be treated as missing data
IMPORTANT WARNING: Alignment column 16228 contains only undetermined values which will be treated as missing data
IMPORTANT WARNING: Alignment column 16229 contains only undetermined values which will be treated as missing data
IMPORTANT WARNING: Alignment column 16230 contains only undetermined values which will be treated as missing data
IMPORTANT WARNING: Alignment column 16231 contains only undetermined values which will be treated as missing data
IMPORTANT WARNING: Alignment column 16232 contains only undetermined values which will be treated as missing data
IMPORTANT WARNING: Alignment column 16233 contains only undetermined values which will be treated as missing data
IMPORTANT WARNING: Alignment column 16234 contains only undetermined values which will be treated as missing data
IMPORTANT WARNING: Alignment column 16235 contains only undetermined values which will be treated as missing data
IMPORTANT WARNING: Alignment column 16236 contains only undetermined values which will be treated as missing data
IMPORTANT WARNING: Alignment column 16237 contains only undetermined values which will be treated as missing data
IMPORTANT WARNING: Alignment column 16238 contains only undetermined values which will be treated as missing data
IMPORTANT WARNING: Alignment column 16239 contains only undetermined values which will be treated as missing data
IMPORTANT WARNING: Alignment column 16240 contains only undetermined values which will be treated as missing data
IMPORTANT WARNING: Alignment column 16241 contains only undetermined values which will be treated as missing data
IMPORTANT WARNING: Alignment column 16242 contains only undetermined values which will be treated as missing data
IMPORTANT WARNING: Alignment column 16243 contains only undetermined values which will be treated as missing data
IMPORTANT WARNING: Alignment column 16244 contains only undetermined values which will be treated as missing data
IMPORTANT WARNING: Alignment column 16245 contains only undetermined values which will be treated as missing data
IMPORTANT WARNING: Alignment column 16246 contains only undetermined values which will be treated as missing data
IMPORTANT WARNING: Alignment column 16247 contains only undetermined values which will be treated as missing data
IMPORTANT WARNING: Alignment column 16248 contains only undetermined values which will be treated as missing data
IMPORTANT WARNING: Alignment column 16249 contains only undetermined values which will be treated as missing data
IMPORTANT WARNING: Alignment column 16250 contains only undetermined values which will be treated as missing data
IMPORTANT WARNING: Alignment column 16251 contains only undetermined values which will be treated as missing data
IMPORTANT WARNING: Alignment column 16252 contains only undetermined values which will be treated as missing data
IMPORTANT WARNING: Alignment column 16253 contains only undetermined values which will be treated as missing data
IMPORTANT WARNING: Alignment column 16254 contains only undetermined values which will be treated as missing data
IMPORTANT WARNING: Alignment column 16255 contains only undetermined values which will be treated as missing data
IMPORTANT WARNING: Alignment column 16256 contains only undetermined values which will be treated as missing data
IMPORTANT WARNING: Alignment column 16257 contains only undetermined values which will be treated as missing data
IMPORTANT WARNING: Alignment column 16258 contains only undetermined values which will be treated as missing data
IMPORTANT WARNING: Alignment column 16259 contains only undetermined values which will be treated as missing data
IMPORTANT WARNING: Alignment column 16260 contains only undetermined values which will be treated as missing data
IMPORTANT WARNING: Alignment column 16261 contains only undetermined values which will be treated as missing data
IMPORTANT WARNING: Alignment column 16262 contains only undetermined values which will be treated as missing data
IMPORTANT WARNING: Alignment column 16263 contains only undetermined values which will be treated as missing data
IMPORTANT WARNING: Alignment column 16264 contains only undetermined values which will be treated as missing data
IMPORTANT WARNING: Alignment column 16265 contains only undetermined values which will be treated as missing data
IMPORTANT WARNING: Alignment column 16266 contains only undetermined values which will be treated as missing data
IMPORTANT WARNING: Alignment column 16267 contains only undetermined values which will be treated as missing data
IMPORTANT WARNING: Alignment column 16268 contains only undetermined values which will be treated as missing data
IMPORTANT WARNING: Alignment column 16269 contains only undetermined values which will be treated as missing data
IMPORTANT WARNING: Alignment column 16270 contains only undetermined values which will be treated as missing data
IMPORTANT WARNING: Alignment column 16271 contains only undetermined values which will be treated as missing data
IMPORTANT WARNING: Alignment column 16272 contains only undetermined values which will be treated as missing data
IMPORTANT WARNING: Alignment column 16273 contains only undetermined values which will be treated as missing data
IMPORTANT WARNING: Alignment column 16274 contains only undetermined values which will be treated as missing data
IMPORTANT WARNING: Alignment column 16275 contains only undetermined values which will be treated as missing data
IMPORTANT WARNING: Alignment column 16276 contains only undetermined values which will be treated as missing data
IMPORTANT WARNING: Alignment column 16277 contains only undetermined values which will be treated as missing data
IMPORTANT WARNING: Alignment column 16278 contains only undetermined values which will be treated as missing data
IMPORTANT WARNING: Alignment column 16279 contains only undetermined values which will be treated as missing data

IMPORTANT WARNING
Found 82 columns that contain only undetermined values which will be treated as missing data.
Normally these columns should be excluded from the analysis.

Just in case you might need it, an alignment file with 
undetermined columns removed is printed to file /disk/rene/data2/SeqGuanghui/Ancient8_CRR1938514_trim4.q25/temp/d0358ae4-a630-4dd2-bc15-e4ce3306094a/sequences.phy.reduced


Using BFGS method to optimize GTR rate parameters, to disable this specify "--no-bfgs" 


Alignment has 82 completely undetermined sites that will be automatically removed from the input data


This is RAxML version 8.2.12 released by Alexandros Stamatakis on May 2018.

With greatly appreciated code contributions by:
Andre Aberer      (HITS)
Simon Berger      (HITS)
Alexey Kozlov     (HITS)
Kassian Kobert    (HITS)
David Dao         (KIT and HITS)
Sarah Lutteropp   (KIT and HITS)
Nick Pattengale   (Sandia)
Wayne Pfeiffer    (SDSC)
Akifumi S. Tanabe (NRIFS)
Charlie Taylor    (UF)


Alignment has 529 distinct alignment patterns

Proportion of gaps and completely undetermined characters in this alignment: 1.71%

RAxML rapid bootstrapping and subsequent ML search

Using 1 distinct models/data partitions with joint branch length optimization


Executing 100 rapid bootstrap inferences and thereafter a thorough ML search 

All free model parameters will be estimated by RAxML
GAMMA model of rate heterogeneity, ML estimate of alpha-parameter

GAMMA Model parameters will be estimated up to an accuracy of 0.1000000000 Log Likelihood units

Partition: 0
Alignment Patterns: 529
Name: No Name Provided
DataType: DNA
Substitution Matrix: GTR


RAxML was called as follows:

raxmlHPC -f a -n PALEOMIX -w /disk/rene/data2/SeqGuanghui/Ancient8_CRR1938514_trim4.q25/temp/d0358ae4-a630-4dd2-bc15-e4ce3306094a -s /disk/rene/data2/SeqGuanghui/Ancient8_CRR1938514_trim4.q25/temp/d0358ae4-a630-4dd2-bc15-e4ce3306094a/sequences.phy -m GTRGAMMA -x 1204161853 -p 888291390 -N 100 


Time for BS model parameter optimization 0.159982
Bootstrap[0]: Time 0.382255 seconds, bootstrap likelihood -37593.009679, best rearrangement setting 14
Bootstrap[1]: Time 0.096325 seconds, bootstrap likelihood -38177.196427, best rearrangement setting 15
Bootstrap[2]: Time 0.092837 seconds, bootstrap likelihood -38095.570356, best rearrangement setting 15
Bootstrap[3]: Time 0.100842 seconds, bootstrap likelihood -38038.908463, best rearrangement setting 13
Bootstrap[4]: Time 0.104104 seconds, bootstrap likelihood -38582.613613, best rearrangement setting 15
Bootstrap[5]: Time 0.096779 seconds, bootstrap likelihood -38238.197065, best rearrangement setting 7
Bootstrap[6]: Time 0.104868 seconds, bootstrap likelihood -38657.415223, best rearrangement setting 10
Bootstrap[7]: Time 0.099888 seconds, bootstrap likelihood -38687.323000, best rearrangement setting 6
Bootstrap[8]: Time 0.204964 seconds, bootstrap likelihood -38627.367372, best rearrangement setting 12
Bootstrap[9]: Time 0.100578 seconds, bootstrap likelihood -38456.386894, best rearrangement setting 9
Bootstrap[10]: Time 0.209192 seconds, bootstrap likelihood -38228.093342, best rearrangement setting 10
Bootstrap[11]: Time 0.096373 seconds, bootstrap likelihood -38462.968928, best rearrangement setting 8
Bootstrap[12]: Time 0.092607 seconds, bootstrap likelihood -38121.578737, best rearrangement setting 7
Bootstrap[13]: Time 0.100612 seconds, bootstrap likelihood -37668.282508, best rearrangement setting 7
Bootstrap[14]: Time 0.102161 seconds, bootstrap likelihood -37817.010107, best rearrangement setting 9
Bootstrap[15]: Time 0.093797 seconds, bootstrap likelihood -38670.957911, best rearrangement setting 15
Bootstrap[16]: Time 0.100019 seconds, bootstrap likelihood -38820.838101, best rearrangement setting 5
Bootstrap[17]: Time 0.096934 seconds, bootstrap likelihood -38060.839723, best rearrangement setting 8
Bootstrap[18]: Time 0.099379 seconds, bootstrap likelihood -37970.330981, best rearrangement setting 15
Bootstrap[19]: Time 0.095383 seconds, bootstrap likelihood -38169.743557, best rearrangement setting 10
Bootstrap[20]: Time 0.096865 seconds, bootstrap likelihood -38484.108944, best rearrangement setting 13
Bootstrap[21]: Time 0.216987 seconds, bootstrap likelihood -37958.729204, best rearrangement setting 10
Bootstrap[22]: Time 0.227102 seconds, bootstrap likelihood -38520.718373, best rearrangement setting 9
Bootstrap[23]: Time 0.100384 seconds, bootstrap likelihood -38985.771907, best rearrangement setting 10
Bootstrap[24]: Time 0.094836 seconds, bootstrap likelihood -38199.453503, best rearrangement setting 9
Bootstrap[25]: Time 0.095380 seconds, bootstrap likelihood -38623.180121, best rearrangement setting 5
Bootstrap[26]: Time 0.209495 seconds, bootstrap likelihood -38374.005212, best rearrangement setting 9
Bootstrap[27]: Time 0.200307 seconds, bootstrap likelihood -38394.566729, best rearrangement setting 6
Bootstrap[28]: Time 0.103411 seconds, bootstrap likelihood -38432.835320, best rearrangement setting 6
Bootstrap[29]: Time 0.208878 seconds, bootstrap likelihood -38565.884658, best rearrangement setting 6
Bootstrap[30]: Time 0.210403 seconds, bootstrap likelihood -38077.523176, best rearrangement setting 6
Bootstrap[31]: Time 0.217979 seconds, bootstrap likelihood -38559.199530, best rearrangement setting 9
Bootstrap[32]: Time 0.202808 seconds, bootstrap likelihood -38709.964392, best rearrangement setting 5
Bootstrap[33]: Time 0.101855 seconds, bootstrap likelihood -38191.598170, best rearrangement setting 10
Bootstrap[34]: Time 0.219185 seconds, bootstrap likelihood -39037.478347, best rearrangement setting 6
Bootstrap[35]: Time 0.095370 seconds, bootstrap likelihood -38314.673129, best rearrangement setting 12
Bootstrap[36]: Time 0.096934 seconds, bootstrap likelihood -38682.231479, best rearrangement setting 15
Bootstrap[37]: Time 0.095750 seconds, bootstrap likelihood -38137.015456, best rearrangement setting 6
Bootstrap[38]: Time 0.215394 seconds, bootstrap likelihood -38598.381345, best rearrangement setting 15
Bootstrap[39]: Time 0.200442 seconds, bootstrap likelihood -38000.536059, best rearrangement setting 11
Bootstrap[40]: Time 0.215642 seconds, bootstrap likelihood -38619.540062, best rearrangement setting 14
Bootstrap[41]: Time 0.104471 seconds, bootstrap likelihood -38124.003469, best rearrangement setting 15
Bootstrap[42]: Time 0.099555 seconds, bootstrap likelihood -38716.214218, best rearrangement setting 5
Bootstrap[43]: Time 0.097365 seconds, bootstrap likelihood -38833.880932, best rearrangement setting 7
Bootstrap[44]: Time 0.206028 seconds, bootstrap likelihood -38572.426572, best rearrangement setting 5
Bootstrap[45]: Time 0.202986 seconds, bootstrap likelihood -38556.364722, best rearrangement setting 15
Bootstrap[46]: Time 0.096354 seconds, bootstrap likelihood -37956.013617, best rearrangement setting 7
Bootstrap[47]: Time 0.104505 seconds, bootstrap likelihood -38376.561158, best rearrangement setting 15
Bootstrap[48]: Time 0.105472 seconds, bootstrap likelihood -38521.556399, best rearrangement setting 5
Bootstrap[49]: Time 0.096109 seconds, bootstrap likelihood -38363.708013, best rearrangement setting 10
Bootstrap[50]: Time 0.203919 seconds, bootstrap likelihood -38559.020156, best rearrangement setting 10
Bootstrap[51]: Time 0.097622 seconds, bootstrap likelihood -38232.757134, best rearrangement setting 5
Bootstrap[52]: Time 0.098759 seconds, bootstrap likelihood -38673.153137, best rearrangement setting 6
Bootstrap[53]: Time 0.101500 seconds, bootstrap likelihood -38443.145234, best rearrangement setting 15
Bootstrap[54]: Time 0.212576 seconds, bootstrap likelihood -38451.846062, best rearrangement setting 12
Bootstrap[55]: Time 0.198591 seconds, bootstrap likelihood -38298.142751, best rearrangement setting 9
Bootstrap[56]: Time 0.099949 seconds, bootstrap likelihood -38747.472515, best rearrangement setting 5
Bootstrap[57]: Time 0.097206 seconds, bootstrap likelihood -38438.307979, best rearrangement setting 15
Bootstrap[58]: Time 0.092496 seconds, bootstrap likelihood -38094.283374, best rearrangement setting 6
Bootstrap[59]: Time 0.097138 seconds, bootstrap likelihood -38801.079803, best rearrangement setting 7
Bootstrap[60]: Time 0.208151 seconds, bootstrap likelihood -38458.179321, best rearrangement setting 11
Bootstrap[61]: Time 0.101321 seconds, bootstrap likelihood -38654.209610, best rearrangement setting 12
Bootstrap[62]: Time 0.093632 seconds, bootstrap likelihood -38468.550473, best rearrangement setting 8
Bootstrap[63]: Time 0.100580 seconds, bootstrap likelihood -38353.788244, best rearrangement setting 6
Bootstrap[64]: Time 0.231431 seconds, bootstrap likelihood -38673.447632, best rearrangement setting 13
Bootstrap[65]: Time 0.211596 seconds, bootstrap likelihood -38018.794886, best rearrangement setting 12
Bootstrap[66]: Time 0.102080 seconds, bootstrap likelihood -38298.275758, best rearrangement setting 12
Bootstrap[67]: Time 0.099674 seconds, bootstrap likelihood -38442.181480, best rearrangement setting 7
Bootstrap[68]: Time 0.097350 seconds, bootstrap likelihood -38625.686893, best rearrangement setting 11
Bootstrap[69]: Time 0.092448 seconds, bootstrap likelihood -37982.914516, best rearrangement setting 8
Bootstrap[70]: Time 0.207856 seconds, bootstrap likelihood -38256.018201, best rearrangement setting 11
Bootstrap[71]: Time 0.101808 seconds, bootstrap likelihood -38695.657509, best rearrangement setting 15
Bootstrap[72]: Time 0.213929 seconds, bootstrap likelihood -37834.863911, best rearrangement setting 12
Bootstrap[73]: Time 0.104829 seconds, bootstrap likelihood -37893.790086, best rearrangement setting 11
Bootstrap[74]: Time 0.198023 seconds, bootstrap likelihood -38204.919302, best rearrangement setting 9
Bootstrap[75]: Time 0.216604 seconds, bootstrap likelihood -38606.340688, best rearrangement setting 9
Bootstrap[76]: Time 0.208671 seconds, bootstrap likelihood -37990.217774, best rearrangement setting 6
Bootstrap[77]: Time 0.204376 seconds, bootstrap likelihood -38670.184432, best rearrangement setting 7
Bootstrap[78]: Time 0.205874 seconds, bootstrap likelihood -38236.053107, best rearrangement setting 10
Bootstrap[79]: Time 0.098181 seconds, bootstrap likelihood -38654.540275, best rearrangement setting 7
Bootstrap[80]: Time 0.222057 seconds, bootstrap likelihood -38451.521993, best rearrangement setting 9
Bootstrap[81]: Time 0.098764 seconds, bootstrap likelihood -37605.941414, best rearrangement setting 8
Bootstrap[82]: Time 0.101169 seconds, bootstrap likelihood -38131.449817, best rearrangement setting 8
Bootstrap[83]: Time 0.204051 seconds, bootstrap likelihood -38618.351079, best rearrangement setting 5
Bootstrap[84]: Time 0.209926 seconds, bootstrap likelihood -38538.263294, best rearrangement setting 6
Bootstrap[85]: Time 0.153103 seconds, bootstrap likelihood -38473.796998, best rearrangement setting 5
Bootstrap[86]: Time 0.137970 seconds, bootstrap likelihood -38482.123484, best rearrangement setting 15
Bootstrap[87]: Time 0.134070 seconds, bootstrap likelihood -38234.370985, best rearrangement setting 12
Bootstrap[88]: Time 0.096397 seconds, bootstrap likelihood -38406.116482, best rearrangement setting 6
Bootstrap[89]: Time 0.203965 seconds, bootstrap likelihood -38652.316891, best rearrangement setting 5
Bootstrap[90]: Time 0.216012 seconds, bootstrap likelihood -38299.211445, best rearrangement setting 11
Bootstrap[91]: Time 0.104580 seconds, bootstrap likelihood -38211.215511, best rearrangement setting 13
Bootstrap[92]: Time 0.101901 seconds, bootstrap likelihood -38431.315421, best rearrangement setting 12
Bootstrap[93]: Time 0.098818 seconds, bootstrap likelihood -38250.398729, best rearrangement setting 13
Bootstrap[94]: Time 0.093620 seconds, bootstrap likelihood -37972.116785, best rearrangement setting 11
Bootstrap[95]: Time 0.099227 seconds, bootstrap likelihood -38607.812636, best rearrangement setting 12
Bootstrap[96]: Time 0.102398 seconds, bootstrap likelihood -38143.876927, best rearrangement setting 15
Bootstrap[97]: Time 0.215768 seconds, bootstrap likelihood -38333.698474, best rearrangement setting 13
Bootstrap[98]: Time 0.196014 seconds, bootstrap likelihood -38136.199175, best rearrangement setting 7
Bootstrap[99]: Time 0.208048 seconds, bootstrap likelihood -38164.278234, best rearrangement setting 7


Overall Time for 100 Rapid Bootstraps 14.826891 seconds
Average Time per Rapid Bootstrap 0.148269 seconds

Starting ML Search ...

Fast ML optimization finished

Fast ML search Time: 8.119656 seconds

Slow ML Search 0 Likelihood: -38406.988130
Slow ML Search 1 Likelihood: -38406.988131
Slow ML Search 2 Likelihood: -38406.988131
Slow ML Search 3 Likelihood: -38406.988130
Slow ML Search 4 Likelihood: -38406.988131
Slow ML Search 5 Likelihood: -38406.988131
Slow ML Search 6 Likelihood: -38406.988131
Slow ML Search 7 Likelihood: -38406.988131
Slow ML Search 8 Likelihood: -38406.988131
Slow ML Search 9 Likelihood: -38406.988131
Slow ML optimization finished

Slow ML search Time: 2.804381 seconds
Thorough ML search Time: 0.433974 seconds

Final ML Optimization Likelihood: -38406.988130

Model Information:

Model Parameters of Partition 0, Name: No Name Provided, Type of Data: DNA
alpha: 0.060012
Tree-Length: 0.245475
rate A <-> C: 12.659061
rate A <-> G: 645.197761
rate A <-> T: 33.165239
rate C <-> G: 15.974085
rate C <-> T: 755.594103
rate G <-> T: 1.000000

freq pi(A): 0.324172
freq pi(C): 0.285484
freq pi(G): 0.131879
freq pi(T): 0.258464


ML search took 11.385598 secs or 0.003163 hours

Combined Bootstrap and ML search took 26.215283 secs or 0.007282 hours

Drawing Bootstrap Support Values on best-scoring ML tree ...


Found 1 tree in File /disk/rene/data2/SeqGuanghui/Ancient8_CRR1938514_trim4.q25/temp/d0358ae4-a630-4dd2-bc15-e4ce3306094a/RAxML_bestTree.PALEOMIX


Found 1 tree in File /disk/rene/data2/SeqGuanghui/Ancient8_CRR1938514_trim4.q25/temp/d0358ae4-a630-4dd2-bc15-e4ce3306094a/RAxML_bestTree.PALEOMIX

Program execution info written to /disk/rene/data2/SeqGuanghui/Ancient8_CRR1938514_trim4.q25/temp/d0358ae4-a630-4dd2-bc15-e4ce3306094a/RAxML_info.PALEOMIX
All 100 bootstrapped trees written to: /disk/rene/data2/SeqGuanghui/Ancient8_CRR1938514_trim4.q25/temp/d0358ae4-a630-4dd2-bc15-e4ce3306094a/RAxML_bootstrap.PALEOMIX

Best-scoring ML tree written to: /disk/rene/data2/SeqGuanghui/Ancient8_CRR1938514_trim4.q25/temp/d0358ae4-a630-4dd2-bc15-e4ce3306094a/RAxML_bestTree.PALEOMIX

Best-scoring ML tree with support values written to: /disk/rene/data2/SeqGuanghui/Ancient8_CRR1938514_trim4.q25/temp/d0358ae4-a630-4dd2-bc15-e4ce3306094a/RAxML_bipartitions.PALEOMIX

Best-scoring ML tree with support values as branch labels written to: /disk/rene/data2/SeqGuanghui/Ancient8_CRR1938514_trim4.q25/temp/d0358ae4-a630-4dd2-bc15-e4ce3306094a/RAxML_bipartitionsBranchLabels.PALEOMIX

Overall execution time for full ML analysis: 26.267128 secs or 0.007296 hours or 0.000304 days
```
