## Supplementary File 8. Zonkey (Schubert et al. 2017) report for donkey specimen Ancient8. for "No genetic evidence yet for hinnies at Mazongshan (400-160 BCE), northwestern China": excl_ts.eval

```
    4.510915
    1.050874
    0.977077
    0.725665
    0.643817
    0.457589
    0.273296
    0.216959
    0.143808
    0.000000
```
