## Supplementary File 8. Zonkey (Schubert et al. 2017) report for donkey specimen Ancient8. for "No genetic evidence yet for hinnies at Mazongshan (400-160 BCE), northwestern China": excl_ts.evec

```
           #eigvals:     4.511     1.051     0.977     0.726     0.644 
           AAsi:AAsi     0.2106      0.4403     -0.3848     -0.0111      0.0093              ???
           AKia:AKia     0.2088      0.1809      0.5853     -0.0119      0.0144              ???
           AOna:AOna     0.2078      0.1729      0.5545     -0.0109      0.0129              ???
           ASom:ASom     0.2123      0.4567     -0.3995     -0.0117      0.0099              ???
           HCab:HCab    -0.4865      0.0046     -0.0002     -0.0009      0.0012              ???
           HPrz:HPrz    -0.4858      0.0045     -0.0006     -0.0008      0.0012              ???
           ZBoe:ZBoe     0.2012     -0.3870     -0.1052      0.2165     -0.8073              ???
           ZGre:ZGre     0.2036     -0.4208     -0.1204      0.6007      0.5532              ???
           ZHar:ZHar     0.2047     -0.4561     -0.1289     -0.7692      0.2041              ???
       Sample:Sample    -0.4766      0.0043     -0.0001     -0.0007      0.0011              ???
```
