## Supplementary File 8. Zonkey (Schubert et al. 2017) report for donkey specimen Ancient8. for "No genetic evidence yet for hinnies at Mazongshan (400-160 BCE), northwestern China": excl_ts.log

```
parameter file: parameters.txt
### THE INPUT PARAMETERS
##PARAMETER NAME: VALUE
genotypename: /disk/rene/data2/SeqGuanghui/Ancient8_CRR1938514_trim4.q25/results/plink/excl_ts.bed
snpname: /disk/rene/data2/SeqGuanghui/Ancient8_CRR1938514_trim4.q25/results/plink/excl_ts.bim
indivname: /disk/rene/data2/SeqGuanghui/Ancient8_CRR1938514_trim4.q25/results/plink/excl_ts.fam
evecoutname: excl_ts.evec
evaloutname: excl_ts.eval
deletsnpoutname: excl_ts.deleted_snps
altnormstyle: NO
numoutevec: 5
familynames: YES
numoutlieriter: 1
numchrom: 31
numthreads: 1
## smartpca version: 16000
norm used

genetic distance set from physical distance
AAsi:AAsi ignored
AKia:AKia ignored
AOna:AOna ignored
ASom:ASom ignored
HCab:HCab ignored
HPrz:HPrz ignored
ZBoe:ZBoe ignored
ZGre:ZGre ignored
ZHar:ZHar ignored
Sample:Sample ignored
all individuals set ignore.  Likely input problem (col 6)
resetting all individual...
genotype file processed
number of samples used: 10 number of snps used: 142751
Using 1 thread, and partial sum lookup algorithm.
total number of snps killed in pass: 0  used: 142751

## Tracy-Widom statistics: rows: 10  cols: 142751
  #N    eigenvalue  difference    twstat      p-value effect. n
   1      4.510915          NA        NA           NA        NA
   2      1.050874   -3.460040        NA           NA        NA
   3      0.977077   -0.073797        NA           NA        NA
   4      0.725665   -0.251412        NA           NA        NA
   5      0.643817   -0.081848        NA           NA        NA
   6      0.457589   -0.186228        NA           NA        NA
   7      0.273296   -0.184294        NA           NA        NA
   8      0.216959   -0.056337        NA           NA        NA
   9      0.143808   -0.073152        NA           NA        NA
    kurtosis           snps    indivs
 eigenvector    1     1.500     1.762
 eigenvector    2     3.975     1.801
 eigenvector    3     4.993     2.599
 eigenvector    4     6.589     4.826
 eigenvector    5     6.237     5.201
population:   0                  ???   10
eigbestsnp    1          chr1_459788  1       459788     1.688
eigbestsnp    1          chr1_499068  1       499068     1.688
eigbestsnp    1          chr1_516751  1       516751     1.688
eigbestsnp    1          chr1_523517  1       523517     1.688
eigbestsnp    1          chr1_538036  1       538036     1.688
eigbestsnp    1          chr1_549944  1       549944     1.688
eigbestsnp    1          chr1_648600  1       648600     1.688
eigbestsnp    1          chr1_660751  1       660751     1.688
eigbestsnp    1          chr1_674869  1       674869     1.688
eigbestsnp    1          chr1_691495  1       691495     1.688
eigbestsnp    2          chr1_784376  1       784376     3.051
eigbestsnp    2          chr1_864218  1       864218     3.051
eigbestsnp    2         chr1_3640255  1      3640255     3.051
eigbestsnp    2         chr1_4520559  1      4520559     3.051
eigbestsnp    2         chr1_5076706  1      5076706     3.051
eigbestsnp    2         chr1_5151454  1      5151454     3.051
eigbestsnp    2         chr1_6362725  1      6362725     3.051
eigbestsnp    2         chr1_8535699  1      8535699     3.051
eigbestsnp    2        chr1_10458464  1     10458464     3.051
eigbestsnp    2        chr1_13168626  1     13168626     3.051
eigbestsnp    3          chr1_437506  1       437506     3.172
eigbestsnp    3         chr1_1080281  1      1080281     3.172
eigbestsnp    3         chr1_1920532  1      1920532     3.172
eigbestsnp    3         chr1_2050304  1      2050304     3.172
eigbestsnp    3         chr1_2781059  1      2781059     3.172
eigbestsnp    3         chr1_3007533  1      3007533     3.172
eigbestsnp    3         chr1_3925531  1      3925531     3.172
eigbestsnp    3         chr1_4774231  1      4774231     3.172
eigbestsnp    3         chr1_5861096  1      5861096     3.172
eigbestsnp    3         chr1_6162065  1      6162065     3.172
eigbestsnp    4          chr1_137034  1       137034     3.033
eigbestsnp    4          chr1_381127  1       381127     3.033
eigbestsnp    4          chr1_431760  1       431760     3.033
eigbestsnp    4         chr1_1217371  1      1217371     3.033
eigbestsnp    4         chr1_1408576  1      1408576     3.033
eigbestsnp    4         chr1_1801019  1      1801019     3.033
eigbestsnp    4         chr1_2173682  1      2173682     3.033
eigbestsnp    4         chr1_2316081  1      2316081     3.033
eigbestsnp    4         chr1_2724732  1      2724732     3.033
eigbestsnp    4         chr1_2753013  1      2753013     3.033
eigbestsnp    5          chr1_277911  1       277911     3.379
eigbestsnp    5         chr1_1403873  1      1403873     3.379
eigbestsnp    5         chr1_1604031  1      1604031     3.379
eigbestsnp    5         chr1_1638656  1      1638656     3.379
eigbestsnp    5         chr1_2564291  1      2564291     3.379
eigbestsnp    5         chr1_3307906  1      3307906     3.379
eigbestsnp    5         chr1_3419433  1      3419433     3.379
eigbestsnp    5         chr1_3422400  1      3422400     3.379
eigbestsnp    5         chr1_4170167  1      4170167     3.379
eigbestsnp    5         chr1_5035284  1      5035284     3.379
##end of smartpca run
```
