## Supplementary File 8. Zonkey (Schubert et al. 2017) report for donkey specimen Ancient8. for "No genetic evidence yet for hinnies at Mazongshan (400-160 BCE), northwestern China": incl_ts.eval

```
    4.505592
    1.050283
    0.972303
    0.719055
    0.638959
    0.457012
    0.276504
    0.211265
    0.169026
    0.000000
```
