## Supplementary File 8. Zonkey (Schubert et al. 2017) report for donkey specimen Ancient8. for "No genetic evidence yet for hinnies at Mazongshan (400-160 BCE), northwestern China": incl_ts.evec

```
           #eigvals:     4.506     1.050     0.972     0.719     0.639 
           AAsi:AAsi     0.2115      0.4686     -0.3449      0.0109      0.0113              ???
           AKia:AKia     0.2077      0.1330      0.6040      0.0159      0.0179              ???
           AOna:AOna     0.2061      0.1253      0.5616      0.0124      0.0147              ???
           ASom:ASom     0.2134      0.4895     -0.3619      0.0120      0.0124              ???
           HCab:HCab    -0.4866      0.0046     -0.0010      0.0009      0.0014              ???
           HPrz:HPrz    -0.4859      0.0049     -0.0012      0.0006      0.0013              ???
           ZBoe:ZBoe     0.2014     -0.3707     -0.1327     -0.2219     -0.8093              ???
           ZGre:ZGre     0.2038     -0.4117     -0.1534     -0.6000      0.5526              ???
           ZHar:ZHar     0.2051     -0.4477     -0.1692      0.7682      0.1969              ???
       Sample:Sample    -0.4765      0.0042     -0.0013      0.0011      0.0009              ???
```
