## Supplementary File 8. Zonkey (Schubert et al. 2017) report for donkey specimen Ancient8. for "No genetic evidence yet for hinnies at Mazongshan (400-160 BCE), northwestern China": incl_ts.log

```
parameter file: parameters.txt
### THE INPUT PARAMETERS
##PARAMETER NAME: VALUE
genotypename: /disk/rene/data2/SeqGuanghui/Ancient8_CRR1938514_trim4.q25/results/plink/incl_ts.bed
snpname: /disk/rene/data2/SeqGuanghui/Ancient8_CRR1938514_trim4.q25/results/plink/incl_ts.bim
indivname: /disk/rene/data2/SeqGuanghui/Ancient8_CRR1938514_trim4.q25/results/plink/incl_ts.fam
evecoutname: incl_ts.evec
evaloutname: incl_ts.eval
deletsnpoutname: incl_ts.deleted_snps
altnormstyle: NO
numoutevec: 5
familynames: YES
numoutlieriter: 1
numchrom: 31
numthreads: 1
## smartpca version: 16000
norm used

genetic distance set from physical distance
AAsi:AAsi ignored
AKia:AKia ignored
AOna:AOna ignored
ASom:ASom ignored
HCab:HCab ignored
HPrz:HPrz ignored
ZBoe:ZBoe ignored
ZGre:ZGre ignored
ZHar:ZHar ignored
Sample:Sample ignored
all individuals set ignore.  Likely input problem (col 6)
resetting all individual...
genotype file processed
number of samples used: 10 number of snps used: 472716
Using 1 thread, and partial sum lookup algorithm.
total number of snps killed in pass: 0  used: 472716

## Tracy-Widom statistics: rows: 10  cols: 472716
  #N    eigenvalue  difference    twstat      p-value effect. n
   1      4.505592          NA        NA           NA        NA
   2      1.050283   -3.455309        NA           NA        NA
   3      0.972303   -0.077980        NA           NA        NA
   4      0.719055   -0.253248        NA           NA        NA
   5      0.638959   -0.080096        NA           NA        NA
   6      0.457012   -0.181947        NA           NA        NA
   7      0.276504   -0.180508        NA           NA        NA
   8      0.211265   -0.065239        NA           NA        NA
   9      0.169026   -0.042239        NA           NA        NA
    kurtosis           snps    indivs
 eigenvector    1     1.491     1.762
 eigenvector    2     4.248     1.940
 eigenvector    3     4.949     2.656
 eigenvector    4     6.534     4.802
 eigenvector    5     6.185     5.238
population:   0                  ???   10
eigbestsnp    1           chr1_36128  1        36128     1.685
eigbestsnp    1           chr1_41495  1        41495     1.685
eigbestsnp    1           chr1_77557  1        77557     1.685
eigbestsnp    1          chr1_135812  1       135812     1.685
eigbestsnp    1          chr1_144692  1       144692     1.685
eigbestsnp    1          chr1_198674  1       198674     1.685
eigbestsnp    1          chr1_218659  1       218659     1.685
eigbestsnp    1          chr1_235612  1       235612     1.685
eigbestsnp    1          chr1_237004  1       237004     1.685
eigbestsnp    1          chr1_246576  1       246576     1.685
eigbestsnp    2          chr1_167455  1       167455     2.963
eigbestsnp    2          chr1_615232  1       615232     2.963
eigbestsnp    2          chr1_688811  1       688811     2.963
eigbestsnp    2          chr1_784376  1       784376     2.963
eigbestsnp    2          chr1_860284  1       860284     2.963
eigbestsnp    2          chr1_864218  1       864218     2.963
eigbestsnp    2         chr1_1513813  1      1513813     2.963
eigbestsnp    2         chr1_1626757  1      1626757     2.963
eigbestsnp    2         chr1_3186649  1      3186649     2.963
eigbestsnp    2         chr1_3190066  1      3190066     2.963
eigbestsnp    3           chr1_40687  1        40687     3.244
eigbestsnp    3           chr1_41731  1        41731     3.244
eigbestsnp    3           chr1_89403  1        89403     3.244
eigbestsnp    3          chr1_386835  1       386835     3.244
eigbestsnp    3          chr1_417777  1       417777     3.244
eigbestsnp    3          chr1_437506  1       437506     3.244
eigbestsnp    3          chr1_437762  1       437762     3.244
eigbestsnp    3          chr1_967443  1       967443     3.244
eigbestsnp    3         chr1_1019119  1      1019119     3.244
eigbestsnp    3         chr1_1080281  1      1080281     3.244
eigbestsnp    4          chr1_137034  1       137034     3.036
eigbestsnp    4          chr1_266036  1       266036     3.036
eigbestsnp    4          chr1_311044  1       311044     3.036
eigbestsnp    4          chr1_339638  1       339638     3.036
eigbestsnp    4          chr1_381127  1       381127     3.036
eigbestsnp    4          chr1_431760  1       431760     3.036
eigbestsnp    4          chr1_506276  1       506276     3.036
eigbestsnp    4          chr1_541572  1       541572     3.036
eigbestsnp    4          chr1_769373  1       769373     3.036
eigbestsnp    4          chr1_772652  1       772652     3.036
eigbestsnp    5           chr1_16694  1        16694     3.393
eigbestsnp    5          chr1_136234  1       136234     3.393
eigbestsnp    5          chr1_277911  1       277911     3.393
eigbestsnp    5          chr1_279962  1       279962     3.393
eigbestsnp    5          chr1_457676  1       457676     3.393
eigbestsnp    5          chr1_608127  1       608127     3.393
eigbestsnp    5          chr1_980694  1       980694     3.393
eigbestsnp    5         chr1_1098904  1      1098904     3.393
eigbestsnp    5         chr1_1267497  1      1267497     3.393
eigbestsnp    5         chr1_1337440  1      1337440     3.393
##end of smartpca run
```
