## Supplementary File 8. Zonkey (Schubert et al. 2017) report for donkey specimen Ancient8. for "No genetic evidence yet for hinnies at Mazongshan (400-160 BCE), northwestern China": excl_ts.bim (part 1 of 5)

```
1	chr1_13411	0	13411	C	A
1	chr1_21533	0	21533	C	A
1	chr1_23915	0	23915	G	T
1	chr1_104460	0	104460	G	T
1	chr1_114055	0	114055	G	C
1	chr1_137034	0	137034	C	G
1	chr1_140901	0	140901	T	G
1	chr1_151694	0	151694	A	C
1	chr1_170164	0	170164	G	T
1	chr1_201671	0	201671	C	G
1	chr1_213384	0	213384	T	A
1	chr1_226842	0	226842	C	A
1	chr1_231071	0	231071	A	C
1	chr1_232453	0	232453	G	C
1	chr1_263269	0	263269	C	A
1	chr1_277911	0	277911	A	T
1	chr1_278418	0	278418	C	A
1	chr1_287590	0	287590	A	T
1	chr1_287713	0	287713	T	G
1	chr1_290695	0	290695	T	A
1	chr1_293356	0	293356	T	G
1	chr1_319750	0	319750	A	C
1	chr1_376524	0	376524	A	C
1	chr1_381127	0	381127	C	G
1	chr1_406062	0	406062	G	T
1	chr1_431760	0	431760	C	A
1	chr1_432839	0	432839	A	C
1	chr1_437506	0	437506	T	G
1	chr1_459788	0	459788	C	A
1	chr1_462236	0	462236	G	C
1	chr1_499068	0	499068	C	A
1	chr1_516751	0	516751	G	T
1	chr1_523517	0	523517	G	C
1	chr1_529427	0	529427	C	G
1	chr1_537032	0	537032	G	T
1	chr1_538036	0	538036	T	G
1	chr1_549944	0	549944	G	T
1	chr1_626793	0	626793	T	G
1	chr1_648600	0	648600	C	G
1	chr1_659395	0	659395	G	C
1	chr1_660751	0	660751	T	A
1	chr1_662158	0	662158	A	C
1	chr1_674869	0	674869	A	C
1	chr1_675946	0	675946	G	C
1	chr1_691495	0	691495	G	C
1	chr1_693033	0	693033	T	G
1	chr1_705761	0	705761	C	G
1	chr1_738173	0	738173	C	G
1	chr1_740753	0	740753	G	C
1	chr1_760112	0	760112	C	A
1	chr1_776161	0	776161	G	T
1	chr1_784376	0	784376	G	C
1	chr1_790800	0	790800	G	C
1	chr1_799761	0	799761	C	G
1	chr1_805563	0	805563	A	T
1	chr1_814288	0	814288	T	A
1	chr1_864218	0	864218	T	G
1	chr1_876295	0	876295	T	A
1	chr1_901683	0	901683	G	C
1	chr1_910568	0	910568	G	T
1	chr1_920007	0	920007	G	C
1	chr1_961309	0	961309	A	T
1	chr1_961972	0	961972	G	C
1	chr1_986982	0	986982	A	C
1	chr1_1001125	0	1001125	C	A
1	chr1_1001842	0	1001842	C	A
1	chr1_1007489	0	1007489	G	T
1	chr1_1017303	0	1017303	T	A
1	chr1_1021733	0	1021733	A	T
1	chr1_1023794	0	1023794	T	G
1	chr1_1064369	0	1064369	G	T
1	chr1_1079737	0	1079737	G	C
1	chr1_1080281	0	1080281	C	A
1	chr1_1151120	0	1151120	G	C
1	chr1_1167112	0	1167112	T	G
1	chr1_1167268	0	1167268	C	G
1	chr1_1187064	0	1187064	C	G
1	chr1_1189533	0	1189533	C	A
1	chr1_1212848	0	1212848	A	C
1	chr1_1217362	0	1217362	G	C
1	chr1_1217371	0	1217371	C	A
1	chr1_1250865	0	1250865	T	G
1	chr1_1285184	0	1285184	A	C
1	chr1_1293272	0	1293272	A	T
1	chr1_1300877	0	1300877	T	A
1	chr1_1305200	0	1305200	C	A
1	chr1_1326917	0	1326917	A	C
1	chr1_1331782	0	1331782	C	G
1	chr1_1345671	0	1345671	T	G
1	chr1_1347660	0	1347660	A	C
1	chr1_1360824	0	1360824	C	G
1	chr1_1365538	0	1365538	C	G
1	chr1_1403873	0	1403873	T	G
1	chr1_1408576	0	1408576	C	G
1	chr1_1419710	0	1419710	G	C
1	chr1_1439458	0	1439458	T	G
1	chr1_1455474	0	1455474	T	G
1	chr1_1462319	0	1462319	G	C
1	chr1_1465796	0	1465796	G	C
1	chr1_1466268	0	1466268	A	C
1	chr1_1466937	0	1466937	C	A
1	chr1_1476035	0	1476035	G	C
1	chr1_1477281	0	1477281	G	C
1	chr1_1490749	0	1490749	T	G
1	chr1_1503665	0	1503665	T	G
1	chr1_1511146	0	1511146	G	C
1	chr1_1528071	0	1528071	C	G
1	chr1_1528675	0	1528675	G	C
1	chr1_1544149	0	1544149	C	G
1	chr1_1547673	0	1547673	G	C
1	chr1_1550540	0	1550540	G	T
1	chr1_1555385	0	1555385	G	T
1	chr1_1557959	0	1557959	C	G
1	chr1_1572158	0	1572158	A	T
1	chr1_1596998	0	1596998	G	C
1	chr1_1598386	0	1598386	A	C
1	chr1_1604031	0	1604031	G	C
1	chr1_1604743	0	1604743	C	G
1	chr1_1628880	0	1628880	C	G
1	chr1_1634163	0	1634163	G	T
1	chr1_1638656	0	1638656	C	G
1	chr1_1647994	0	1647994	A	C
1	chr1_1651642	0	1651642	G	T
1	chr1_1687403	0	1687403	C	A
1	chr1_1740778	0	1740778	A	C
1	chr1_1745754	0	1745754	C	G
1	chr1_1779006	0	1779006	T	A
1	chr1_1794864	0	1794864	T	G
1	chr1_1801019	0	1801019	C	G
1	chr1_1819548	0	1819548	C	A
1	chr1_1822235	0	1822235	C	A
1	chr1_1839477	0	1839477	A	C
1	chr1_1908419	0	1908419	C	G
1	chr1_1919238	0	1919238	G	C
1	chr1_1920532	0	1920532	G	C
1	chr1_1922989	0	1922989	C	A
1	chr1_1930936	0	1930936	C	G
1	chr1_1949780	0	1949780	G	T
1	chr1_1990003	0	1990003	T	A
1	chr1_1991254	0	1991254	C	G
1	chr1_1993313	0	1993313	T	G
1	chr1_1996241	0	1996241	T	G
1	chr1_1997403	0	1997403	T	A
1	chr1_1999864	0	1999864	C	G
1	chr1_2010603	0	2010603	C	A
1	chr1_2011621	0	2011621	C	G
1	chr1_2023978	0	2023978	T	G
1	chr1_2032483	0	2032483	G	C
1	chr1_2041933	0	2041933	T	G
1	chr1_2047955	0	2047955	G	C
1	chr1_2050304	0	2050304	C	A
1	chr1_2061543	0	2061543	A	T
1	chr1_2063476	0	2063476	G	C
1	chr1_2075249	0	2075249	C	G
1	chr1_2083887	0	2083887	T	G
1	chr1_2106320	0	2106320	C	A
1	chr1_2115517	0	2115517	G	C
1	chr1_2116768	0	2116768	A	C
1	chr1_2126346	0	2126346	A	C
1	chr1_2173682	0	2173682	C	G
1	chr1_2194183	0	2194183	G	C
1	chr1_2198795	0	2198795	A	C
1	chr1_2199827	0	2199827	T	G
1	chr1_2200275	0	2200275	T	G
1	chr1_2207919	0	2207919	A	T
1	chr1_2214408	0	2214408	T	A
1	chr1_2222017	0	2222017	C	A
1	chr1_2236532	0	2236532	A	T
1	chr1_2238237	0	2238237	T	G
1	chr1_2249274	0	2249274	G	T
1	chr1_2275070	0	2275070	A	C
1	chr1_2286375	0	2286375	T	G
1	chr1_2287358	0	2287358	T	A
1	chr1_2292869	0	2292869	G	C
1	chr1_2297780	0	2297780	C	G
1	chr1_2300902	0	2300902	G	C
1	chr1_2303445	0	2303445	C	A
1	chr1_2316081	0	2316081	A	C
1	chr1_2335801	0	2335801	G	T
1	chr1_2356696	0	2356696	C	A
1	chr1_2370129	0	2370129	C	G
1	chr1_2370971	0	2370971	A	C
1	chr1_2382139	0	2382139	T	G
1	chr1_2382490	0	2382490	T	G
1	chr1_2431148	0	2431148	A	T
1	chr1_2437767	0	2437767	G	C
1	chr1_2443494	0	2443494	G	T
1	chr1_2448346	0	2448346	A	T
1	chr1_2451657	0	2451657	C	G
1	chr1_2458434	0	2458434	C	A
1	chr1_2459901	0	2459901	G	T
1	chr1_2462190	0	2462190	G	T
1	chr1_2465440	0	2465440	G	T
1	chr1_2467211	0	2467211	C	A
1	chr1_2483276	0	2483276	A	C
1	chr1_2485539	0	2485539	C	A
1	chr1_2510478	0	2510478	A	C
1	chr1_2516286	0	2516286	G	C
1	chr1_2538214	0	2538214	A	C
1	chr1_2539211	0	2539211	G	C
1	chr1_2545406	0	2545406	A	C
1	chr1_2545775	0	2545775	T	A
1	chr1_2553776	0	2553776	C	G
1	chr1_2558560	0	2558560	G	C
1	chr1_2564291	0	2564291	T	G
1	chr1_2566570	0	2566570	G	T
1	chr1_2585286	0	2585286	C	A
1	chr1_2593156	0	2593156	T	G
1	chr1_2595231	0	2595231	A	C
1	chr1_2603883	0	2603883	C	G
1	chr1_2614228	0	2614228	A	C
1	chr1_2627218	0	2627218	G	C
1	chr1_2631143	0	2631143	T	A
1	chr1_2650243	0	2650243	G	C
1	chr1_2651814	0	2651814	T	G
1	chr1_2659697	0	2659697	G	C
1	chr1_2674763	0	2674763	C	A
1	chr1_2680186	0	2680186	A	C
1	chr1_2683053	0	2683053	G	C
1	chr1_2691693	0	2691693	T	G
1	chr1_2707177	0	2707177	A	C
1	chr1_2719570	0	2719570	C	A
1	chr1_2723999	0	2723999	C	A
1	chr1_2724732	0	2724732	T	G
1	chr1_2727319	0	2727319	G	C
1	chr1_2749171	0	2749171	C	G
1	chr1_2750638	0	2750638	T	A
1	chr1_2751258	0	2751258	G	C
1	chr1_2753013	0	2753013	A	T
1	chr1_2781059	0	2781059	A	T
1	chr1_2783988	0	2783988	A	C
1	chr1_2784854	0	2784854	A	T
1	chr1_2785275	0	2785275	T	G
1	chr1_2816485	0	2816485	C	G
1	chr1_2816873	0	2816873	C	G
1	chr1_2818210	0	2818210	G	T
1	chr1_2822201	0	2822201	C	A
1	chr1_2823442	0	2823442	A	T
1	chr1_2829904	0	2829904	G	T
1	chr1_2851521	0	2851521	C	G
1	chr1_2859864	0	2859864	G	T
1	chr1_2866941	0	2866941	T	A
1	chr1_2869348	0	2869348	C	G
1	chr1_2878297	0	2878297	T	A
1	chr1_2906958	0	2906958	A	T
1	chr1_2915377	0	2915377	C	G
1	chr1_2919523	0	2919523	C	G
1	chr1_2942524	0	2942524	G	T
1	chr1_2943737	0	2943737	G	C
1	chr1_2952345	0	2952345	G	C
1	chr1_2958817	0	2958817	A	C
1	chr1_2962819	0	2962819	C	G
1	chr1_2962915	0	2962915	C	A
1	chr1_2980212	0	2980212	T	G
1	chr1_2986281	0	2986281	C	A
1	chr1_2999218	0	2999218	C	G
1	chr1_3007533	0	3007533	C	A
1	chr1_3044580	0	3044580	G	C
1	chr1_3050122	0	3050122	G	T
1	chr1_3064731	0	3064731	A	C
1	chr1_3065136	0	3065136	A	C
1	chr1_3078949	0	3078949	T	A
1	chr1_3130421	0	3130421	A	T
1	chr1_3159386	0	3159386	T	G
1	chr1_3162894	0	3162894	T	A
1	chr1_3185335	0	3185335	T	G
1	chr1_3191103	0	3191103	C	A
1	chr1_3203477	0	3203477	G	T
1	chr1_3206590	0	3206590	T	G
1	chr1_3212425	0	3212425	A	C
1	chr1_3212469	0	3212469	G	T
1	chr1_3213578	0	3213578	C	A
1	chr1_3217263	0	3217263	G	T
1	chr1_3222782	0	3222782	T	A
1	chr1_3224363	0	3224363	G	T
1	chr1_3230787	0	3230787	C	A
1	chr1_3232216	0	3232216	T	G
1	chr1_3275243	0	3275243	T	A
1	chr1_3276046	0	3276046	A	T
1	chr1_3296373	0	3296373	G	C
1	chr1_3307906	0	3307906	T	G
1	chr1_3335035	0	3335035	A	C
1	chr1_3335989	0	3335989	G	C
1	chr1_3350918	0	3350918	T	G
1	chr1_3362612	0	3362612	G	T
1	chr1_3366284	0	3366284	G	T
1	chr1_3379952	0	3379952	C	G
1	chr1_3380988	0	3380988	C	A
1	chr1_3392106	0	3392106	T	G
1	chr1_3393595	0	3393595	C	G
1	chr1_3394167	0	3394167	C	G
1	chr1_3419433	0	3419433	A	C
1	chr1_3422400	0	3422400	G	C
1	chr1_3425815	0	3425815	A	C
1	chr1_3440031	0	3440031	G	T
1	chr1_3455156	0	3455156	A	C
1	chr1_3461804	0	3461804	C	G
1	chr1_3465356	0	3465356	A	C
1	chr1_3487697	0	3487697	C	A
1	chr1_3497307	0	3497307	G	C
1	chr1_3501818	0	3501818	T	G
1	chr1_3503360	0	3503360	C	G
1	chr1_3507779	0	3507779	C	G
1	chr1_3513838	0	3513838	C	A
1	chr1_3549889	0	3549889	C	A
1	chr1_3555009	0	3555009	C	A
1	chr1_3556546	0	3556546	T	A
1	chr1_3570352	0	3570352	A	C
1	chr1_3577618	0	3577618	C	G
1	chr1_3590515	0	3590515	C	A
1	chr1_3609686	0	3609686	C	G
1	chr1_3609755	0	3609755	G	C
1	chr1_3631867	0	3631867	A	C
1	chr1_3633737	0	3633737	G	T
1	chr1_3640255	0	3640255	C	G
1	chr1_3644363	0	3644363	T	G
1	chr1_3666428	0	3666428	C	G
1	chr1_3681182	0	3681182	T	G
1	chr1_3682408	0	3682408	T	G
1	chr1_3683780	0	3683780	C	G
1	chr1_3694012	0	3694012	C	G
1	chr1_3711445	0	3711445	C	G
1	chr1_3715492	0	3715492	G	T
1	chr1_3738463	0	3738463	C	G
1	chr1_3746656	0	3746656	A	C
1	chr1_3759997	0	3759997	C	G
1	chr1_3761818	0	3761818	G	C
1	chr1_3776409	0	3776409	G	C
1	chr1_3776991	0	3776991	C	A
1	chr1_3796932	0	3796932	A	T
1	chr1_3846730	0	3846730	G	C
1	chr1_3880595	0	3880595	A	C
1	chr1_3883792	0	3883792	C	G
1	chr1_3884377	0	3884377	A	C
1	chr1_3909418	0	3909418	A	C
1	chr1_3921309	0	3921309	A	C
1	chr1_3925531	0	3925531	C	A
1	chr1_3933534	0	3933534	A	T
1	chr1_3940033	0	3940033	A	T
1	chr1_3960299	0	3960299	T	G
1	chr1_3962999	0	3962999	T	G
1	chr1_4021589	0	4021589	A	C
1	chr1_4030399	0	4030399	A	C
1	chr1_4039309	0	4039309	C	G
1	chr1_4057623	0	4057623	T	G
1	chr1_4060615	0	4060615	T	G
1	chr1_4065825	0	4065825	C	A
1	chr1_4083751	0	4083751	A	T
1	chr1_4091865	0	4091865	C	A
1	chr1_4111046	0	4111046	T	A
1	chr1_4118339	0	4118339	C	G
1	chr1_4127663	0	4127663	C	A
1	chr1_4130728	0	4130728	C	G
1	chr1_4157228	0	4157228	G	T
1	chr1_4170167	0	4170167	C	A
1	chr1_4177006	0	4177006	A	C
1	chr1_4183526	0	4183526	C	G
1	chr1_4185889	0	4185889	T	G
1	chr1_4189730	0	4189730	C	G
1	chr1_4208958	0	4208958	T	G
1	chr1_4210375	0	4210375	A	C
1	chr1_4215012	0	4215012	C	A
1	chr1_4220065	0	4220065	A	T
1	chr1_4258540	0	4258540	C	A
1	chr1_4296254	0	4296254	G	T
1	chr1_4315807	0	4315807	T	G
1	chr1_4316627	0	4316627	G	T
1	chr1_4320131	0	4320131	A	C
1	chr1_4326438	0	4326438	G	T
1	chr1_4370537	0	4370537	A	C
1	chr1_4391658	0	4391658	G	C
1	chr1_4399490	0	4399490	C	G
1	chr1_4406069	0	4406069	A	C
1	chr1_4408214	0	4408214	T	G
1	chr1_4470695	0	4470695	C	G
1	chr1_4478485	0	4478485	C	A
1	chr1_4479047	0	4479047	C	G
1	chr1_4509228	0	4509228	G	C
1	chr1_4516639	0	4516639	T	A
1	chr1_4519349	0	4519349	A	T
1	chr1_4520559	0	4520559	C	A
1	chr1_4527586	0	4527586	G	C
1	chr1_4537512	0	4537512	T	G
1	chr1_4539087	0	4539087	G	T
1	chr1_4561981	0	4561981	A	T
1	chr1_4564690	0	4564690	G	C
1	chr1_4566765	0	4566765	A	C
1	chr1_4567358	0	4567358	G	T
1	chr1_4600238	0	4600238	C	G
1	chr1_4654961	0	4654961	T	G
1	chr1_4672442	0	4672442	C	G
1	chr1_4675463	0	4675463	C	A
1	chr1_4676037	0	4676037	A	C
1	chr1_4721080	0	4721080	A	T
1	chr1_4721415	0	4721415	C	A
1	chr1_4768973	0	4768973	A	C
1	chr1_4774231	0	4774231	C	G
1	chr1_4782840	0	4782840	A	T
1	chr1_4790360	0	4790360	G	T
1	chr1_4797023	0	4797023	G	T
1	chr1_4808303	0	4808303	C	A
1	chr1_4813047	0	4813047	G	T
1	chr1_4828313	0	4828313	C	A
1	chr1_4848506	0	4848506	A	T
1	chr1_4856923	0	4856923	G	T
1	chr1_4861727	0	4861727	A	T
1	chr1_4865369	0	4865369	A	T
1	chr1_4871655	0	4871655	C	G
1	chr1_4877463	0	4877463	G	T
1	chr1_4878053	0	4878053	G	T
1	chr1_4918140	0	4918140	C	G
1	chr1_4930173	0	4930173	A	T
1	chr1_4934849	0	4934849	C	A
1	chr1_4979268	0	4979268	C	A
1	chr1_4981457	0	4981457	G	C
1	chr1_4991202	0	4991202	C	A
1	chr1_5000249	0	5000249	G	C
1	chr1_5000660	0	5000660	G	C
1	chr1_5006902	0	5006902	A	C
1	chr1_5014594	0	5014594	T	A
1	chr1_5035284	0	5035284	T	A
1	chr1_5039028	0	5039028	G	C
1	chr1_5045642	0	5045642	G	C
1	chr1_5076706	0	5076706	A	C
1	chr1_5095747	0	5095747	C	G
1	chr1_5098164	0	5098164	G	C
1	chr1_5102584	0	5102584	A	T
1	chr1_5105089	0	5105089	C	G
1	chr1_5131776	0	5131776	G	C
1	chr1_5151454	0	5151454	G	T
1	chr1_5160514	0	5160514	T	A
1	chr1_5168946	0	5168946	C	A
1	chr1_5182216	0	5182216	C	A
1	chr1_5202440	0	5202440	G	T
1	chr1_5221183	0	5221183	C	G
1	chr1_5266399	0	5266399	C	G
1	chr1_5276532	0	5276532	T	G
1	chr1_5291521	0	5291521	A	T
1	chr1_5300776	0	5300776	A	T
1	chr1_5310376	0	5310376	C	G
1	chr1_5325546	0	5325546	G	T
1	chr1_5327582	0	5327582	A	C
1	chr1_5331542	0	5331542	C	G
1	chr1_5345438	0	5345438	C	A
1	chr1_5347156	0	5347156	T	G
1	chr1_5347313	0	5347313	A	C
1	chr1_5350038	0	5350038	G	C
1	chr1_5351946	0	5351946	G	T
1	chr1_5359042	0	5359042	T	A
1	chr1_5374771	0	5374771	A	T
1	chr1_5381915	0	5381915	A	C
1	chr1_5386428	0	5386428	A	T
1	chr1_5388273	0	5388273	G	T
1	chr1_5406302	0	5406302	C	G
1	chr1_5420375	0	5420375	G	C
1	chr1_5463448	0	5463448	T	A
1	chr1_5474270	0	5474270	T	G
1	chr1_5488671	0	5488671	C	A
1	chr1_5492470	0	5492470	C	G
1	chr1_5506657	0	5506657	T	G
1	chr1_5508258	0	5508258	A	T
1	chr1_5519107	0	5519107	G	C
1	chr1_5519328	0	5519328	G	C
1	chr1_5524463	0	5524463	A	C
1	chr1_5542279	0	5542279	G	C
1	chr1_5544369	0	5544369	G	C
1	chr1_5550645	0	5550645	A	C
1	chr1_5580991	0	5580991	C	G
1	chr1_5614952	0	5614952	T	G
1	chr1_5615561	0	5615561	C	G
1	chr1_5617869	0	5617869	T	G
1	chr1_5619177	0	5619177	C	A
1	chr1_5627652	0	5627652	G	T
1	chr1_5648252	0	5648252	A	C
1	chr1_5651994	0	5651994	T	A
1	chr1_5673998	0	5673998	C	G
1	chr1_5677025	0	5677025	A	C
1	chr1_5686946	0	5686946	C	G
1	chr1_5721424	0	5721424	G	C
1	chr1_5722109	0	5722109	G	C
1	chr1_5726499	0	5726499	G	C
1	chr1_5726659	0	5726659	C	A
1	chr1_5728274	0	5728274	A	C
1	chr1_5752693	0	5752693	G	T
1	chr1_5767369	0	5767369	C	A
1	chr1_5782618	0	5782618	T	G
1	chr1_5782656	0	5782656	A	C
1	chr1_5787670	0	5787670	A	C
1	chr1_5787714	0	5787714	C	G
1	chr1_5809747	0	5809747	C	G
1	chr1_5829519	0	5829519	C	G
1	chr1_5844036	0	5844036	G	T
1	chr1_5861096	0	5861096	G	T
1	chr1_5873240	0	5873240	G	C
1	chr1_5875848	0	5875848	T	A
1	chr1_5902551	0	5902551	G	C
1	chr1_5911100	0	5911100	T	A
1	chr1_5926287	0	5926287	G	T
1	chr1_5941954	0	5941954	G	C
1	chr1_5961053	0	5961053	T	A
1	chr1_5964507	0	5964507	A	T
1	chr1_5974362	0	5974362	C	G
1	chr1_5977297	0	5977297	G	T
1	chr1_5994012	0	5994012	G	C
1	chr1_6012305	0	6012305	A	C
1	chr1_6044726	0	6044726	C	A
1	chr1_6046464	0	6046464	C	G
1	chr1_6057069	0	6057069	T	G
1	chr1_6057398	0	6057398	G	C
1	chr1_6065007	0	6065007	G	T
1	chr1_6074354	0	6074354	G	T
1	chr1_6081172	0	6081172	A	T
1	chr1_6108336	0	6108336	G	T
1	chr1_6111649	0	6111649	T	A
1	chr1_6123405	0	6123405	G	T
1	chr1_6136529	0	6136529	C	G
1	chr1_6145321	0	6145321	A	C
1	chr1_6160251	0	6160251	T	A
1	chr1_6162065	0	6162065	G	C
1	chr1_6173104	0	6173104	T	A
1	chr1_6203117	0	6203117	G	C
1	chr1_6207642	0	6207642	G	C
1	chr1_6210248	0	6210248	C	G
1	chr1_6216885	0	6216885	A	T
1	chr1_6241171	0	6241171	T	A
1	chr1_6279976	0	6279976	C	A
1	chr1_6286098	0	6286098	C	A
1	chr1_6288909	0	6288909	G	C
1	chr1_6315906	0	6315906	G	C
1	chr1_6330268	0	6330268	G	C
1	chr1_6334510	0	6334510	C	A
1	chr1_6335597	0	6335597	A	C
1	chr1_6342289	0	6342289	A	C
1	chr1_6343994	0	6343994	C	G
1	chr1_6362725	0	6362725	C	G
1	chr1_6387494	0	6387494	A	C
1	chr1_6393742	0	6393742	T	G
1	chr1_6398683	0	6398683	T	A
1	chr1_6398922	0	6398922	G	C
1	chr1_6419180	0	6419180	T	G
1	chr1_6457846	0	6457846	C	A
1	chr1_6478668	0	6478668	A	C
1	chr1_6488028	0	6488028	T	G
1	chr1_6495290	0	6495290	C	G
1	chr1_6506469	0	6506469	T	G
1	chr1_6532794	0	6532794	C	A
1	chr1_6541193	0	6541193	G	C
1	chr1_6552923	0	6552923	T	G
1	chr1_6565614	0	6565614	T	G
1	chr1_6584576	0	6584576	C	A
1	chr1_6587668	0	6587668	G	T
1	chr1_6588811	0	6588811	G	T
1	chr1_6622893	0	6622893	G	C
1	chr1_6623285	0	6623285	G	C
1	chr1_6630653	0	6630653	G	T
1	chr1_6643311	0	6643311	A	C
1	chr1_6645588	0	6645588	A	C
1	chr1_6650993	0	6650993	C	G
1	chr1_6654672	0	6654672	G	C
1	chr1_6666514	0	6666514	T	A
1	chr1_6677516	0	6677516	T	G
1	chr1_6702879	0	6702879	T	G
1	chr1_6707501	0	6707501	G	C
1	chr1_6710021	0	6710021	C	A
1	chr1_6710520	0	6710520	C	A
1	chr1_6715082	0	6715082	G	C
1	chr1_6719683	0	6719683	G	C
1	chr1_6729592	0	6729592	C	G
1	chr1_6729641	0	6729641	A	T
1	chr1_6740837	0	6740837	G	T
1	chr1_6778720	0	6778720	A	T
1	chr1_6786645	0	6786645	A	T
1	chr1_6789101	0	6789101	T	G
1	chr1_6820008	0	6820008	T	G
1	chr1_6830034	0	6830034	G	C
1	chr1_6862418	0	6862418	C	G
1	chr1_6898622	0	6898622	T	A
1	chr1_6918550	0	6918550	C	G
1	chr1_6923446	0	6923446	C	A
1	chr1_6928985	0	6928985	T	G
1	chr1_6930050	0	6930050	G	T
1	chr1_6944324	0	6944324	C	A
1	chr1_6969520	0	6969520	C	G
1	chr1_6973513	0	6973513	G	C
1	chr1_7013491	0	7013491	T	G
1	chr1_7034294	0	7034294	C	G
1	chr1_7034649	0	7034649	A	T
1	chr1_7039273	0	7039273	C	A
1	chr1_7042642	0	7042642	C	G
1	chr1_7050171	0	7050171	T	G
1	chr1_7076987	0	7076987	G	C
1	chr1_7100157	0	7100157	A	C
1	chr1_7142654	0	7142654	C	G
1	chr1_7147933	0	7147933	C	A
1	chr1_7160189	0	7160189	G	C
1	chr1_7167273	0	7167273	C	A
1	chr1_7210580	0	7210580	G	C
1	chr1_7241092	0	7241092	C	A
1	chr1_7241599	0	7241599	C	G
1	chr1_7268386	0	7268386	C	A
1	chr1_7281383	0	7281383	T	G
1	chr1_7288239	0	7288239	C	G
1	chr1_7296630	0	7296630	A	T
1	chr1_7303850	0	7303850	T	G
1	chr1_7309709	0	7309709	A	C
1	chr1_7314525	0	7314525	T	A
1	chr1_7316898	0	7316898	C	G
1	chr1_7324559	0	7324559	C	A
1	chr1_7326901	0	7326901	A	C
1	chr1_7330467	0	7330467	G	C
1	chr1_7338198	0	7338198	C	G
1	chr1_7338307	0	7338307	T	G
1	chr1_7343471	0	7343471	C	A
1	chr1_7347906	0	7347906	A	C
1	chr1_7353335	0	7353335	T	G
1	chr1_7390360	0	7390360	C	G
1	chr1_7395189	0	7395189	C	A
1	chr1_7404735	0	7404735	A	T
1	chr1_7413609	0	7413609	G	C
1	chr1_7445285	0	7445285	T	A
1	chr1_7477335	0	7477335	G	T
1	chr1_7494679	0	7494679	A	T
1	chr1_7498375	0	7498375	A	C
1	chr1_7515343	0	7515343	G	C
1	chr1_7525766	0	7525766	T	A
1	chr1_7536817	0	7536817	C	A
1	chr1_7546482	0	7546482	C	A
1	chr1_7550987	0	7550987	A	C
1	chr1_7573560	0	7573560	C	G
1	chr1_7589758	0	7589758	A	C
1	chr1_7593105	0	7593105	G	C
1	chr1_7634179	0	7634179	G	T
1	chr1_7637908	0	7637908	G	T
1	chr1_7644489	0	7644489	A	C
1	chr1_7648386	0	7648386	C	A
1	chr1_7649394	0	7649394	C	G
1	chr1_7649997	0	7649997	A	C
1	chr1_7651283	0	7651283	T	A
1	chr1_7655834	0	7655834	C	G
1	chr1_7662571	0	7662571	T	A
1	chr1_7675202	0	7675202	T	A
1	chr1_7687351	0	7687351	A	C
1	chr1_7691103	0	7691103	T	G
1	chr1_7691435	0	7691435	T	G
1	chr1_7708561	0	7708561	C	A
1	chr1_7738311	0	7738311	T	A
1	chr1_7738452	0	7738452	C	G
1	chr1_7750323	0	7750323	A	C
1	chr1_7769967	0	7769967	T	A
1	chr1_7773036	0	7773036	A	C
1	chr1_7785794	0	7785794	T	A
1	chr1_7786019	0	7786019	G	T
1	chr1_7826390	0	7826390	A	T
1	chr1_7827723	0	7827723	G	C
1	chr1_7830335	0	7830335	C	G
1	chr1_7854780	0	7854780	G	C
1	chr1_7857025	0	7857025	T	G
1	chr1_7888470	0	7888470	C	G
1	chr1_7954575	0	7954575	G	C
1	chr1_7961133	0	7961133	C	A
1	chr1_7962934	0	7962934	A	T
1	chr1_7965255	0	7965255	C	G
1	chr1_7965836	0	7965836	C	G
1	chr1_7990763	0	7990763	T	G
1	chr1_8003230	0	8003230	G	T
1	chr1_8025655	0	8025655	G	C
1	chr1_8029740	0	8029740	G	T
1	chr1_8047280	0	8047280	T	G
1	chr1_8075164	0	8075164	C	G
1	chr1_8078357	0	8078357	A	C
1	chr1_8081562	0	8081562	C	G
1	chr1_8100479	0	8100479	C	G
1	chr1_8120662	0	8120662	C	A
1	chr1_8134640	0	8134640	G	C
1	chr1_8158589	0	8158589	G	C
1	chr1_8165089	0	8165089	A	C
1	chr1_8168467	0	8168467	T	A
1	chr1_8172305	0	8172305	G	C
1	chr1_8172585	0	8172585	G	T
1	chr1_8203123	0	8203123	T	A
1	chr1_8214346	0	8214346	C	A
1	chr1_8215697	0	8215697	T	A
1	chr1_8235954	0	8235954	G	C
1	chr1_8261760	0	8261760	G	C
1	chr1_8262542	0	8262542	T	A
1	chr1_8265212	0	8265212	G	T
1	chr1_8265251	0	8265251	C	G
1	chr1_8289878	0	8289878	G	C
1	chr1_8291000	0	8291000	G	C
1	chr1_8311529	0	8311529	G	C
1	chr1_8313766	0	8313766	C	G
1	chr1_8323489	0	8323489	G	T
1	chr1_8327550	0	8327550	G	C
1	chr1_8327766	0	8327766	T	A
1	chr1_8333204	0	8333204	C	A
1	chr1_8352161	0	8352161	T	G
1	chr1_8356825	0	8356825	T	G
1	chr1_8357021	0	8357021	C	G
1	chr1_8370137	0	8370137	C	A
1	chr1_8422717	0	8422717	C	A
1	chr1_8437100	0	8437100	C	G
1	chr1_8450115	0	8450115	G	T
1	chr1_8464359	0	8464359	C	G
1	chr1_8468528	0	8468528	C	A
1	chr1_8483404	0	8483404	A	T
1	chr1_8483780	0	8483780	G	T
1	chr1_8489968	0	8489968	A	T
1	chr1_8494240	0	8494240	A	C
1	chr1_8497115	0	8497115	G	T
1	chr1_8535699	0	8535699	C	A
1	chr1_8539180	0	8539180	A	C
1	chr1_8601703	0	8601703	T	A
1	chr1_8605660	0	8605660	T	A
1	chr1_8614372	0	8614372	C	A
1	chr1_8619217	0	8619217	T	G
1	chr1_8625208	0	8625208	A	T
1	chr1_8627557	0	8627557	T	G
1	chr1_8642747	0	8642747	G	C
1	chr1_8655007	0	8655007	C	G
1	chr1_8661440	0	8661440	A	T
1	chr1_8661513	0	8661513	C	G
1	chr1_8671475	0	8671475	T	G
1	chr1_8674020	0	8674020	C	A
1	chr1_8683792	0	8683792	C	G
1	chr1_8696802	0	8696802	T	A
1	chr1_8705975	0	8705975	C	G
1	chr1_8709949	0	8709949	T	G
1	chr1_8713015	0	8713015	C	A
1	chr1_8742444	0	8742444	A	C
1	chr1_8742821	0	8742821	G	C
1	chr1_8748898	0	8748898	G	T
1	chr1_8749709	0	8749709	C	G
1	chr1_8750436	0	8750436	A	C
1	chr1_8758956	0	8758956	G	T
1	chr1_8773996	0	8773996	T	G
1	chr1_8778658	0	8778658	T	G
1	chr1_8787405	0	8787405	T	G
1	chr1_8818453	0	8818453	T	A
1	chr1_8833291	0	8833291	G	C
1	chr1_8858689	0	8858689	G	T
1	chr1_8868988	0	8868988	A	T
1	chr1_8885941	0	8885941	T	G
1	chr1_8888739	0	8888739	A	T
1	chr1_8891584	0	8891584	A	C
1	chr1_8900759	0	8900759	G	C
1	chr1_8922501	0	8922501	C	G
1	chr1_8930048	0	8930048	C	A
1	chr1_8930238	0	8930238	T	G
1	chr1_8957504	0	8957504	A	T
1	chr1_8958946	0	8958946	T	A
1	chr1_8965150	0	8965150	A	C
1	chr1_8992116	0	8992116	T	G
1	chr1_9001098	0	9001098	T	G
1	chr1_9013665	0	9013665	T	G
1	chr1_9056570	0	9056570	G	T
1	chr1_9102003	0	9102003	C	A
1	chr1_9108560	0	9108560	A	T
1	chr1_9108798	0	9108798	G	T
1	chr1_9128162	0	9128162	A	C
1	chr1_9134199	0	9134199	T	A
1	chr1_9144315	0	9144315	C	A
1	chr1_9146623	0	9146623	A	C
1	chr1_9177892	0	9177892	G	C
1	chr1_9202589	0	9202589	C	G
1	chr1_9203737	0	9203737	C	G
1	chr1_9204269	0	9204269	A	T
1	chr1_9225996	0	9225996	G	T
1	chr1_9236406	0	9236406	G	T
1	chr1_9244069	0	9244069	G	T
1	chr1_9259572	0	9259572	T	A
1	chr1_9267132	0	9267132	A	C
1	chr1_9269439	0	9269439	T	G
1	chr1_9274642	0	9274642	G	C
1	chr1_9294126	0	9294126	A	C
1	chr1_9304657	0	9304657	G	T
1	chr1_9313253	0	9313253	C	A
1	chr1_9325727	0	9325727	C	A
1	chr1_9330166	0	9330166	A	T
1	chr1_9347792	0	9347792	C	G
1	chr1_9355474	0	9355474	T	G
1	chr1_9397410	0	9397410	A	C
1	chr1_9407073	0	9407073	C	G
1	chr1_9428696	0	9428696	T	G
1	chr1_9428725	0	9428725	C	G
1	chr1_9454460	0	9454460	C	G
1	chr1_9466380	0	9466380	T	A
1	chr1_9499940	0	9499940	T	G
1	chr1_9512276	0	9512276	C	G
1	chr1_9518272	0	9518272	T	A
1	chr1_9536935	0	9536935	C	A
1	chr1_9584241	0	9584241	C	G
1	chr1_9595709	0	9595709	C	A
1	chr1_9626145	0	9626145	G	T
1	chr1_9638916	0	9638916	T	G
1	chr1_9644585	0	9644585	T	G
1	chr1_9646570	0	9646570	G	T
1	chr1_9660642	0	9660642	A	C
1	chr1_9671630	0	9671630	C	G
1	chr1_9715576	0	9715576	G	T
1	chr1_9726163	0	9726163	A	C
1	chr1_9731315	0	9731315	T	G
1	chr1_9731412	0	9731412	A	C
1	chr1_9733958	0	9733958	G	C
1	chr1_9736380	0	9736380	G	C
1	chr1_9751393	0	9751393	A	T
1	chr1_9803883	0	9803883	T	G
1	chr1_9810297	0	9810297	T	A
1	chr1_9810773	0	9810773	G	T
1	chr1_9884852	0	9884852	C	G
1	chr1_9894475	0	9894475	G	C
1	chr1_9921760	0	9921760	C	A
1	chr1_9931354	0	9931354	G	C
1	chr1_9953713	0	9953713	G	T
1	chr1_9957016	0	9957016	G	C
1	chr1_9969151	0	9969151	A	T
1	chr1_9970933	0	9970933	C	A
1	chr1_10002906	0	10002906	C	G
1	chr1_10007707	0	10007707	G	C
1	chr1_10024616	0	10024616	T	G
1	chr1_10029168	0	10029168	A	C
1	chr1_10029511	0	10029511	G	T
1	chr1_10054472	0	10054472	C	G
1	chr1_10084259	0	10084259	A	C
1	chr1_10089762	0	10089762	T	A
1	chr1_10090804	0	10090804	C	A
1	chr1_10093631	0	10093631	C	A
1	chr1_10113307	0	10113307	G	T
1	chr1_10114671	0	10114671	G	C
1	chr1_10115555	0	10115555	T	G
1	chr1_10210054	0	10210054	C	G
1	chr1_10223548	0	10223548	G	C
1	chr1_10246052	0	10246052	C	G
1	chr1_10304009	0	10304009	A	C
1	chr1_10307433	0	10307433	C	G
1	chr1_10320714	0	10320714	T	G
1	chr1_10389611	0	10389611	C	A
1	chr1_10437537	0	10437537	T	G
1	chr1_10439121	0	10439121	G	C
1	chr1_10441928	0	10441928	G	C
1	chr1_10458464	0	10458464	C	A
1	chr1_10460873	0	10460873	G	C
1	chr1_10463711	0	10463711	C	A
1	chr1_10465831	0	10465831	C	G
1	chr1_10468745	0	10468745	C	G
1	chr1_10485615	0	10485615	C	A
1	chr1_10495402	0	10495402	T	G
1	chr1_10498014	0	10498014	G	C
1	chr1_10503113	0	10503113	T	A
1	chr1_10527801	0	10527801	G	T
1	chr1_10575644	0	10575644	A	C
1	chr1_10580096	0	10580096	C	G
1	chr1_10588472	0	10588472	G	C
1	chr1_10601730	0	10601730	A	C
1	chr1_10607591	0	10607591	C	G
1	chr1_10614093	0	10614093	G	C
1	chr1_10627348	0	10627348	A	C
1	chr1_10634954	0	10634954	C	G
1	chr1_10656158	0	10656158	T	G
1	chr1_10707223	0	10707223	C	G
1	chr1_10715753	0	10715753	C	A
1	chr1_10717713	0	10717713	A	T
1	chr1_10728528	0	10728528	G	C
1	chr1_10737564	0	10737564	C	G
1	chr1_10744691	0	10744691	C	A
1	chr1_10745562	0	10745562	C	A
1	chr1_10753475	0	10753475	T	A
1	chr1_10757473	0	10757473	A	C
1	chr1_10760998	0	10760998	C	G
1	chr1_10765566	0	10765566	A	C
1	chr1_10766223	0	10766223	T	G
1	chr1_10774298	0	10774298	A	C
1	chr1_10775638	0	10775638	G	C
1	chr1_10799124	0	10799124	G	T
1	chr1_10813821	0	10813821	T	G
1	chr1_10842934	0	10842934	T	G
1	chr1_10848530	0	10848530	A	C
1	chr1_10858372	0	10858372	T	A
1	chr1_10938880	0	10938880	C	A
1	chr1_10941822	0	10941822	T	G
1	chr1_10944552	0	10944552	G	T
1	chr1_10963730	0	10963730	G	T
1	chr1_10995115	0	10995115	T	G
1	chr1_10997653	0	10997653	C	A
1	chr1_11003781	0	11003781	C	G
1	chr1_11007709	0	11007709	G	C
1	chr1_11040820	0	11040820	T	G
1	chr1_11042836	0	11042836	C	G
1	chr1_11046987	0	11046987	G	C
1	chr1_11048958	0	11048958	C	A
1	chr1_11086398	0	11086398	C	A
1	chr1_11096660	0	11096660	G	C
1	chr1_11106821	0	11106821	G	T
1	chr1_11110193	0	11110193	C	G
1	chr1_11128331	0	11128331	G	C
1	chr1_11132338	0	11132338	G	T
1	chr1_11141624	0	11141624	C	G
1	chr1_11150394	0	11150394	C	A
1	chr1_11167269	0	11167269	G	T
1	chr1_11171437	0	11171437	G	T
1	chr1_11175341	0	11175341	A	T
1	chr1_11175723	0	11175723	T	A
1	chr1_11179987	0	11179987	A	T
1	chr1_11187954	0	11187954	G	T
1	chr1_11201577	0	11201577	T	G
1	chr1_11202554	0	11202554	G	C
1	chr1_11207382	0	11207382	A	C
1	chr1_11208983	0	11208983	A	T
1	chr1_11209516	0	11209516	G	T
1	chr1_11212749	0	11212749	G	T
1	chr1_11228699	0	11228699	C	G
1	chr1_11231899	0	11231899	C	G
1	chr1_11240756	0	11240756	G	C
1	chr1_11245388	0	11245388	T	A
1	chr1_11262640	0	11262640	C	G
1	chr1_11264420	0	11264420	C	G
1	chr1_11302561	0	11302561	C	A
1	chr1_11328151	0	11328151	A	C
1	chr1_11347107	0	11347107	G	C
1	chr1_11362728	0	11362728	G	T
1	chr1_11371400	0	11371400	G	T
1	chr1_11411536	0	11411536	A	C
1	chr1_11417995	0	11417995	A	C
1	chr1_11427301	0	11427301	C	A
1	chr1_11434004	0	11434004	A	C
1	chr1_11438905	0	11438905	T	A
1	chr1_11443318	0	11443318	A	C
1	chr1_11460694	0	11460694	C	G
1	chr1_11467136	0	11467136	G	C
1	chr1_11480291	0	11480291	C	A
1	chr1_11485469	0	11485469	C	A
1	chr1_11511876	0	11511876	A	C
1	chr1_11538761	0	11538761	A	T
1	chr1_11549556	0	11549556	T	G
1	chr1_11558386	0	11558386	C	G
1	chr1_11569063	0	11569063	T	G
1	chr1_11584871	0	11584871	T	G
1	chr1_11585440	0	11585440	G	C
1	chr1_11592786	0	11592786	T	G
1	chr1_11596297	0	11596297	C	A
1	chr1_11596917	0	11596917	C	A
1	chr1_11603167	0	11603167	G	C
1	chr1_11615592	0	11615592	C	A
1	chr1_11617956	0	11617956	A	C
1	chr1_11648225	0	11648225	A	T
1	chr1_11648484	0	11648484	C	G
1	chr1_11650845	0	11650845	T	G
1	chr1_11657200	0	11657200	C	G
1	chr1_11661429	0	11661429	C	A
1	chr1_11661999	0	11661999	A	C
1	chr1_11662581	0	11662581	G	T
1	chr1_11673702	0	11673702	C	G
1	chr1_11719544	0	11719544	C	G
1	chr1_11728595	0	11728595	C	A
1	chr1_11730868	0	11730868	A	C
1	chr1_11748846	0	11748846	C	A
1	chr1_11749400	0	11749400	C	G
1	chr1_11775733	0	11775733	G	T
1	chr1_11788632	0	11788632	C	G
1	chr1_11816260	0	11816260	C	G
1	chr1_11822555	0	11822555	G	C
1	chr1_11835153	0	11835153	C	G
1	chr1_11857837	0	11857837	A	T
1	chr1_11879147	0	11879147	A	T
1	chr1_11885365	0	11885365	G	T
1	chr1_11890444	0	11890444	G	T
1	chr1_11903026	0	11903026	G	C
1	chr1_11918813	0	11918813	G	C
1	chr1_11924786	0	11924786	G	C
1	chr1_11934399	0	11934399	T	G
1	chr1_11942835	0	11942835	T	G
1	chr1_11957182	0	11957182	T	G
1	chr1_11964234	0	11964234	C	A
1	chr1_11965264	0	11965264	T	A
1	chr1_11966869	0	11966869	A	T
1	chr1_12001393	0	12001393	A	C
1	chr1_12027741	0	12027741	T	A
1	chr1_12061020	0	12061020	C	A
1	chr1_12062656	0	12062656	C	G
1	chr1_12082035	0	12082035	A	T
1	chr1_12104473	0	12104473	A	C
1	chr1_12106683	0	12106683	A	C
1	chr1_12109830	0	12109830	A	C
1	chr1_12111066	0	12111066	C	A
1	chr1_12112867	0	12112867	T	G
1	chr1_12115351	0	12115351	A	T
1	chr1_12134691	0	12134691	C	A
1	chr1_12149813	0	12149813	A	C
1	chr1_12151595	0	12151595	G	T
1	chr1_12152095	0	12152095	A	C
1	chr1_12155134	0	12155134	C	A
1	chr1_12163745	0	12163745	A	C
1	chr1_12182949	0	12182949	A	C
1	chr1_12184816	0	12184816	C	A
1	chr1_12186259	0	12186259	A	T
1	chr1_12191931	0	12191931	T	A
1	chr1_12191971	0	12191971	G	C
1	chr1_12193682	0	12193682	C	G
1	chr1_12196642	0	12196642	G	C
1	chr1_12204209	0	12204209	G	C
1	chr1_12212550	0	12212550	C	A
1	chr1_12249367	0	12249367	G	C
1	chr1_12298414	0	12298414	G	T
1	chr1_12299261	0	12299261	T	A
1	chr1_12308656	0	12308656	C	G
1	chr1_12333858	0	12333858	G	T
1	chr1_12351187	0	12351187	A	T
1	chr1_12368958	0	12368958	C	A
1	chr1_12393321	0	12393321	A	C
1	chr1_12404758	0	12404758	T	A
1	chr1_12420017	0	12420017	T	A
1	chr1_12438773	0	12438773	A	T
1	chr1_12440099	0	12440099	C	G
1	chr1_12477865	0	12477865	T	G
1	chr1_12481379	0	12481379	A	C
1	chr1_12488348	0	12488348	C	G
1	chr1_12490129	0	12490129	A	C
1	chr1_12492166	0	12492166	C	A
1	chr1_12510925	0	12510925	A	T
1	chr1_12511057	0	12511057	T	G
1	chr1_12511254	0	12511254	C	G
1	chr1_12513198	0	12513198	C	A
1	chr1_12517586	0	12517586	T	G
1	chr1_12518180	0	12518180	A	C
1	chr1_12524081	0	12524081	A	C
1	chr1_12525769	0	12525769	C	G
1	chr1_12527366	0	12527366	T	G
1	chr1_12532535	0	12532535	T	G
1	chr1_12551672	0	12551672	C	G
1	chr1_12587778	0	12587778	G	C
1	chr1_12595741	0	12595741	C	G
1	chr1_12610119	0	12610119	C	A
1	chr1_12629336	0	12629336	A	T
1	chr1_12646536	0	12646536	A	T
1	chr1_12701228	0	12701228	G	T
1	chr1_12717204	0	12717204	G	C
1	chr1_12737212	0	12737212	C	G
1	chr1_12800151	0	12800151	G	T
1	chr1_12800230	0	12800230	T	A
1	chr1_12805659	0	12805659	C	G
1	chr1_12834021	0	12834021	C	A
1	chr1_12861730	0	12861730	T	G
1	chr1_12867690	0	12867690	G	C
1	chr1_12872846	0	12872846	A	C
1	chr1_12898593	0	12898593	A	C
1	chr1_12940904	0	12940904	A	T
1	chr1_12955140	0	12955140	C	A
1	chr1_13013680	0	13013680	C	A
1	chr1_13014206	0	13014206	A	C
1	chr1_13032274	0	13032274	G	T
1	chr1_13061651	0	13061651	A	T
1	chr1_13106549	0	13106549	C	A
1	chr1_13121378	0	13121378	T	A
1	chr1_13122774	0	13122774	C	A
1	chr1_13136684	0	13136684	T	G
1	chr1_13144997	0	13144997	C	A
1	chr1_13146749	0	13146749	C	A
1	chr1_13155072	0	13155072	A	C
1	chr1_13162829	0	13162829	C	A
1	chr1_13168626	0	13168626	A	C
1	chr1_13187692	0	13187692	C	A
1	chr1_13188130	0	13188130	C	A
1	chr1_13211243	0	13211243	T	A
1	chr1_13224087	0	13224087	G	C
1	chr1_13265681	0	13265681	T	A
1	chr1_13266223	0	13266223	C	A
1	chr1_13306645	0	13306645	G	T
1	chr1_13308467	0	13308467	C	A
1	chr1_13332512	0	13332512	T	A
1	chr1_13370129	0	13370129	C	A
1	chr1_13374573	0	13374573	G	T
1	chr1_13419366	0	13419366	T	A
1	chr1_13442351	0	13442351	T	G
1	chr1_13443878	0	13443878	G	C
1	chr1_13492616	0	13492616	G	C
1	chr1_13514097	0	13514097	G	C
1	chr1_13514740	0	13514740	T	G
1	chr1_13524351	0	13524351	T	G
1	chr1_13552233	0	13552233	C	A
1	chr1_13677904	0	13677904	C	G
1	chr1_13689746	0	13689746	C	A
1	chr1_13705398	0	13705398	A	C
1	chr1_13734374	0	13734374	T	G
1	chr1_13790801	0	13790801	A	C
1	chr1_13792538	0	13792538	T	G
1	chr1_13798049	0	13798049	T	G
1	chr1_13800975	0	13800975	C	A
1	chr1_13805120	0	13805120	T	G
1	chr1_13808071	0	13808071	G	T
1	chr1_13815696	0	13815696	C	G
1	chr1_13831961	0	13831961	T	G
1	chr1_13842932	0	13842932	C	A
1	chr1_13848810	0	13848810	T	G
1	chr1_13849826	0	13849826	G	C
1	chr1_13893278	0	13893278	T	A
1	chr1_13896063	0	13896063	T	G
1	chr1_13911708	0	13911708	A	T
1	chr1_13919302	0	13919302	C	A
1	chr1_13929205	0	13929205	A	T
1	chr1_13930241	0	13930241	A	T
1	chr1_13932721	0	13932721	G	T
1	chr1_13960437	0	13960437	G	T
1	chr1_13963257	0	13963257	G	T
1	chr1_13965192	0	13965192	A	C
1	chr1_13968012	0	13968012	A	T
1	chr1_13979636	0	13979636	C	A
1	chr1_13987634	0	13987634	C	G
1	chr1_14005082	0	14005082	G	C
1	chr1_14007525	0	14007525	G	T
1	chr1_14017537	0	14017537	A	C
1	chr1_14029228	0	14029228	G	T
1	chr1_14034055	0	14034055	C	G
1	chr1_14042496	0	14042496	A	T
1	chr1_14042633	0	14042633	G	C
1	chr1_14047237	0	14047237	C	A
1	chr1_14056783	0	14056783	C	G
1	chr1_14083616	0	14083616	G	C
1	chr1_14086232	0	14086232	C	G
1	chr1_14092559	0	14092559	T	G
1	chr1_14116160	0	14116160	G	T
1	chr1_14118743	0	14118743	T	G
1	chr1_14124316	0	14124316	G	T
1	chr1_14145513	0	14145513	C	G
1	chr1_14161931	0	14161931	G	C
1	chr1_14181691	0	14181691	G	T
1	chr1_14192443	0	14192443	A	C
1	chr1_14200753	0	14200753	C	A
1	chr1_14219101	0	14219101	G	T
1	chr1_14222093	0	14222093	C	G
1	chr1_14234771	0	14234771	T	G
1	chr1_14269893	0	14269893	C	A
1	chr1_14284712	0	14284712	G	C
1	chr1_14317016	0	14317016	A	C
1	chr1_14317085	0	14317085	G	T
1	chr1_14332630	0	14332630	C	A
1	chr1_14334791	0	14334791	T	A
1	chr1_14341362	0	14341362	A	C
1	chr1_14357454	0	14357454	T	G
1	chr1_14376139	0	14376139	A	C
1	chr1_14380859	0	14380859	C	G
1	chr1_14440010	0	14440010	A	T
1	chr1_14444793	0	14444793	T	G
1	chr1_14453242	0	14453242	T	G
1	chr1_14465430	0	14465430	A	C
1	chr1_14475531	0	14475531	T	G
1	chr1_14481620	0	14481620	C	A
1	chr1_14499177	0	14499177	A	T
1	chr1_14501544	0	14501544	A	C
1	chr1_14539717	0	14539717	A	T
1	chr1_14541433	0	14541433	A	C
1	chr1_14544184	0	14544184	A	C
1	chr1_14555134	0	14555134	G	C
1	chr1_14556920	0	14556920	C	G
1	chr1_14557194	0	14557194	G	T
1	chr1_14574854	0	14574854	C	G
1	chr1_14580188	0	14580188	G	C
1	chr1_14582240	0	14582240	C	A
1	chr1_14595234	0	14595234	A	C
1	chr1_14606776	0	14606776	A	C
1	chr1_14609630	0	14609630	C	G
1	chr1_14613162	0	14613162	T	A
1	chr1_14620830	0	14620830	T	A
1	chr1_14644221	0	14644221	G	C
1	chr1_14659920	0	14659920	G	C
1	chr1_14679135	0	14679135	C	A
1	chr1_14697088	0	14697088	G	T
1	chr1_14698500	0	14698500	A	C
1	chr1_14700464	0	14700464	A	C
1	chr1_14753771	0	14753771	A	C
1	chr1_14755677	0	14755677	G	C
1	chr1_14755879	0	14755879	C	A
1	chr1_14774091	0	14774091	C	G
1	chr1_14774188	0	14774188	G	T
1	chr1_14787450	0	14787450	C	G
1	chr1_14801759	0	14801759	C	G
1	chr1_14815173	0	14815173	A	C
1	chr1_14847655	0	14847655	A	T
1	chr1_14889611	0	14889611	T	G
1	chr1_14895794	0	14895794	T	A
1	chr1_14912343	0	14912343	G	C
1	chr1_14949024	0	14949024	C	G
1	chr1_14962152	0	14962152	G	T
1	chr1_14989917	0	14989917	A	C
1	chr1_14992111	0	14992111	T	G
1	chr1_14992950	0	14992950	G	T
1	chr1_14999885	0	14999885	A	C
1	chr1_15007978	0	15007978	A	C
1	chr1_15016608	0	15016608	A	C
1	chr1_15016990	0	15016990	T	G
1	chr1_15027700	0	15027700	G	T
1	chr1_15098981	0	15098981	G	C
1	chr1_15185308	0	15185308	T	G
1	chr1_15228308	0	15228308	G	C
1	chr1_15250562	0	15250562	C	A
1	chr1_15260223	0	15260223	C	G
1	chr1_15261625	0	15261625	C	G
1	chr1_15308014	0	15308014	G	C
1	chr1_15327980	0	15327980	G	T
1	chr1_15333660	0	15333660	G	T
1	chr1_15346708	0	15346708	T	A
1	chr1_15351945	0	15351945	A	C
1	chr1_15369349	0	15369349	T	G
1	chr1_15370441	0	15370441	A	C
1	chr1_15403004	0	15403004	C	G
1	chr1_15404925	0	15404925	T	G
1	chr1_15422444	0	15422444	A	C
1	chr1_15426144	0	15426144	C	G
1	chr1_15452532	0	15452532	C	G
1	chr1_15453292	0	15453292	G	C
1	chr1_15459131	0	15459131	T	A
1	chr1_15466521	0	15466521	T	G
1	chr1_15497047	0	15497047	C	G
1	chr1_15503192	0	15503192	T	G
1	chr1_15506599	0	15506599	C	G
1	chr1_15506848	0	15506848	T	A
1	chr1_15507106	0	15507106	T	G
1	chr1_15520077	0	15520077	A	C
1	chr1_15534511	0	15534511	T	G
1	chr1_15535132	0	15535132	T	G
1	chr1_15549564	0	15549564	A	T
1	chr1_15561045	0	15561045	C	G
1	chr1_15575657	0	15575657	A	C
1	chr1_15590880	0	15590880	A	C
1	chr1_15615214	0	15615214	A	C
1	chr1_15635928	0	15635928	C	G
1	chr1_15648140	0	15648140	G	C
1	chr1_15664443	0	15664443	C	G
1	chr1_15672163	0	15672163	C	A
1	chr1_15692320	0	15692320	G	C
1	chr1_15703968	0	15703968	C	G
1	chr1_15716177	0	15716177	A	C
1	chr1_15719850	0	15719850	G	T
1	chr1_15759733	0	15759733	A	C
1	chr1_15773068	0	15773068	A	C
1	chr1_15779615	0	15779615	G	C
1	chr1_15796531	0	15796531	T	G
1	chr1_15806591	0	15806591	C	G
1	chr1_15816151	0	15816151	G	C
1	chr1_15845262	0	15845262	C	A
1	chr1_15856396	0	15856396	T	A
1	chr1_15858365	0	15858365	T	A
1	chr1_15907044	0	15907044	C	G
1	chr1_15909054	0	15909054	G	C
1	chr1_15915981	0	15915981	G	T
1	chr1_15929514	0	15929514	G	C
1	chr1_15936418	0	15936418	C	A
1	chr1_15947096	0	15947096	C	A
1	chr1_15948378	0	15948378	G	C
1	chr1_15951894	0	15951894	G	C
1	chr1_15956473	0	15956473	T	G
1	chr1_15962561	0	15962561	A	T
1	chr1_15987097	0	15987097	C	A
1	chr1_16006315	0	16006315	C	A
1	chr1_16021167	0	16021167	A	T
1	chr1_16022086	0	16022086	G	T
1	chr1_16043399	0	16043399	A	T
1	chr1_16051110	0	16051110	T	G
1	chr1_16051173	0	16051173	G	C
1	chr1_16061515	0	16061515	T	A
1	chr1_16066252	0	16066252	C	G
1	chr1_16077367	0	16077367	C	G
1	chr1_16083409	0	16083409	A	C
1	chr1_16106866	0	16106866	A	C
1	chr1_16144184	0	16144184	C	G
1	chr1_16148219	0	16148219	C	G
1	chr1_16151501	0	16151501	G	C
1	chr1_16176934	0	16176934	A	C
1	chr1_16178750	0	16178750	T	G
1	chr1_16179452	0	16179452	C	G
1	chr1_16195876	0	16195876	G	C
1	chr1_16198574	0	16198574	C	G
1	chr1_16220593	0	16220593	G	T
1	chr1_16231216	0	16231216	G	T
1	chr1_16251677	0	16251677	G	C
1	chr1_16276556	0	16276556	C	A
1	chr1_16286846	0	16286846	C	A
1	chr1_16287065	0	16287065	C	G
1	chr1_16288459	0	16288459	T	G
1	chr1_16295575	0	16295575	G	C
1	chr1_16300138	0	16300138	G	C
1	chr1_16302778	0	16302778	C	G
1	chr1_16313400	0	16313400	A	T
1	chr1_16323597	0	16323597	C	G
1	chr1_16348186	0	16348186	T	A
1	chr1_16384464	0	16384464	T	G
1	chr1_16405825	0	16405825	G	C
1	chr1_16419914	0	16419914	A	T
1	chr1_16463883	0	16463883	T	A
1	chr1_16487099	0	16487099	C	A
1	chr1_16503073	0	16503073	T	G
1	chr1_16505463	0	16505463	T	A
1	chr1_16525304	0	16525304	T	G
1	chr1_16544134	0	16544134	C	A
1	chr1_16548072	0	16548072	G	C
1	chr1_16572141	0	16572141	C	A
1	chr1_16585468	0	16585468	A	T
1	chr1_16602357	0	16602357	T	A
1	chr1_16614157	0	16614157	A	C
1	chr1_16628764	0	16628764	C	G
1	chr1_16647684	0	16647684	T	G
1	chr1_16685606	0	16685606	G	T
1	chr1_16691341	0	16691341	T	G
1	chr1_16714510	0	16714510	A	T
1	chr1_16717473	0	16717473	C	A
1	chr1_16717807	0	16717807	A	C
1	chr1_16719706	0	16719706	C	G
1	chr1_16738307	0	16738307	C	A
1	chr1_16791734	0	16791734	G	C
1	chr1_16803884	0	16803884	G	T
1	chr1_16822266	0	16822266	A	T
1	chr1_16847788	0	16847788	G	T
1	chr1_16880316	0	16880316	A	C
1	chr1_16887108	0	16887108	A	C
1	chr1_16896913	0	16896913	T	A
1	chr1_16902223	0	16902223	T	G
1	chr1_16919717	0	16919717	T	G
1	chr1_16941547	0	16941547	A	C
1	chr1_16974899	0	16974899	C	A
1	chr1_16983439	0	16983439	G	T
1	chr1_16993644	0	16993644	G	T
1	chr1_16995957	0	16995957	A	T
1	chr1_16998961	0	16998961	A	T
1	chr1_17034570	0	17034570	T	G
1	chr1_17092658	0	17092658	G	T
1	chr1_17098027	0	17098027	C	A
1	chr1_17099256	0	17099256	G	C
1	chr1_17115558	0	17115558	C	G
1	chr1_17131499	0	17131499	G	C
1	chr1_17134961	0	17134961	G	T
1	chr1_17141755	0	17141755	C	G
1	chr1_17148730	0	17148730	T	A
1	chr1_17152252	0	17152252	G	C
1	chr1_17185261	0	17185261	G	T
1	chr1_17185438	0	17185438	T	G
1	chr1_17198970	0	17198970	C	A
1	chr1_17199279	0	17199279	T	A
1	chr1_17208149	0	17208149	G	C
1	chr1_17227152	0	17227152	T	G
1	chr1_17279548	0	17279548	T	G
1	chr1_17316804	0	17316804	A	C
1	chr1_17321938	0	17321938	C	G
1	chr1_17334071	0	17334071	A	T
1	chr1_17336299	0	17336299	A	T
1	chr1_17366922	0	17366922	C	A
1	chr1_17367482	0	17367482	G	T
1	chr1_17379265	0	17379265	G	T
1	chr1_17397597	0	17397597	C	G
1	chr1_17397749	0	17397749	A	T
1	chr1_17431605	0	17431605	G	C
1	chr1_17442121	0	17442121	G	T
1	chr1_17449260	0	17449260	T	G
1	chr1_17453873	0	17453873	A	C
1	chr1_17454978	0	17454978	G	T
1	chr1_17468878	0	17468878	T	G
1	chr1_17513856	0	17513856	A	T
1	chr1_17530656	0	17530656	A	C
1	chr1_17537796	0	17537796	G	C
1	chr1_17544516	0	17544516	T	A
1	chr1_17549561	0	17549561	G	T
1	chr1_17559148	0	17559148	A	C
1	chr1_17560047	0	17560047	G	T
1	chr1_17563322	0	17563322	C	G
1	chr1_17582389	0	17582389	T	G
1	chr1_17592686	0	17592686	T	G
1	chr1_17606225	0	17606225	G	T
1	chr1_17607200	0	17607200	C	A
1	chr1_17613228	0	17613228	A	C
1	chr1_17617098	0	17617098	A	C
1	chr1_17617908	0	17617908	C	A
1	chr1_17623099	0	17623099	G	C
1	chr1_17640475	0	17640475	G	T
1	chr1_17659910	0	17659910	G	C
1	chr1_17712969	0	17712969	G	T
1	chr1_17728678	0	17728678	A	C
1	chr1_17735593	0	17735593	G	C
1	chr1_17778218	0	17778218	G	C
1	chr1_17793102	0	17793102	G	T
1	chr1_17822859	0	17822859	T	A
1	chr1_17858741	0	17858741	C	A
1	chr1_17861622	0	17861622	T	G
1	chr1_17875278	0	17875278	G	C
1	chr1_17880318	0	17880318	T	A
1	chr1_17887946	0	17887946	T	A
1	chr1_17897889	0	17897889	C	A
1	chr1_17902835	0	17902835	T	G
1	chr1_17990280	0	17990280	C	G
1	chr1_17991550	0	17991550	T	A
1	chr1_18008624	0	18008624	T	G
1	chr1_18012172	0	18012172	A	T
1	chr1_18012346	0	18012346	T	G
1	chr1_18016602	0	18016602	G	T
1	chr1_18017016	0	18017016	C	G
1	chr1_18022902	0	18022902	A	C
1	chr1_18036354	0	18036354	G	T
1	chr1_18047540	0	18047540	T	A
1	chr1_18047793	0	18047793	G	T
1	chr1_18055733	0	18055733	C	A
1	chr1_18062677	0	18062677	G	C
1	chr1_18069076	0	18069076	A	C
1	chr1_18070916	0	18070916	G	C
1	chr1_18112272	0	18112272	A	T
1	chr1_18133762	0	18133762	C	A
1	chr1_18153110	0	18153110	A	T
1	chr1_18154993	0	18154993	A	C
1	chr1_18175000	0	18175000	A	C
1	chr1_18176939	0	18176939	G	T
1	chr1_18178381	0	18178381	C	A
1	chr1_18192225	0	18192225	T	G
1	chr1_18208303	0	18208303	T	G
1	chr1_18209920	0	18209920	G	T
1	chr1_18211832	0	18211832	A	T
1	chr1_18212177	0	18212177	A	C
1	chr1_18215534	0	18215534	G	T
1	chr1_18224745	0	18224745	C	G
1	chr1_18224800	0	18224800	G	C
1	chr1_18234701	0	18234701	T	G
1	chr1_18235310	0	18235310	T	G
1	chr1_18242046	0	18242046	T	G
1	chr1_18258138	0	18258138	G	C
1	chr1_18261027	0	18261027	A	C
1	chr1_18268376	0	18268376	T	G
1	chr1_18268666	0	18268666	C	G
1	chr1_18289385	0	18289385	A	C
1	chr1_18305716	0	18305716	A	C
1	chr1_18336011	0	18336011	G	C
1	chr1_18352179	0	18352179	C	A
1	chr1_18369905	0	18369905	A	T
1	chr1_18408566	0	18408566	T	G
1	chr1_18428643	0	18428643	A	C
1	chr1_18445938	0	18445938	G	T
1	chr1_18449844	0	18449844	G	C
1	chr1_18467163	0	18467163	C	A
1	chr1_18482010	0	18482010	C	G
1	chr1_18489184	0	18489184	C	A
1	chr1_18496116	0	18496116	T	A
1	chr1_18503929	0	18503929	A	C
1	chr1_18504037	0	18504037	G	C
1	chr1_18528445	0	18528445	T	A
1	chr1_18560472	0	18560472	C	A
1	chr1_18611106	0	18611106	G	T
1	chr1_18618507	0	18618507	C	A
1	chr1_18637782	0	18637782	T	G
1	chr1_18640651	0	18640651	G	T
1	chr1_18655332	0	18655332	T	G
1	chr1_18663827	0	18663827	C	G
1	chr1_18669527	0	18669527	G	C
1	chr1_18671858	0	18671858	C	G
1	chr1_18685975	0	18685975	T	G
1	chr1_18698482	0	18698482	G	C
1	chr1_18706984	0	18706984	A	C
1	chr1_18753846	0	18753846	A	T
1	chr1_18758699	0	18758699	A	T
1	chr1_18763213	0	18763213	T	G
1	chr1_18800179	0	18800179	A	T
1	chr1_18809102	0	18809102	C	A
1	chr1_18822874	0	18822874	C	G
1	chr1_18823487	0	18823487	C	G
1	chr1_18839358	0	18839358	G	C
1	chr1_18852720	0	18852720	G	T
1	chr1_18860404	0	18860404	C	G
1	chr1_18878433	0	18878433	A	C
1	chr1_18897656	0	18897656	G	T
1	chr1_18898369	0	18898369	A	C
1	chr1_18923970	0	18923970	T	A
1	chr1_18926931	0	18926931	T	A
1	chr1_18928161	0	18928161	A	T
1	chr1_18959283	0	18959283	G	C
1	chr1_18989354	0	18989354	G	C
1	chr1_19000317	0	19000317	G	T
1	chr1_19021096	0	19021096	T	G
1	chr1_19026312	0	19026312	C	G
1	chr1_19048666	0	19048666	C	A
1	chr1_19068524	0	19068524	T	G
1	chr1_19102103	0	19102103	C	G
1	chr1_19106898	0	19106898	C	G
1	chr1_19108264	0	19108264	C	G
1	chr1_19169632	0	19169632	G	C
1	chr1_19180202	0	19180202	C	G
1	chr1_19193924	0	19193924	A	C
1	chr1_19218488	0	19218488	T	G
1	chr1_19233268	0	19233268	T	G
1	chr1_19239168	0	19239168	C	G
1	chr1_19244522	0	19244522	C	G
1	chr1_19285998	0	19285998	T	G
1	chr1_19304683	0	19304683	G	C
1	chr1_19328811	0	19328811	G	C
1	chr1_19353407	0	19353407	C	G
1	chr1_19366260	0	19366260	C	A
1	chr1_19370989	0	19370989	C	A
1	chr1_19371445	0	19371445	A	T
1	chr1_19384715	0	19384715	G	T
1	chr1_19396183	0	19396183	A	T
1	chr1_19408625	0	19408625	C	A
1	chr1_19466755	0	19466755	C	A
1	chr1_19467052	0	19467052	G	T
1	chr1_19473838	0	19473838	G	T
1	chr1_19476979	0	19476979	A	C
1	chr1_19491381	0	19491381	C	G
1	chr1_19511662	0	19511662	A	C
1	chr1_19521155	0	19521155	G	C
1	chr1_19538939	0	19538939	A	T
1	chr1_19563436	0	19563436	G	C
1	chr1_19579111	0	19579111	C	G
1	chr1_19585001	0	19585001	G	T
1	chr1_19587040	0	19587040	C	A
1	chr1_19596254	0	19596254	C	A
1	chr1_19619211	0	19619211	T	G
1	chr1_19623299	0	19623299	A	T
1	chr1_19626608	0	19626608	C	G
1	chr1_19634603	0	19634603	G	C
1	chr1_19638039	0	19638039	T	G
1	chr1_19641861	0	19641861	A	C
1	chr1_19645921	0	19645921	C	G
1	chr1_19653489	0	19653489	G	T
1	chr1_19653967	0	19653967	A	C
1	chr1_19655481	0	19655481	C	A
1	chr1_19663369	0	19663369	A	C
1	chr1_19678561	0	19678561	G	T
1	chr1_19694227	0	19694227	C	G
1	chr1_19696726	0	19696726	A	T
1	chr1_19709270	0	19709270	T	G
1	chr1_19721859	0	19721859	T	G
1	chr1_19729684	0	19729684	G	C
1	chr1_19736036	0	19736036	A	T
1	chr1_19744787	0	19744787	T	G
1	chr1_19753253	0	19753253	T	A
1	chr1_19755259	0	19755259	C	A
1	chr1_19766877	0	19766877	C	G
1	chr1_19771379	0	19771379	C	A
1	chr1_19817410	0	19817410	C	A
1	chr1_19825445	0	19825445	C	A
1	chr1_19826779	0	19826779	A	C
1	chr1_19879551	0	19879551	A	T
1	chr1_19885844	0	19885844	G	C
1	chr1_19888063	0	19888063	C	G
1	chr1_19913182	0	19913182	A	C
1	chr1_19922179	0	19922179	T	G
1	chr1_19931035	0	19931035	G	T
1	chr1_19951593	0	19951593	T	G
1	chr1_19967400	0	19967400	T	G
1	chr1_19968936	0	19968936	C	G
1	chr1_19970058	0	19970058	C	G
1	chr1_19991724	0	19991724	A	C
1	chr1_19993865	0	19993865	T	G
1	chr1_19994383	0	19994383	C	A
1	chr1_20025441	0	20025441	A	C
1	chr1_20049555	0	20049555	T	A
1	chr1_20074314	0	20074314	G	T
1	chr1_20075034	0	20075034	G	C
1	chr1_20088817	0	20088817	G	T
1	chr1_20091968	0	20091968	A	T
1	chr1_20105933	0	20105933	T	G
1	chr1_20114914	0	20114914	A	C
1	chr1_20116897	0	20116897	T	G
1	chr1_20121517	0	20121517	C	G
1	chr1_20133103	0	20133103	C	A
1	chr1_20154014	0	20154014	G	T
1	chr1_20157231	0	20157231	G	T
1	chr1_20175412	0	20175412	G	T
1	chr1_20184381	0	20184381	C	G
1	chr1_20189603	0	20189603	G	C
1	chr1_20196701	0	20196701	T	A
1	chr1_20204851	0	20204851	T	A
1	chr1_20212289	0	20212289	A	C
1	chr1_20217187	0	20217187	C	A
1	chr1_20224454	0	20224454	T	G
1	chr1_20229593	0	20229593	G	C
1	chr1_20239317	0	20239317	G	C
1	chr1_20245415	0	20245415	A	C
1	chr1_20250363	0	20250363	T	G
1	chr1_20254874	0	20254874	T	G
1	chr1_20273808	0	20273808	A	C
1	chr1_20292922	0	20292922	C	A
1	chr1_20306774	0	20306774	T	G
1	chr1_20327243	0	20327243	C	G
1	chr1_20328525	0	20328525	A	C
1	chr1_20329450	0	20329450	C	A
1	chr1_20330685	0	20330685	C	G
1	chr1_20334684	0	20334684	G	C
1	chr1_20343142	0	20343142	A	C
1	chr1_20346063	0	20346063	G	C
1	chr1_20348747	0	20348747	T	A
1	chr1_20358545	0	20358545	C	A
1	chr1_20361059	0	20361059	G	C
1	chr1_20375084	0	20375084	G	T
1	chr1_20378494	0	20378494	C	A
1	chr1_20406280	0	20406280	G	C
1	chr1_20479439	0	20479439	G	T
1	chr1_20493104	0	20493104	T	G
1	chr1_20555269	0	20555269	C	G
1	chr1_20583887	0	20583887	C	A
1	chr1_20583915	0	20583915	C	G
1	chr1_20599279	0	20599279	C	A
1	chr1_20599866	0	20599866	C	A
1	chr1_20624184	0	20624184	A	T
1	chr1_20626059	0	20626059	G	C
1	chr1_20632713	0	20632713	G	T
1	chr1_20640643	0	20640643	A	T
1	chr1_20654690	0	20654690	C	A
1	chr1_20657632	0	20657632	G	T
1	chr1_20659503	0	20659503	C	A
1	chr1_20678076	0	20678076	G	T
1	chr1_20681908	0	20681908	T	G
1	chr1_20684856	0	20684856	T	G
1	chr1_20710890	0	20710890	G	C
1	chr1_20718856	0	20718856	A	C
1	chr1_20749231	0	20749231	G	C
1	chr1_20836097	0	20836097	T	G
1	chr1_20853612	0	20853612	A	C
1	chr1_20856614	0	20856614	C	A
1	chr1_20879582	0	20879582	G	C
1	chr1_20911917	0	20911917	G	C
1	chr1_20928937	0	20928937	C	A
1	chr1_20934068	0	20934068	C	G
1	chr1_20939404	0	20939404	C	G
1	chr1_20951396	0	20951396	A	C
1	chr1_20953196	0	20953196	T	G
1	chr1_20954003	0	20954003	C	G
1	chr1_20969352	0	20969352	G	C
1	chr1_20983677	0	20983677	T	G
1	chr1_20985735	0	20985735	T	G
1	chr1_21003961	0	21003961	G	C
1	chr1_21016714	0	21016714	C	G
1	chr1_21022396	0	21022396	C	A
1	chr1_21023579	0	21023579	A	C
1	chr1_21028803	0	21028803	A	T
1	chr1_21112162	0	21112162	A	C
1	chr1_21139307	0	21139307	A	T
1	chr1_21147686	0	21147686	A	C
1	chr1_21154388	0	21154388	G	C
1	chr1_21163082	0	21163082	A	C
1	chr1_21202033	0	21202033	T	A
1	chr1_21215095	0	21215095	C	A
1	chr1_21236575	0	21236575	G	C
1	chr1_21241421	0	21241421	T	G
1	chr1_21311681	0	21311681	G	T
1	chr1_21315609	0	21315609	G	T
1	chr1_21318868	0	21318868	A	T
1	chr1_21333725	0	21333725	A	T
1	chr1_21354851	0	21354851	A	C
1	chr1_21373641	0	21373641	C	A
1	chr1_21383919	0	21383919	G	T
1	chr1_21415482	0	21415482	A	C
1	chr1_21448756	0	21448756	T	A
1	chr1_21451165	0	21451165	T	G
1	chr1_21455846	0	21455846	C	A
1	chr1_21462199	0	21462199	C	G
1	chr1_21470911	0	21470911	C	G
1	chr1_21486061	0	21486061	T	A
1	chr1_21508777	0	21508777	A	C
1	chr1_21509642	0	21509642	T	A
1	chr1_21522263	0	21522263	G	T
1	chr1_21543404	0	21543404	A	T
1	chr1_21548459	0	21548459	T	G
1	chr1_21551358	0	21551358	G	C
1	chr1_21554241	0	21554241	A	C
1	chr1_21559298	0	21559298	T	A
1	chr1_21596511	0	21596511	A	C
1	chr1_21601099	0	21601099	G	C
1	chr1_21617430	0	21617430	G	T
1	chr1_21635319	0	21635319	C	G
1	chr1_21641992	0	21641992	G	T
1	chr1_21654745	0	21654745	G	T
1	chr1_21662345	0	21662345	C	G
1	chr1_21664778	0	21664778	G	C
1	chr1_21720704	0	21720704	A	C
1	chr1_21752746	0	21752746	C	G
1	chr1_21758775	0	21758775	T	G
1	chr1_21779212	0	21779212	T	G
1	chr1_21823334	0	21823334	A	C
1	chr1_21836703	0	21836703	A	C
1	chr1_21840029	0	21840029	T	G
1	chr1_21857310	0	21857310	G	T
1	chr1_21868805	0	21868805	T	G
1	chr1_21880258	0	21880258	G	C
1	chr1_21901252	0	21901252	A	C
1	chr1_21904618	0	21904618	C	G
1	chr1_21928482	0	21928482	C	G
1	chr1_21946508	0	21946508	A	T
1	chr1_21980097	0	21980097	A	C
1	chr1_22015404	0	22015404	T	A
1	chr1_22017232	0	22017232	A	C
1	chr1_22022369	0	22022369	G	C
1	chr1_22025549	0	22025549	A	C
1	chr1_22026629	0	22026629	C	A
1	chr1_22032912	0	22032912	A	C
1	chr1_22068781	0	22068781	T	G
1	chr1_22090726	0	22090726	C	G
1	chr1_22101011	0	22101011	A	T
1	chr1_22115713	0	22115713	C	G
1	chr1_22115784	0	22115784	T	G
1	chr1_22151415	0	22151415	A	C
1	chr1_22160627	0	22160627	A	C
1	chr1_22161583	0	22161583	A	T
1	chr1_22180164	0	22180164	T	A
1	chr1_22188432	0	22188432	A	C
1	chr1_22194097	0	22194097	G	C
1	chr1_22233859	0	22233859	G	T
1	chr1_22282674	0	22282674	T	G
1	chr1_22294095	0	22294095	G	T
1	chr1_22294786	0	22294786	A	C
1	chr1_22297201	0	22297201	C	G
1	chr1_22306033	0	22306033	A	C
1	chr1_22321768	0	22321768	C	G
1	chr1_22343695	0	22343695	C	A
1	chr1_22358419	0	22358419	A	T
1	chr1_22368917	0	22368917	C	A
1	chr1_22369374	0	22369374	A	C
1	chr1_22382890	0	22382890	A	C
1	chr1_22394546	0	22394546	G	C
1	chr1_22426486	0	22426486	T	G
1	chr1_22427351	0	22427351	T	A
1	chr1_22528697	0	22528697	C	A
1	chr1_22536652	0	22536652	A	T
1	chr1_22538430	0	22538430	T	A
1	chr1_22579422	0	22579422	T	A
1	chr1_22596408	0	22596408	T	A
1	chr1_22600790	0	22600790	A	T
1	chr1_22605243	0	22605243	G	C
1	chr1_22608781	0	22608781	A	T
1	chr1_22617437	0	22617437	C	A
1	chr1_22620219	0	22620219	A	C
1	chr1_22621350	0	22621350	A	C
1	chr1_22674107	0	22674107	A	T
1	chr1_22685922	0	22685922	G	C
1	chr1_22691263	0	22691263	A	C
1	chr1_22698756	0	22698756	T	A
1	chr1_22705722	0	22705722	G	T
1	chr1_22719797	0	22719797	A	T
1	chr1_22746091	0	22746091	C	G
1	chr1_22749789	0	22749789	G	T
1	chr1_22767694	0	22767694	C	A
1	chr1_22768122	0	22768122	T	G
1	chr1_22769102	0	22769102	T	G
1	chr1_22780209	0	22780209	C	G
1	chr1_22792551	0	22792551	C	A
1	chr1_22801824	0	22801824	G	C
1	chr1_22823772	0	22823772	A	T
1	chr1_22830666	0	22830666	C	G
1	chr1_22832306	0	22832306	G	T
1	chr1_22842758	0	22842758	T	G
1	chr1_22852580	0	22852580	T	G
1	chr1_22859197	0	22859197	T	A
1	chr1_22884672	0	22884672	T	A
1	chr1_22889560	0	22889560	A	C
1	chr1_22897683	0	22897683	C	G
1	chr1_22926585	0	22926585	A	T
1	chr1_22959096	0	22959096	C	A
1	chr1_22994717	0	22994717	G	C
1	chr1_23003243	0	23003243	C	G
1	chr1_23010731	0	23010731	G	C
1	chr1_23012599	0	23012599	A	C
1	chr1_23012657	0	23012657	C	A
1	chr1_23018473	0	23018473	T	G
1	chr1_23050210	0	23050210	A	C
1	chr1_23055538	0	23055538	C	G
1	chr1_23084900	0	23084900	C	G
1	chr1_23093927	0	23093927	C	A
1	chr1_23104806	0	23104806	G	T
1	chr1_23105417	0	23105417	G	T
1	chr1_23129454	0	23129454	C	G
1	chr1_23163696	0	23163696	T	G
1	chr1_23178573	0	23178573	C	G
1	chr1_23181996	0	23181996	G	C
1	chr1_23185419	0	23185419	C	G
1	chr1_23188478	0	23188478	T	G
1	chr1_23193938	0	23193938	C	G
1	chr1_23207961	0	23207961	T	A
1	chr1_23232382	0	23232382	T	G
1	chr1_23246532	0	23246532	G	C
1	chr1_23246843	0	23246843	A	C
1	chr1_23248071	0	23248071	C	G
1	chr1_23272663	0	23272663	A	T
1	chr1_23293395	0	23293395	A	T
1	chr1_23300839	0	23300839	C	A
1	chr1_23314208	0	23314208	G	T
1	chr1_23318063	0	23318063	C	G
1	chr1_23322875	0	23322875	T	G
1	chr1_23340102	0	23340102	C	A
1	chr1_23347636	0	23347636	C	A
1	chr1_23356920	0	23356920	G	C
1	chr1_23392575	0	23392575	G	C
1	chr1_23424884	0	23424884	C	A
1	chr1_23426048	0	23426048	T	G
1	chr1_23431103	0	23431103	G	T
1	chr1_23448357	0	23448357	G	T
1	chr1_23450759	0	23450759	C	A
1	chr1_23451594	0	23451594	T	A
1	chr1_23462351	0	23462351	G	T
1	chr1_23487003	0	23487003	A	C
1	chr1_23490942	0	23490942	A	C
1	chr1_23516822	0	23516822	A	C
1	chr1_23537679	0	23537679	T	G
1	chr1_23547985	0	23547985	T	G
1	chr1_23558396	0	23558396	A	T
1	chr1_23578036	0	23578036	T	A
1	chr1_23580147	0	23580147	G	T
1	chr1_23580269	0	23580269	C	A
1	chr1_23603748	0	23603748	T	G
1	chr1_23631404	0	23631404	G	C
1	chr1_23641330	0	23641330	G	T
1	chr1_23668332	0	23668332	A	C
1	chr1_23678982	0	23678982	T	A
1	chr1_23686241	0	23686241	A	C
1	chr1_23694697	0	23694697	T	G
1	chr1_23695694	0	23695694	C	A
1	chr1_23706805	0	23706805	G	C
1	chr1_23719868	0	23719868	C	G
1	chr1_23721896	0	23721896	A	T
1	chr1_23751059	0	23751059	G	C
1	chr1_23763623	0	23763623	C	G
1	chr1_23769765	0	23769765	G	T
1	chr1_23788046	0	23788046	T	G
1	chr1_23795180	0	23795180	A	C
1	chr1_23822030	0	23822030	G	T
1	chr1_23898723	0	23898723	G	T
1	chr1_23902932	0	23902932	G	T
1	chr1_23950000	0	23950000	G	C
1	chr1_24004376	0	24004376	C	G
1	chr1_24006522	0	24006522	A	C
1	chr1_24013017	0	24013017	A	C
1	chr1_24015084	0	24015084	G	T
1	chr1_24023893	0	24023893	C	G
1	chr1_24067469	0	24067469	G	T
1	chr1_24094907	0	24094907	T	G
1	chr1_24095347	0	24095347	C	G
1	chr1_24117870	0	24117870	C	A
1	chr1_24127106	0	24127106	C	G
1	chr1_24127502	0	24127502	T	A
1	chr1_24131298	0	24131298	G	C
1	chr1_24143573	0	24143573	G	C
1	chr1_24147660	0	24147660	C	A
1	chr1_24183188	0	24183188	A	T
1	chr1_24194271	0	24194271	G	C
1	chr1_24215826	0	24215826	G	C
1	chr1_24217175	0	24217175	A	C
1	chr1_24220163	0	24220163	G	T
1	chr1_24234411	0	24234411	G	C
1	chr1_24275286	0	24275286	A	T
1	chr1_24285393	0	24285393	A	T
1	chr1_24331890	0	24331890	C	G
1	chr1_24357969	0	24357969	C	G
1	chr1_24367212	0	24367212	T	A
1	chr1_24369310	0	24369310	A	T
1	chr1_24376903	0	24376903	C	A
1	chr1_24385963	0	24385963	C	A
1	chr1_24386300	0	24386300	C	A
1	chr1_24390683	0	24390683	T	G
1	chr1_24406218	0	24406218	C	G
1	chr1_24417372	0	24417372	T	A
1	chr1_24429061	0	24429061	T	G
1	chr1_24449912	0	24449912	C	A
1	chr1_24456245	0	24456245	G	T
1	chr1_24469017	0	24469017	T	G
1	chr1_24474279	0	24474279	G	T
1	chr1_24487604	0	24487604	G	C
1	chr1_24508732	0	24508732	C	G
1	chr1_24535182	0	24535182	G	C
1	chr1_24566690	0	24566690	T	G
1	chr1_24590963	0	24590963	A	T
1	chr1_24596532	0	24596532	C	A
1	chr1_24604590	0	24604590	C	G
1	chr1_24618244	0	24618244	C	G
1	chr1_24626975	0	24626975	C	A
1	chr1_24646652	0	24646652	C	G
1	chr1_24652266	0	24652266	G	T
1	chr1_24658642	0	24658642	T	G
1	chr1_24669846	0	24669846	G	C
1	chr1_24681731	0	24681731	A	C
1	chr1_24696927	0	24696927	C	A
1	chr1_24710580	0	24710580	C	A
1	chr1_24718705	0	24718705	A	C
1	chr1_24720657	0	24720657	C	A
1	chr1_24726153	0	24726153	C	A
1	chr1_24748991	0	24748991	T	G
1	chr1_24761270	0	24761270	G	T
1	chr1_24773032	0	24773032	C	A
1	chr1_24789801	0	24789801	T	G
1	chr1_24805828	0	24805828	G	C
1	chr1_24822136	0	24822136	T	A
1	chr1_24826784	0	24826784	T	G
1	chr1_24839187	0	24839187	C	G
1	chr1_24905816	0	24905816	A	C
1	chr1_24947616	0	24947616	A	T
1	chr1_24960593	0	24960593	G	T
1	chr1_24994829	0	24994829	C	G
1	chr1_25031837	0	25031837	A	C
1	chr1_25047051	0	25047051	G	T
1	chr1_25068880	0	25068880	G	T
1	chr1_25104544	0	25104544	T	G
1	chr1_25107524	0	25107524	C	G
1	chr1_25108026	0	25108026	T	G
1	chr1_25117273	0	25117273	G	C
1	chr1_25125914	0	25125914	A	C
1	chr1_25152539	0	25152539	A	C
1	chr1_25157969	0	25157969	C	G
1	chr1_25189836	0	25189836	G	T
1	chr1_25191758	0	25191758	G	T
1	chr1_25194443	0	25194443	C	A
1	chr1_25204623	0	25204623	C	G
1	chr1_25211625	0	25211625	T	A
1	chr1_25212781	0	25212781	C	G
1	chr1_25218599	0	25218599	G	T
1	chr1_25223625	0	25223625	T	G
1	chr1_25258470	0	25258470	C	G
1	chr1_25262329	0	25262329	A	T
1	chr1_25268422	0	25268422	G	T
1	chr1_25274532	0	25274532	G	T
1	chr1_25277369	0	25277369	C	A
1	chr1_25298127	0	25298127	C	A
1	chr1_25310452	0	25310452	G	C
1	chr1_25323389	0	25323389	A	C
1	chr1_25329720	0	25329720	T	A
1	chr1_25344071	0	25344071	G	C
1	chr1_25359286	0	25359286	G	C
1	chr1_25365869	0	25365869	T	A
1	chr1_25379346	0	25379346	G	C
1	chr1_25388750	0	25388750	T	G
1	chr1_25415653	0	25415653	C	G
1	chr1_25425375	0	25425375	C	A
1	chr1_25436174	0	25436174	C	G
1	chr1_25436249	0	25436249	A	T
1	chr1_25438663	0	25438663	C	A
1	chr1_25440834	0	25440834	A	C
1	chr1_25447870	0	25447870	C	A
1	chr1_25457856	0	25457856	G	C
1	chr1_25459068	0	25459068	C	A
1	chr1_25473758	0	25473758	G	C
1	chr1_25473918	0	25473918	A	C
1	chr1_25502190	0	25502190	T	G
1	chr1_25505325	0	25505325	A	C
1	chr1_25508287	0	25508287	A	C
1	chr1_25510698	0	25510698	G	T
1	chr1_25513500	0	25513500	A	C
1	chr1_25516488	0	25516488	G	C
1	chr1_25516587	0	25516587	A	C
1	chr1_25534461	0	25534461	G	T
1	chr1_25543700	0	25543700	T	G
1	chr1_25549200	0	25549200	C	A
1	chr1_25597893	0	25597893	G	T
1	chr1_25599511	0	25599511	G	C
1	chr1_25600671	0	25600671	G	C
1	chr1_25603370	0	25603370	T	G
1	chr1_25622595	0	25622595	T	G
1	chr1_25625962	0	25625962	G	C
1	chr1_25642980	0	25642980	T	G
1	chr1_25651306	0	25651306	G	C
1	chr1_25674349	0	25674349	A	C
1	chr1_25678604	0	25678604	A	T
1	chr1_25687100	0	25687100	T	A
1	chr1_25687380	0	25687380	T	G
1	chr1_25707069	0	25707069	C	A
1	chr1_25710425	0	25710425	T	G
1	chr1_25713629	0	25713629	G	C
1	chr1_25727807	0	25727807	T	A
1	chr1_25736777	0	25736777	C	A
1	chr1_25761712	0	25761712	C	G
1	chr1_25762611	0	25762611	T	G
1	chr1_25777880	0	25777880	C	G
1	chr1_25785551	0	25785551	A	C
1	chr1_25789768	0	25789768	A	T
1	chr1_25808348	0	25808348	T	G
1	chr1_25822036	0	25822036	C	G
1	chr1_25822263	0	25822263	A	C
1	chr1_25823251	0	25823251	A	C
1	chr1_25829684	0	25829684	T	G
1	chr1_25849060	0	25849060	C	A
1	chr1_25854495	0	25854495	A	C
1	chr1_25856199	0	25856199	C	G
1	chr1_25857328	0	25857328	G	C
1	chr1_25863751	0	25863751	T	A
1	chr1_25871437	0	25871437	C	A
1	chr1_25876290	0	25876290	T	A
1	chr1_25877078	0	25877078	A	T
1	chr1_25879997	0	25879997	T	G
1	chr1_25888760	0	25888760	C	G
1	chr1_25899279	0	25899279	G	T
1	chr1_25911311	0	25911311	A	T
1	chr1_25918339	0	25918339	T	G
1	chr1_25921820	0	25921820	T	G
1	chr1_25938339	0	25938339	T	G
1	chr1_25942627	0	25942627	G	C
1	chr1_25966199	0	25966199	T	G
1	chr1_25975670	0	25975670	G	C
1	chr1_25995034	0	25995034	C	G
1	chr1_26016862	0	26016862	A	T
1	chr1_26040395	0	26040395	A	C
1	chr1_26055175	0	26055175	G	T
1	chr1_26065271	0	26065271	T	G
1	chr1_26080934	0	26080934	A	T
1	chr1_26114085	0	26114085	T	G
1	chr1_26123780	0	26123780	C	G
1	chr1_26137701	0	26137701	C	G
1	chr1_26138428	0	26138428	A	C
1	chr1_26153043	0	26153043	G	C
1	chr1_26164367	0	26164367	C	A
1	chr1_26166028	0	26166028	T	G
1	chr1_26172298	0	26172298	T	G
1	chr1_26185986	0	26185986	G	C
1	chr1_26195164	0	26195164	G	T
1	chr1_26200715	0	26200715	G	T
1	chr1_26221390	0	26221390	G	C
1	chr1_26250342	0	26250342	C	A
1	chr1_26269907	0	26269907	C	G
1	chr1_26282917	0	26282917	T	G
1	chr1_26293094	0	26293094	A	C
1	chr1_26307816	0	26307816	G	C
1	chr1_26323577	0	26323577	C	G
1	chr1_26333340	0	26333340	G	C
1	chr1_26343579	0	26343579	C	A
1	chr1_26410635	0	26410635	C	A
1	chr1_26452411	0	26452411	T	G
1	chr1_26459851	0	26459851	T	G
1	chr1_26467379	0	26467379	C	A
1	chr1_26479890	0	26479890	T	A
1	chr1_26483974	0	26483974	A	C
1	chr1_26494402	0	26494402	A	C
1	chr1_26517292	0	26517292	T	A
1	chr1_26522153	0	26522153	G	T
1	chr1_26524860	0	26524860	T	G
1	chr1_26545092	0	26545092	C	A
1	chr1_26547743	0	26547743	A	T
1	chr1_26556956	0	26556956	G	C
1	chr1_26557025	0	26557025	G	C
1	chr1_26563663	0	26563663	G	C
1	chr1_26579126	0	26579126	A	C
1	chr1_26590610	0	26590610	T	G
1	chr1_26596063	0	26596063	A	C
1	chr1_26628097	0	26628097	T	G
1	chr1_26628755	0	26628755	G	C
1	chr1_26640730	0	26640730	A	C
1	chr1_26641027	0	26641027	C	A
1	chr1_26646493	0	26646493	G	T
1	chr1_26655283	0	26655283	G	C
1	chr1_26665304	0	26665304	C	G
1	chr1_26678774	0	26678774	G	C
1	chr1_26696231	0	26696231	T	G
1	chr1_26704483	0	26704483	G	C
1	chr1_26704825	0	26704825	G	C
1	chr1_26705861	0	26705861	T	G
1	chr1_26718415	0	26718415	C	G
1	chr1_26743716	0	26743716	G	T
1	chr1_26755010	0	26755010	G	T
1	chr1_26758316	0	26758316	T	G
1	chr1_26775767	0	26775767	C	G
1	chr1_26776447	0	26776447	C	G
1	chr1_26780884	0	26780884	A	C
1	chr1_26785401	0	26785401	G	T
1	chr1_26786527	0	26786527	A	C
1	chr1_26816170	0	26816170	G	C
1	chr1_26842252	0	26842252	C	G
1	chr1_26845744	0	26845744	C	A
1	chr1_26888540	0	26888540	A	C
1	chr1_26916055	0	26916055	T	A
1	chr1_26935526	0	26935526	C	G
1	chr1_26995506	0	26995506	G	C
1	chr1_27025735	0	27025735	A	T
1	chr1_27034774	0	27034774	T	G
1	chr1_27067482	0	27067482	A	C
1	chr1_27072323	0	27072323	C	G
1	chr1_27083950	0	27083950	A	T
1	chr1_27138857	0	27138857	T	G
1	chr1_27215580	0	27215580	G	T
1	chr1_27228209	0	27228209	A	C
1	chr1_27241587	0	27241587	A	C
1	chr1_27258788	0	27258788	G	T
1	chr1_27274069	0	27274069	T	G
1	chr1_27284900	0	27284900	T	A
1	chr1_27298738	0	27298738	G	C
1	chr1_27312332	0	27312332	A	C
1	chr1_27332791	0	27332791	G	C
1	chr1_27342298	0	27342298	G	C
1	chr1_27351969	0	27351969	G	T
1	chr1_27381393	0	27381393	T	A
1	chr1_27411417	0	27411417	G	T
1	chr1_27412207	0	27412207	A	C
1	chr1_27417323	0	27417323	G	T
1	chr1_27419473	0	27419473	A	C
1	chr1_27432948	0	27432948	A	T
1	chr1_27445281	0	27445281	G	C
1	chr1_27459019	0	27459019	A	C
1	chr1_27485198	0	27485198	C	A
1	chr1_27491630	0	27491630	G	T
1	chr1_27494482	0	27494482	C	A
1	chr1_27530070	0	27530070	T	G
1	chr1_27552059	0	27552059	A	C
1	chr1_27578933	0	27578933	C	G
1	chr1_27579394	0	27579394	C	G
1	chr1_27592433	0	27592433	C	G
1	chr1_27594552	0	27594552	G	T
1	chr1_27599925	0	27599925	A	C
1	chr1_27602210	0	27602210	C	G
1	chr1_27612648	0	27612648	G	C
1	chr1_27625688	0	27625688	G	T
1	chr1_27644254	0	27644254	A	T
1	chr1_27678693	0	27678693	T	A
1	chr1_27685203	0	27685203	G	C
1	chr1_27692863	0	27692863	G	C
1	chr1_27696318	0	27696318	A	C
1	chr1_27703769	0	27703769	A	C
1	chr1_27708644	0	27708644	G	C
1	chr1_27715760	0	27715760	A	C
1	chr1_27719861	0	27719861	G	C
1	chr1_27733445	0	27733445	A	C
1	chr1_27750415	0	27750415	G	T
1	chr1_27765728	0	27765728	G	T
1	chr1_27771862	0	27771862	C	G
1	chr1_27819341	0	27819341	C	A
1	chr1_27835086	0	27835086	A	C
1	chr1_27856463	0	27856463	G	C
1	chr1_27883435	0	27883435	G	C
1	chr1_27887475	0	27887475	A	T
1	chr1_27918392	0	27918392	C	G
1	chr1_27933342	0	27933342	A	T
1	chr1_28003591	0	28003591	T	G
1	chr1_28023582	0	28023582	T	G
1	chr1_28025443	0	28025443	A	C
1	chr1_28035344	0	28035344	A	C
1	chr1_28036424	0	28036424	C	G
1	chr1_28064585	0	28064585	T	A
1	chr1_28069401	0	28069401	G	C
1	chr1_28085943	0	28085943	G	C
1	chr1_28086102	0	28086102	C	G
1	chr1_28130624	0	28130624	T	G
1	chr1_28136942	0	28136942	A	C
1	chr1_28143419	0	28143419	T	G
1	chr1_28154164	0	28154164	A	T
1	chr1_28171446	0	28171446	A	T
1	chr1_28178210	0	28178210	C	A
1	chr1_28191397	0	28191397	C	A
1	chr1_28205633	0	28205633	G	T
1	chr1_28209448	0	28209448	G	T
1	chr1_28261004	0	28261004	C	A
1	chr1_28265034	0	28265034	C	A
1	chr1_28268546	0	28268546	G	T
1	chr1_28273202	0	28273202	T	G
1	chr1_28289878	0	28289878	T	A
1	chr1_28339889	0	28339889	G	T
1	chr1_28347657	0	28347657	T	A
1	chr1_28361269	0	28361269	C	A
1	chr1_28381577	0	28381577	A	C
1	chr1_28392560	0	28392560	G	T
1	chr1_28393882	0	28393882	A	T
1	chr1_28398592	0	28398592	T	A
1	chr1_28400118	0	28400118	G	C
1	chr1_28402631	0	28402631	G	C
1	chr1_28421138	0	28421138	G	C
1	chr1_28429961	0	28429961	G	C
1	chr1_28435447	0	28435447	G	T
1	chr1_28438836	0	28438836	A	T
1	chr1_28461331	0	28461331	A	C
1	chr1_28468058	0	28468058	G	T
1	chr1_28485209	0	28485209	T	A
1	chr1_28582516	0	28582516	T	G
1	chr1_28642882	0	28642882	A	C
1	chr1_28650577	0	28650577	T	G
1	chr1_28657053	0	28657053	G	T
1	chr1_28683693	0	28683693	C	G
1	chr1_28690296	0	28690296	C	G
1	chr1_28700725	0	28700725	C	A
1	chr1_28702269	0	28702269	A	C
1	chr1_28707314	0	28707314	G	C
1	chr1_28736079	0	28736079	G	C
1	chr1_28784637	0	28784637	T	G
1	chr1_28786860	0	28786860	C	A
1	chr1_28787495	0	28787495	G	T
1	chr1_28789089	0	28789089	A	T
1	chr1_28793837	0	28793837	A	C
1	chr1_28796575	0	28796575	C	A
1	chr1_28816740	0	28816740	A	T
1	chr1_28818015	0	28818015	T	A
1	chr1_28818591	0	28818591	A	C
1	chr1_28823558	0	28823558	A	C
1	chr1_28830972	0	28830972	C	G
1	chr1_28863708	0	28863708	C	G
1	chr1_28865923	0	28865923	C	G
1	chr1_28866051	0	28866051	G	C
1	chr1_28879218	0	28879218	A	C
1	chr1_28885554	0	28885554	A	C
1	chr1_28887516	0	28887516	T	A
1	chr1_28914470	0	28914470	C	G
1	chr1_28916315	0	28916315	A	C
1	chr1_28959345	0	28959345	C	A
1	chr1_28971110	0	28971110	G	C
1	chr1_28983586	0	28983586	T	G
1	chr1_28994357	0	28994357	A	C
1	chr1_28999240	0	28999240	C	G
1	chr1_29000624	0	29000624	C	A
1	chr1_29060683	0	29060683	A	T
1	chr1_29069492	0	29069492	A	C
1	chr1_29084369	0	29084369	T	A
1	chr1_29091381	0	29091381	G	C
1	chr1_29114107	0	29114107	A	C
1	chr1_29128994	0	29128994	A	C
1	chr1_29140848	0	29140848	A	C
1	chr1_29154012	0	29154012	G	C
1	chr1_29156895	0	29156895	C	G
1	chr1_29159312	0	29159312	G	T
1	chr1_29164619	0	29164619	T	A
1	chr1_29195668	0	29195668	A	C
1	chr1_29198337	0	29198337	C	G
1	chr1_29226454	0	29226454	A	T
1	chr1_29243327	0	29243327	C	A
1	chr1_29259559	0	29259559	T	G
1	chr1_29267316	0	29267316	A	C
1	chr1_29283761	0	29283761	T	A
1	chr1_29290114	0	29290114	C	G
1	chr1_29297840	0	29297840	C	G
1	chr1_29310962	0	29310962	A	T
1	chr1_29318990	0	29318990	C	G
1	chr1_29324792	0	29324792	T	G
1	chr1_29330642	0	29330642	G	T
1	chr1_29335335	0	29335335	C	G
1	chr1_29355851	0	29355851	C	A
1	chr1_29377031	0	29377031	G	C
1	chr1_29423825	0	29423825	C	A
1	chr1_29426969	0	29426969	T	G
1	chr1_29465472	0	29465472	T	A
1	chr1_29489961	0	29489961	G	T
1	chr1_29500101	0	29500101	T	G
1	chr1_29544487	0	29544487	C	G
1	chr1_29545680	0	29545680	T	G
1	chr1_29553251	0	29553251	G	C
1	chr1_29621696	0	29621696	A	T
1	chr1_29682515	0	29682515	G	T
1	chr1_29723345	0	29723345	C	G
1	chr1_29733072	0	29733072	G	T
1	chr1_29745283	0	29745283	G	C
1	chr1_29762062	0	29762062	T	G
1	chr1_29769840	0	29769840	G	T
1	chr1_29781103	0	29781103	T	G
1	chr1_29790225	0	29790225	C	A
1	chr1_29794689	0	29794689	G	C
1	chr1_29795324	0	29795324	A	C
1	chr1_29840252	0	29840252	T	A
1	chr1_29844157	0	29844157	T	G
1	chr1_29858837	0	29858837	G	C
1	chr1_29866755	0	29866755	G	C
1	chr1_29925372	0	29925372	C	A
1	chr1_29968439	0	29968439	T	G
1	chr1_30002438	0	30002438	C	G
1	chr1_30037909	0	30037909	G	T
1	chr1_30039818	0	30039818	G	T
1	chr1_30044264	0	30044264	G	C
1	chr1_30091364	0	30091364	G	T
1	chr1_30123273	0	30123273	C	A
1	chr1_30129602	0	30129602	G	C
1	chr1_30154110	0	30154110	G	T
1	chr1_30174393	0	30174393	G	C
1	chr1_30231091	0	30231091	C	G
1	chr1_30234605	0	30234605	G	C
1	chr1_30245991	0	30245991	A	C
1	chr1_30264525	0	30264525	G	T
1	chr1_30268106	0	30268106	A	C
1	chr1_30278131	0	30278131	C	A
1	chr1_30284574	0	30284574	T	G
1	chr1_30298027	0	30298027	T	G
1	chr1_30331130	0	30331130	A	C
1	chr1_30345665	0	30345665	A	C
1	chr1_30356444	0	30356444	T	G
1	chr1_30363467	0	30363467	T	G
1	chr1_30371551	0	30371551	T	G
1	chr1_30376742	0	30376742	C	G
1	chr1_30439172	0	30439172	G	C
1	chr1_30442697	0	30442697	C	A
1	chr1_30457199	0	30457199	A	C
1	chr1_30465701	0	30465701	T	G
1	chr1_30521594	0	30521594	T	A
1	chr1_30532229	0	30532229	A	C
1	chr1_30541865	0	30541865	A	C
1	chr1_30559033	0	30559033	G	C
1	chr1_30572546	0	30572546	A	T
1	chr1_30584510	0	30584510	T	G
1	chr1_30588209	0	30588209	G	C
1	chr1_30594054	0	30594054	C	A
1	chr1_30596901	0	30596901	G	C
1	chr1_30619514	0	30619514	A	T
1	chr1_30652627	0	30652627	C	G
1	chr1_30680882	0	30680882	G	C
1	chr1_30718735	0	30718735	C	A
1	chr1_30746828	0	30746828	C	G
1	chr1_30748108	0	30748108	G	T
1	chr1_30756726	0	30756726	G	T
1	chr1_30760320	0	30760320	A	C
1	chr1_30783968	0	30783968	A	T
1	chr1_30795424	0	30795424	T	G
1	chr1_30801206	0	30801206	C	G
1	chr1_30830514	0	30830514	T	G
1	chr1_30889225	0	30889225	G	T
1	chr1_30911462	0	30911462	A	C
1	chr1_30929825	0	30929825	A	T
1	chr1_30942398	0	30942398	T	G
1	chr1_30943701	0	30943701	C	A
1	chr1_30948163	0	30948163	C	A
1	chr1_30954397	0	30954397	G	T
1	chr1_30968268	0	30968268	G	C
1	chr1_31014746	0	31014746	A	T
1	chr1_31017906	0	31017906	G	C
1	chr1_31023976	0	31023976	T	G
1	chr1_31028947	0	31028947	A	C
1	chr1_31032744	0	31032744	G	C
1	chr1_31034924	0	31034924	T	G
1	chr1_31046358	0	31046358	T	G
1	chr1_31072992	0	31072992	G	C
1	chr1_31074623	0	31074623	C	A
1	chr1_31077472	0	31077472	G	C
1	chr1_31097258	0	31097258	T	G
1	chr1_31104221	0	31104221	T	G
1	chr1_31108708	0	31108708	C	G
1	chr1_31112241	0	31112241	C	A
1	chr1_31129727	0	31129727	A	C
1	chr1_31137366	0	31137366	T	G
1	chr1_31176614	0	31176614	T	A
1	chr1_31230253	0	31230253	C	G
1	chr1_31259347	0	31259347	T	A
1	chr1_31293162	0	31293162	A	C
1	chr1_31293384	0	31293384	A	C
1	chr1_31294579	0	31294579	A	C
1	chr1_31334263	0	31334263	G	C
1	chr1_31335565	0	31335565	C	A
1	chr1_31338649	0	31338649	G	C
1	chr1_31341748	0	31341748	G	C
1	chr1_31358091	0	31358091	T	A
1	chr1_31372754	0	31372754	C	G
1	chr1_31402242	0	31402242	A	C
1	chr1_31404187	0	31404187	G	C
1	chr1_31405029	0	31405029	G	T
1	chr1_31409786	0	31409786	G	T
1	chr1_31411583	0	31411583	A	C
1	chr1_31418735	0	31418735	A	T
1	chr1_31436343	0	31436343	A	T
1	chr1_31476208	0	31476208	A	C
1	chr1_31477821	0	31477821	T	G
1	chr1_31493471	0	31493471	T	A
1	chr1_31500422	0	31500422	G	C
1	chr1_31504069	0	31504069	C	A
1	chr1_31534050	0	31534050	G	C
1	chr1_31558372	0	31558372	C	G
1	chr1_31579167	0	31579167	C	A
1	chr1_31579922	0	31579922	G	C
1	chr1_31580674	0	31580674	C	A
1	chr1_31589299	0	31589299	C	G
1	chr1_31617301	0	31617301	G	T
1	chr1_31626574	0	31626574	C	A
1	chr1_31641460	0	31641460	G	C
1	chr1_31647369	0	31647369	C	A
1	chr1_31652722	0	31652722	A	T
1	chr1_31689925	0	31689925	C	A
1	chr1_31711371	0	31711371	G	C
1	chr1_31713161	0	31713161	G	C
1	chr1_31716810	0	31716810	A	C
1	chr1_31738220	0	31738220	G	C
1	chr1_31753096	0	31753096	C	A
1	chr1_31759744	0	31759744	G	C
1	chr1_31767678	0	31767678	A	T
1	chr1_31768614	0	31768614	C	A
1	chr1_31790064	0	31790064	T	A
1	chr1_31792010	0	31792010	G	T
1	chr1_31832983	0	31832983	G	T
1	chr1_31834305	0	31834305	A	T
1	chr1_31835321	0	31835321	T	G
1	chr1_31841756	0	31841756	A	C
1	chr1_31845934	0	31845934	A	T
1	chr1_31856693	0	31856693	T	G
1	chr1_31859743	0	31859743	G	T
1	chr1_31876826	0	31876826	T	G
1	chr1_31887036	0	31887036	G	C
1	chr1_31906510	0	31906510	G	C
1	chr1_31919465	0	31919465	G	T
1	chr1_31928980	0	31928980	T	G
1	chr1_31930303	0	31930303	C	A
1	chr1_31934793	0	31934793	T	G
1	chr1_31946252	0	31946252	A	T
1	chr1_31980229	0	31980229	G	C
1	chr1_31981775	0	31981775	C	G
1	chr1_31997414	0	31997414	T	A
1	chr1_32016336	0	32016336	T	G
1	chr1_32018472	0	32018472	G	T
1	chr1_32023212	0	32023212	G	C
1	chr1_32030231	0	32030231	G	T
1	chr1_32035932	0	32035932	A	T
1	chr1_32039119	0	32039119	C	G
1	chr1_32041133	0	32041133	C	A
1	chr1_32050062	0	32050062	G	C
1	chr1_32062754	0	32062754	C	G
1	chr1_32071929	0	32071929	C	A
1	chr1_32077188	0	32077188	C	G
1	chr1_32082213	0	32082213	T	G
1	chr1_32106237	0	32106237	G	C
1	chr1_32109930	0	32109930	T	A
1	chr1_32118751	0	32118751	G	T
1	chr1_32123900	0	32123900	C	A
1	chr1_32133241	0	32133241	C	G
1	chr1_32141472	0	32141472	G	C
1	chr1_32156952	0	32156952	C	G
1	chr1_32173302	0	32173302	C	G
1	chr1_32183430	0	32183430	A	T
1	chr1_32193160	0	32193160	A	C
1	chr1_32238762	0	32238762	G	T
1	chr1_32251243	0	32251243	A	C
1	chr1_32328206	0	32328206	C	A
1	chr1_32375139	0	32375139	G	C
1	chr1_32405849	0	32405849	G	C
1	chr1_32457174	0	32457174	T	G
1	chr1_32463878	0	32463878	C	A
1	chr1_32480534	0	32480534	C	G
1	chr1_32481099	0	32481099	G	C
1	chr1_32504628	0	32504628	A	C
1	chr1_32530206	0	32530206	T	G
1	chr1_32533707	0	32533707	G	T
1	chr1_32549969	0	32549969	T	G
1	chr1_32602947	0	32602947	C	G
1	chr1_32617088	0	32617088	G	C
1	chr1_32618124	0	32618124	G	C
1	chr1_32631970	0	32631970	C	G
1	chr1_32635882	0	32635882	G	C
1	chr1_32649518	0	32649518	G	T
1	chr1_32657985	0	32657985	C	G
1	chr1_32669824	0	32669824	A	T
1	chr1_32669854	0	32669854	G	T
1	chr1_32678419	0	32678419	G	C
1	chr1_32688806	0	32688806	G	C
1	chr1_32693708	0	32693708	A	C
1	chr1_32717223	0	32717223	T	G
1	chr1_32725567	0	32725567	A	C
1	chr1_32754116	0	32754116	C	A
1	chr1_32794229	0	32794229	T	G
1	chr1_32799603	0	32799603	A	C
1	chr1_32835970	0	32835970	T	A
1	chr1_32848216	0	32848216	A	T
1	chr1_32869128	0	32869128	C	G
1	chr1_32872935	0	32872935	G	C
1	chr1_32875106	0	32875106	G	C
1	chr1_32890533	0	32890533	C	A
1	chr1_32906354	0	32906354	C	G
1	chr1_32914589	0	32914589	G	C
1	chr1_32956604	0	32956604	C	A
1	chr1_32957594	0	32957594	T	A
1	chr1_32963368	0	32963368	C	G
1	chr1_32982771	0	32982771	C	A
1	chr1_33013880	0	33013880	C	A
1	chr1_33018070	0	33018070	G	T
1	chr1_33025978	0	33025978	T	G
1	chr1_33062521	0	33062521	G	T
1	chr1_33090382	0	33090382	C	A
1	chr1_33113693	0	33113693	G	C
1	chr1_33131138	0	33131138	G	C
1	chr1_33132178	0	33132178	C	A
1	chr1_33176032	0	33176032	C	A
1	chr1_33233237	0	33233237	C	A
1	chr1_33242383	0	33242383	T	G
1	chr1_33258415	0	33258415	T	G
1	chr1_33269729	0	33269729	G	T
1	chr1_33275748	0	33275748	T	A
1	chr1_33314600	0	33314600	A	C
1	chr1_33316607	0	33316607	C	A
1	chr1_33329614	0	33329614	A	C
1	chr1_33357060	0	33357060	A	C
1	chr1_33404615	0	33404615	G	C
1	chr1_33497306	0	33497306	C	A
1	chr1_33511464	0	33511464	G	C
1	chr1_33514812	0	33514812	G	C
1	chr1_33535560	0	33535560	G	C
1	chr1_33547899	0	33547899	T	G
1	chr1_33549224	0	33549224	T	G
1	chr1_33556743	0	33556743	C	G
1	chr1_33559302	0	33559302	G	C
1	chr1_33582539	0	33582539	A	C
1	chr1_33584461	0	33584461	A	C
1	chr1_33589104	0	33589104	T	A
1	chr1_33609500	0	33609500	A	C
1	chr1_33624281	0	33624281	G	C
1	chr1_33632268	0	33632268	G	T
1	chr1_33633971	0	33633971	C	G
1	chr1_33652348	0	33652348	A	T
1	chr1_33657676	0	33657676	C	G
1	chr1_33661029	0	33661029	A	T
1	chr1_33665282	0	33665282	C	A
1	chr1_33694093	0	33694093	G	C
1	chr1_33717048	0	33717048	T	A
1	chr1_33738271	0	33738271	C	A
1	chr1_33765039	0	33765039	G	C
1	chr1_33766091	0	33766091	G	T
1	chr1_33767098	0	33767098	C	A
1	chr1_33768270	0	33768270	G	C
1	chr1_33769762	0	33769762	A	T
1	chr1_33775699	0	33775699	A	T
1	chr1_33790728	0	33790728	C	G
1	chr1_33798996	0	33798996	T	G
1	chr1_33799525	0	33799525	G	T
1	chr1_33809733	0	33809733	T	A
1	chr1_33904652	0	33904652	A	C
1	chr1_33910293	0	33910293	A	C
1	chr1_33949758	0	33949758	C	A
1	chr1_33967955	0	33967955	T	A
1	chr1_33971983	0	33971983	T	A
1	chr1_33979901	0	33979901	A	C
1	chr1_33982037	0	33982037	T	A
1	chr1_34027412	0	34027412	G	T
1	chr1_34036401	0	34036401	A	T
1	chr1_34054273	0	34054273	T	A
1	chr1_34068510	0	34068510	G	T
1	chr1_34070321	0	34070321	A	C
1	chr1_34090736	0	34090736	A	T
1	chr1_34117198	0	34117198	T	A
1	chr1_34160804	0	34160804	T	G
1	chr1_34164667	0	34164667	T	A
1	chr1_34177021	0	34177021	G	C
1	chr1_34206252	0	34206252	T	G
1	chr1_34212792	0	34212792	G	C
1	chr1_34249809	0	34249809	T	A
1	chr1_34254726	0	34254726	T	A
1	chr1_34258180	0	34258180	T	A
1	chr1_34265103	0	34265103	C	A
1	chr1_34305674	0	34305674	T	G
1	chr1_34315083	0	34315083	C	G
1	chr1_34318277	0	34318277	C	G
1	chr1_34328169	0	34328169	C	G
1	chr1_34332977	0	34332977	T	G
1	chr1_34339203	0	34339203	G	C
1	chr1_34344349	0	34344349	G	C
1	chr1_34344814	0	34344814	A	C
1	chr1_34347002	0	34347002	G	T
1	chr1_34353354	0	34353354	C	G
1	chr1_34355055	0	34355055	T	A
1	chr1_34363050	0	34363050	C	G
1	chr1_34377640	0	34377640	G	C
1	chr1_34379695	0	34379695	G	T
1	chr1_34411844	0	34411844	A	T
1	chr1_34424378	0	34424378	C	A
1	chr1_34427669	0	34427669	T	G
1	chr1_34436149	0	34436149	G	T
1	chr1_34442059	0	34442059	C	A
1	chr1_34457896	0	34457896	T	A
1	chr1_34461947	0	34461947	A	C
1	chr1_34477682	0	34477682	T	G
1	chr1_34485921	0	34485921	A	T
1	chr1_34488832	0	34488832	C	A
1	chr1_34536575	0	34536575	T	G
1	chr1_34539469	0	34539469	A	C
1	chr1_34552813	0	34552813	T	A
1	chr1_34554643	0	34554643	A	C
1	chr1_34561970	0	34561970	C	A
1	chr1_34586487	0	34586487	T	G
1	chr1_34591357	0	34591357	A	C
1	chr1_34631221	0	34631221	C	G
1	chr1_34635838	0	34635838	T	G
1	chr1_34697448	0	34697448	G	T
1	chr1_34698239	0	34698239	A	T
1	chr1_34736198	0	34736198	A	C
1	chr1_34852396	0	34852396	C	G
1	chr1_34901041	0	34901041	C	G
1	chr1_34923744	0	34923744	G	T
1	chr1_34954105	0	34954105	T	G
1	chr1_34962563	0	34962563	T	A
1	chr1_34965041	0	34965041	T	A
1	chr1_34974021	0	34974021	C	G
1	chr1_34974869	0	34974869	C	G
1	chr1_34982067	0	34982067	G	C
1	chr1_34983058	0	34983058	C	G
1	chr1_34999946	0	34999946	T	A
1	chr1_35017835	0	35017835	C	A
1	chr1_35022723	0	35022723	C	G
1	chr1_35088343	0	35088343	G	C
1	chr1_35129013	0	35129013	G	T
1	chr1_35143045	0	35143045	G	C
1	chr1_35156655	0	35156655	G	T
1	chr1_35169898	0	35169898	T	A
1	chr1_35199975	0	35199975	C	A
1	chr1_35211972	0	35211972	G	C
1	chr1_35241948	0	35241948	G	T
1	chr1_35252270	0	35252270	G	T
1	chr1_35252631	0	35252631	C	G
1	chr1_35259692	0	35259692	C	A
1	chr1_35303811	0	35303811	T	G
1	chr1_35311329	0	35311329	T	G
1	chr1_35318853	0	35318853	G	C
1	chr1_35333660	0	35333660	T	G
1	chr1_35338279	0	35338279	C	G
1	chr1_35364303	0	35364303	T	A
1	chr1_35376839	0	35376839	G	T
1	chr1_35381286	0	35381286	C	G
1	chr1_35425125	0	35425125	G	C
1	chr1_35449049	0	35449049	C	G
1	chr1_35456607	0	35456607	C	G
1	chr1_35460867	0	35460867	G	C
1	chr1_35506015	0	35506015	G	C
1	chr1_35515415	0	35515415	T	G
1	chr1_35531149	0	35531149	C	A
1	chr1_35538168	0	35538168	A	C
1	chr1_35540519	0	35540519	C	G
1	chr1_35541862	0	35541862	C	G
1	chr1_35568477	0	35568477	G	T
1	chr1_35581125	0	35581125	C	G
1	chr1_35596691	0	35596691	C	G
1	chr1_35598180	0	35598180	A	C
1	chr1_35619254	0	35619254	A	T
1	chr1_35627546	0	35627546	A	T
1	chr1_35632372	0	35632372	G	T
1	chr1_35648307	0	35648307	C	A
1	chr1_35683162	0	35683162	G	T
1	chr1_35700919	0	35700919	T	G
1	chr1_35784609	0	35784609	A	T
1	chr1_35821027	0	35821027	G	C
1	chr1_35821420	0	35821420	T	A
1	chr1_35852112	0	35852112	A	T
1	chr1_35857618	0	35857618	G	T
1	chr1_35877925	0	35877925	C	G
1	chr1_35886797	0	35886797	C	A
1	chr1_35923052	0	35923052	C	A
1	chr1_35923949	0	35923949	A	C
1	chr1_35944037	0	35944037	A	T
1	chr1_35977298	0	35977298	C	G
1	chr1_36049997	0	36049997	G	T
1	chr1_36091197	0	36091197	G	C
1	chr1_36128259	0	36128259	C	A
1	chr1_36135920	0	36135920	G	T
1	chr1_36138529	0	36138529	A	C
1	chr1_36140917	0	36140917	C	G
1	chr1_36173794	0	36173794	A	T
1	chr1_36195045	0	36195045	A	C
1	chr1_36213100	0	36213100	T	A
1	chr1_36216494	0	36216494	G	C
1	chr1_36229548	0	36229548	A	T
1	chr1_36231532	0	36231532	A	C
1	chr1_36280639	0	36280639	C	A
1	chr1_36312449	0	36312449	C	G
1	chr1_36322348	0	36322348	A	T
1	chr1_36340259	0	36340259	A	C
1	chr1_36390411	0	36390411	C	A
1	chr1_36400659	0	36400659	A	T
1	chr1_36413887	0	36413887	C	G
1	chr1_36429756	0	36429756	G	T
1	chr1_36468365	0	36468365	G	T
1	chr1_36492109	0	36492109	C	A
1	chr1_36531452	0	36531452	C	A
1	chr1_36536219	0	36536219	C	A
1	chr1_36599628	0	36599628	G	C
1	chr1_36617589	0	36617589	T	G
1	chr1_36619720	0	36619720	A	C
1	chr1_36632563	0	36632563	C	A
1	chr1_36645031	0	36645031	G	T
1	chr1_36648306	0	36648306	C	G
1	chr1_36668533	0	36668533	A	T
1	chr1_36677438	0	36677438	T	G
1	chr1_36702487	0	36702487	T	G
1	chr1_36704913	0	36704913	G	C
1	chr1_36711778	0	36711778	G	T
1	chr1_36719048	0	36719048	G	C
1	chr1_36724301	0	36724301	C	G
1	chr1_36791529	0	36791529	G	T
1	chr1_36800275	0	36800275	A	T
1	chr1_36805003	0	36805003	T	G
1	chr1_36842082	0	36842082	G	C
1	chr1_36852490	0	36852490	G	C
1	chr1_36854020	0	36854020	G	T
1	chr1_36857011	0	36857011	G	C
1	chr1_36863974	0	36863974	C	A
1	chr1_36871768	0	36871768	C	G
1	chr1_36928231	0	36928231	T	G
1	chr1_36937744	0	36937744	T	A
1	chr1_36960851	0	36960851	G	C
1	chr1_36999786	0	36999786	C	A
1	chr1_37006959	0	37006959	G	C
1	chr1_37012065	0	37012065	G	T
1	chr1_37031707	0	37031707	T	A
1	chr1_37033382	0	37033382	G	C
1	chr1_37042653	0	37042653	G	C
1	chr1_37062697	0	37062697	G	C
1	chr1_37065273	0	37065273	G	C
1	chr1_37107816	0	37107816	T	G
1	chr1_37120739	0	37120739	C	G
1	chr1_37126897	0	37126897	A	T
1	chr1_37131742	0	37131742	T	G
1	chr1_37132950	0	37132950	G	C
1	chr1_37143467	0	37143467	C	A
1	chr1_37157723	0	37157723	G	C
1	chr1_37217075	0	37217075	G	C
1	chr1_37218633	0	37218633	G	C
1	chr1_37227764	0	37227764	T	G
1	chr1_37240135	0	37240135	C	G
1	chr1_37248717	0	37248717	A	T
1	chr1_37274394	0	37274394	G	C
1	chr1_37275769	0	37275769	T	A
1	chr1_37306869	0	37306869	A	C
1	chr1_37309229	0	37309229	C	G
1	chr1_37341230	0	37341230	C	A
1	chr1_37343472	0	37343472	A	T
1	chr1_37362206	0	37362206	T	A
1	chr1_37377415	0	37377415	A	C
1	chr1_37401014	0	37401014	A	T
1	chr1_37413368	0	37413368	C	A
1	chr1_37427877	0	37427877	C	A
1	chr1_37458526	0	37458526	C	G
1	chr1_37460765	0	37460765	G	C
1	chr1_37461290	0	37461290	T	G
1	chr1_37502520	0	37502520	A	T
1	chr1_37514776	0	37514776	T	A
1	chr1_37526205	0	37526205	C	A
1	chr1_37526534	0	37526534	G	C
1	chr1_37545320	0	37545320	C	A
1	chr1_37554228	0	37554228	C	A
1	chr1_37556373	0	37556373	G	C
1	chr1_37572619	0	37572619	C	G
1	chr1_37585231	0	37585231	C	A
1	chr1_37609631	0	37609631	G	T
1	chr1_37612184	0	37612184	C	A
1	chr1_37627849	0	37627849	G	C
1	chr1_37634659	0	37634659	G	T
1	chr1_37635401	0	37635401	A	C
1	chr1_37637496	0	37637496	A	C
1	chr1_37668290	0	37668290	C	G
1	chr1_37674049	0	37674049	C	G
1	chr1_37681027	0	37681027	G	C
1	chr1_37696767	0	37696767	C	A
1	chr1_37713622	0	37713622	C	G
1	chr1_37723080	0	37723080	G	C
1	chr1_37779046	0	37779046	G	C
1	chr1_37779941	0	37779941	T	A
1	chr1_37781188	0	37781188	C	A
1	chr1_37792253	0	37792253	G	T
1	chr1_37818897	0	37818897	T	G
1	chr1_37834344	0	37834344	C	G
1	chr1_37868341	0	37868341	G	T
1	chr1_37872251	0	37872251	G	C
1	chr1_37882242	0	37882242	G	C
1	chr1_37890109	0	37890109	C	G
1	chr1_37921653	0	37921653	T	G
1	chr1_37941086	0	37941086	A	T
1	chr1_37945859	0	37945859	A	C
1	chr1_37977673	0	37977673	G	T
1	chr1_37978571	0	37978571	G	C
1	chr1_37994836	0	37994836	C	A
1	chr1_38028868	0	38028868	G	T
1	chr1_38052648	0	38052648	A	T
1	chr1_38076219	0	38076219	C	A
1	chr1_38078501	0	38078501	A	T
1	chr1_38098800	0	38098800	G	C
1	chr1_38105575	0	38105575	G	T
1	chr1_38119674	0	38119674	T	A
1	chr1_38130281	0	38130281	T	G
1	chr1_38149219	0	38149219	G	T
1	chr1_38153432	0	38153432	C	G
1	chr1_38166718	0	38166718	G	T
1	chr1_38214240	0	38214240	G	T
1	chr1_38253733	0	38253733	T	G
1	chr1_38272592	0	38272592	T	G
1	chr1_38295041	0	38295041	T	G
1	chr1_38296720	0	38296720	A	T
1	chr1_38302524	0	38302524	C	G
1	chr1_38306505	0	38306505	T	A
1	chr1_38310060	0	38310060	C	G
1	chr1_38335628	0	38335628	C	G
1	chr1_38366301	0	38366301	C	G
1	chr1_38369107	0	38369107	T	G
1	chr1_38409992	0	38409992	C	A
1	chr1_38410480	0	38410480	A	T
1	chr1_38415532	0	38415532	A	C
1	chr1_38456441	0	38456441	T	G
1	chr1_38461373	0	38461373	C	G
1	chr1_38466266	0	38466266	A	T
1	chr1_38468784	0	38468784	C	G
1	chr1_38481902	0	38481902	T	G
1	chr1_38493710	0	38493710	T	G
1	chr1_38540853	0	38540853	G	T
1	chr1_38553910	0	38553910	G	T
1	chr1_38555611	0	38555611	A	C
1	chr1_38659395	0	38659395	A	T
1	chr1_38682145	0	38682145	G	C
1	chr1_38689977	0	38689977	G	C
1	chr1_38692893	0	38692893	T	G
1	chr1_38705589	0	38705589	C	A
1	chr1_38719514	0	38719514	G	C
1	chr1_38728060	0	38728060	A	C
1	chr1_38731358	0	38731358	G	C
1	chr1_38773926	0	38773926	G	T
1	chr1_38784938	0	38784938	T	G
1	chr1_38798625	0	38798625	T	G
1	chr1_38807004	0	38807004	T	G
1	chr1_38811877	0	38811877	G	T
1	chr1_38827460	0	38827460	G	C
1	chr1_38835495	0	38835495	A	T
1	chr1_38835953	0	38835953	C	A
1	chr1_38869272	0	38869272	T	G
1	chr1_38869364	0	38869364	T	G
1	chr1_38880393	0	38880393	G	T
1	chr1_38888255	0	38888255	G	C
1	chr1_38926969	0	38926969	C	G
1	chr1_38927400	0	38927400	A	T
1	chr1_38959344	0	38959344	A	T
1	chr1_38961398	0	38961398	C	G
1	chr1_38984804	0	38984804	A	T
1	chr1_39045561	0	39045561	G	C
1	chr1_39076549	0	39076549	A	C
1	chr1_39083723	0	39083723	C	G
1	chr1_39091324	0	39091324	C	G
1	chr1_39098996	0	39098996	C	A
1	chr1_39115249	0	39115249	G	C
1	chr1_39119058	0	39119058	G	C
1	chr1_39156762	0	39156762	A	C
1	chr1_39173945	0	39173945	C	G
1	chr1_39225998	0	39225998	C	G
1	chr1_39258815	0	39258815	C	G
1	chr1_39335171	0	39335171	T	G
1	chr1_39349565	0	39349565	T	A
1	chr1_39395291	0	39395291	C	G
1	chr1_39441372	0	39441372	C	A
1	chr1_39443870	0	39443870	C	A
1	chr1_39459368	0	39459368	G	C
1	chr1_39461369	0	39461369	T	G
1	chr1_39481072	0	39481072	C	A
1	chr1_39485010	0	39485010	T	G
1	chr1_39485705	0	39485705	T	G
1	chr1_39497199	0	39497199	A	C
1	chr1_39503687	0	39503687	G	C
1	chr1_39509042	0	39509042	C	A
1	chr1_39530650	0	39530650	A	C
1	chr1_39533072	0	39533072	A	C
1	chr1_39533955	0	39533955	G	C
1	chr1_39533978	0	39533978	T	G
1	chr1_39562265	0	39562265	T	G
1	chr1_39570465	0	39570465	T	G
1	chr1_39617161	0	39617161	C	G
1	chr1_39626309	0	39626309	C	G
1	chr1_39651527	0	39651527	C	A
1	chr1_39653118	0	39653118	C	A
1	chr1_39655212	0	39655212	A	T
1	chr1_39663689	0	39663689	C	G
1	chr1_39688516	0	39688516	C	A
1	chr1_39697915	0	39697915	A	T
1	chr1_39710997	0	39710997	A	T
1	chr1_39723280	0	39723280	G	T
1	chr1_39726120	0	39726120	T	A
1	chr1_39739530	0	39739530	T	G
1	chr1_39761759	0	39761759	T	G
1	chr1_39763512	0	39763512	A	T
1	chr1_39770552	0	39770552	G	T
1	chr1_39779962	0	39779962	T	G
1	chr1_39811219	0	39811219	C	A
1	chr1_39837854	0	39837854	G	T
1	chr1_39842103	0	39842103	C	G
1	chr1_39868045	0	39868045	T	G
1	chr1_39887033	0	39887033	A	C
1	chr1_39928226	0	39928226	T	A
1	chr1_39941148	0	39941148	C	G
1	chr1_39957379	0	39957379	G	T
1	chr1_39957802	0	39957802	G	C
1	chr1_39959228	0	39959228	C	G
1	chr1_39961641	0	39961641	T	A
1	chr1_40001071	0	40001071	A	C
1	chr1_40002672	0	40002672	C	A
1	chr1_40010774	0	40010774	A	T
1	chr1_40051834	0	40051834	T	A
1	chr1_40058845	0	40058845	A	T
1	chr1_40073631	0	40073631	G	T
1	chr1_40075815	0	40075815	C	A
1	chr1_40079822	0	40079822	T	G
1	chr1_40093771	0	40093771	A	C
1	chr1_40101227	0	40101227	A	C
1	chr1_40139810	0	40139810	T	A
1	chr1_40150684	0	40150684	T	G
1	chr1_40166338	0	40166338	T	G
1	chr1_40172502	0	40172502	A	C
1	chr1_40202748	0	40202748	G	C
1	chr1_40203988	0	40203988	T	G
1	chr1_40219893	0	40219893	A	C
1	chr1_40222060	0	40222060	C	A
1	chr1_40235416	0	40235416	T	G
1	chr1_40237355	0	40237355	T	A
1	chr1_40242829	0	40242829	T	G
1	chr1_40253383	0	40253383	G	T
1	chr1_40254791	0	40254791	C	G
1	chr1_40267887	0	40267887	A	C
1	chr1_40272845	0	40272845	G	T
1	chr1_40286943	0	40286943	A	C
1	chr1_40298785	0	40298785	A	C
1	chr1_40322148	0	40322148	T	A
1	chr1_40335411	0	40335411	G	T
1	chr1_40348395	0	40348395	G	C
1	chr1_40376834	0	40376834	A	C
1	chr1_40389668	0	40389668	C	G
1	chr1_40406167	0	40406167	C	A
1	chr1_40423583	0	40423583	A	C
1	chr1_40424415	0	40424415	A	T
1	chr1_40455040	0	40455040	A	T
1	chr1_40487054	0	40487054	T	G
1	chr1_40552836	0	40552836	C	G
1	chr1_40605605	0	40605605	T	G
1	chr1_40610315	0	40610315	G	T
1	chr1_40725706	0	40725706	C	G
1	chr1_40761625	0	40761625	C	A
1	chr1_40776849	0	40776849	A	T
1	chr1_40779591	0	40779591	C	A
1	chr1_40788914	0	40788914	G	C
1	chr1_40797051	0	40797051	G	T
1	chr1_40810514	0	40810514	C	G
1	chr1_40810619	0	40810619	G	C
1	chr1_40827481	0	40827481	A	C
1	chr1_40829622	0	40829622	C	G
1	chr1_40844932	0	40844932	G	T
1	chr1_40856775	0	40856775	C	G
1	chr1_40877776	0	40877776	A	C
1	chr1_40885800	0	40885800	T	G
1	chr1_40936715	0	40936715	G	T
1	chr1_41001196	0	41001196	C	G
1	chr1_41021081	0	41021081	T	A
1	chr1_41026400	0	41026400	G	T
1	chr1_41032263	0	41032263	A	T
1	chr1_41050706	0	41050706	A	C
1	chr1_41056556	0	41056556	C	G
1	chr1_41073325	0	41073325	G	T
1	chr1_41085709	0	41085709	A	T
1	chr1_41109365	0	41109365	C	G
1	chr1_41126021	0	41126021	G	T
1	chr1_41128526	0	41128526	G	T
1	chr1_41150117	0	41150117	G	C
1	chr1_41204844	0	41204844	T	G
1	chr1_41206849	0	41206849	G	C
1	chr1_41230088	0	41230088	C	G
1	chr1_41239292	0	41239292	T	A
1	chr1_41243029	0	41243029	A	C
1	chr1_41266517	0	41266517	C	G
1	chr1_41267231	0	41267231	C	G
1	chr1_41272845	0	41272845	C	A
1	chr1_41276904	0	41276904	G	T
1	chr1_41300421	0	41300421	G	C
1	chr1_41302685	0	41302685	T	A
1	chr1_41311835	0	41311835	G	C
1	chr1_41345986	0	41345986	G	T
1	chr1_41357164	0	41357164	C	G
1	chr1_41371292	0	41371292	A	C
1	chr1_41396986	0	41396986	A	T
1	chr1_41407045	0	41407045	T	G
1	chr1_41450847	0	41450847	T	G
1	chr1_41455691	0	41455691	G	C
1	chr1_41476834	0	41476834	G	C
1	chr1_41485867	0	41485867	A	T
1	chr1_41493738	0	41493738	G	T
1	chr1_41503430	0	41503430	T	A
1	chr1_41505173	0	41505173	G	C
1	chr1_41515705	0	41515705	A	C
1	chr1_41519038	0	41519038	C	G
1	chr1_41529247	0	41529247	A	C
1	chr1_41557044	0	41557044	T	G
1	chr1_41596078	0	41596078	G	T
1	chr1_41597215	0	41597215	A	C
1	chr1_41618117	0	41618117	T	A
1	chr1_41637575	0	41637575	A	T
1	chr1_41685949	0	41685949	T	G
1	chr1_41690625	0	41690625	C	A
1	chr1_41690629	0	41690629	C	G
1	chr1_41691632	0	41691632	G	T
1	chr1_41694493	0	41694493	A	C
1	chr1_41723309	0	41723309	C	A
1	chr1_41759148	0	41759148	G	C
1	chr1_41857025	0	41857025	G	C
1	chr1_41864308	0	41864308	G	T
1	chr1_41921650	0	41921650	C	G
1	chr1_41952709	0	41952709	T	A
1	chr1_41958841	0	41958841	T	A
1	chr1_41972644	0	41972644	C	A
1	chr1_41976041	0	41976041	G	T
1	chr1_41987099	0	41987099	G	T
1	chr1_42038748	0	42038748	G	T
1	chr1_42039067	0	42039067	T	A
1	chr1_42048821	0	42048821	A	C
1	chr1_42056172	0	42056172	T	A
1	chr1_42077744	0	42077744	C	G
1	chr1_42088116	0	42088116	C	A
1	chr1_42096768	0	42096768	T	G
1	chr1_42102539	0	42102539	A	C
1	chr1_42121851	0	42121851	G	T
1	chr1_42140574	0	42140574	G	T
1	chr1_42150506	0	42150506	T	A
1	chr1_42151508	0	42151508	G	T
1	chr1_42158072	0	42158072	T	G
1	chr1_42158480	0	42158480	C	A
1	chr1_42172023	0	42172023	C	G
1	chr1_42176173	0	42176173	C	A
1	chr1_42198138	0	42198138	C	G
1	chr1_42226593	0	42226593	G	T
1	chr1_42232097	0	42232097	C	A
1	chr1_42258220	0	42258220	C	A
1	chr1_42268549	0	42268549	A	C
1	chr1_42279094	0	42279094	C	A
1	chr1_42279593	0	42279593	G	T
1	chr1_42314504	0	42314504	A	T
1	chr1_42320468	0	42320468	T	G
1	chr1_42347228	0	42347228	C	G
1	chr1_42376897	0	42376897	C	G
1	chr1_42376918	0	42376918	G	C
1	chr1_42379529	0	42379529	T	A
1	chr1_42408109	0	42408109	G	T
1	chr1_42443601	0	42443601	T	G
1	chr1_42443635	0	42443635	T	G
1	chr1_42450727	0	42450727	A	C
1	chr1_42450770	0	42450770	G	C
1	chr1_42457674	0	42457674	T	A
1	chr1_42514651	0	42514651	T	G
1	chr1_42523975	0	42523975	C	A
1	chr1_42530352	0	42530352	T	A
1	chr1_42555530	0	42555530	G	C
1	chr1_42568554	0	42568554	G	C
1	chr1_42569882	0	42569882	G	C
1	chr1_42571813	0	42571813	T	G
1	chr1_42614417	0	42614417	G	T
1	chr1_42631368	0	42631368	C	A
1	chr1_42660579	0	42660579	C	G
1	chr1_42674941	0	42674941	G	C
1	chr1_42680741	0	42680741	A	T
1	chr1_42696221	0	42696221	C	G
1	chr1_42699469	0	42699469	T	A
1	chr1_42701818	0	42701818	G	C
1	chr1_42711848	0	42711848	C	G
1	chr1_42720630	0	42720630	T	G
1	chr1_42746735	0	42746735	G	T
1	chr1_42785909	0	42785909	A	T
1	chr1_42814675	0	42814675	T	G
1	chr1_42815498	0	42815498	G	C
1	chr1_42830043	0	42830043	C	A
1	chr1_42844434	0	42844434	G	T
1	chr1_42845527	0	42845527	A	T
1	chr1_42859059	0	42859059	T	A
1	chr1_42870281	0	42870281	T	A
1	chr1_42873814	0	42873814	G	C
1	chr1_42892346	0	42892346	A	C
1	chr1_42907694	0	42907694	C	G
1	chr1_42914752	0	42914752	A	C
1	chr1_42916060	0	42916060	T	G
1	chr1_42916228	0	42916228	A	T
1	chr1_42919267	0	42919267	T	A
1	chr1_42920523	0	42920523	C	A
1	chr1_42920924	0	42920924	A	C
1	chr1_42958246	0	42958246	A	T
1	chr1_42969715	0	42969715	G	T
1	chr1_42987176	0	42987176	C	A
1	chr1_42988050	0	42988050	T	G
1	chr1_42988417	0	42988417	T	G
1	chr1_42991525	0	42991525	C	G
1	chr1_42992871	0	42992871	G	T
1	chr1_43005241	0	43005241	T	G
1	chr1_43017364	0	43017364	A	T
1	chr1_43097865	0	43097865	C	G
1	chr1_43158312	0	43158312	C	G
1	chr1_43184278	0	43184278	C	G
1	chr1_43213450	0	43213450	A	T
1	chr1_43232370	0	43232370	T	A
1	chr1_43238484	0	43238484	G	T
1	chr1_43259531	0	43259531	A	C
1	chr1_43271888	0	43271888	T	G
1	chr1_43280328	0	43280328	C	A
1	chr1_43280719	0	43280719	C	G
1	chr1_43282272	0	43282272	G	C
1	chr1_43295484	0	43295484	T	G
1	chr1_43340492	0	43340492	A	T
1	chr1_43343000	0	43343000	G	C
1	chr1_43372436	0	43372436	T	G
1	chr1_43418220	0	43418220	C	A
1	chr1_43422604	0	43422604	C	G
1	chr1_43425276	0	43425276	C	A
1	chr1_43427284	0	43427284	A	C
1	chr1_43462745	0	43462745	C	G
1	chr1_43470301	0	43470301	G	C
1	chr1_43475257	0	43475257	G	T
1	chr1_43479332	0	43479332	C	G
1	chr1_43507521	0	43507521	G	C
1	chr1_43518736	0	43518736	A	C
1	chr1_43531974	0	43531974	G	C
1	chr1_43574136	0	43574136	A	C
1	chr1_43587862	0	43587862	C	G
1	chr1_43590561	0	43590561	G	T
1	chr1_43592241	0	43592241	G	T
1	chr1_43635365	0	43635365	T	A
1	chr1_43639010	0	43639010	G	T
1	chr1_43659532	0	43659532	A	C
1	chr1_43710954	0	43710954	A	T
1	chr1_43719056	0	43719056	C	A
1	chr1_43735085	0	43735085	T	G
1	chr1_43788175	0	43788175	A	C
1	chr1_43788185	0	43788185	T	G
1	chr1_43796649	0	43796649	G	T
1	chr1_43816415	0	43816415	G	C
1	chr1_43833343	0	43833343	G	T
1	chr1_43838512	0	43838512	A	C
1	chr1_43844473	0	43844473	T	G
1	chr1_43880065	0	43880065	T	G
1	chr1_43901844	0	43901844	T	A
1	chr1_43957030	0	43957030	C	A
1	chr1_43958154	0	43958154	T	A
1	chr1_43964771	0	43964771	G	T
1	chr1_44001216	0	44001216	G	C
1	chr1_44009265	0	44009265	T	A
1	chr1_44026402	0	44026402	C	A
1	chr1_44096385	0	44096385	T	G
1	chr1_44112195	0	44112195	A	T
1	chr1_44127680	0	44127680	C	A
1	chr1_44181028	0	44181028	G	T
1	chr1_44212061	0	44212061	G	C
1	chr1_44216993	0	44216993	G	T
1	chr1_44245864	0	44245864	G	T
1	chr1_44251466	0	44251466	C	G
1	chr1_44259344	0	44259344	G	T
1	chr1_44266110	0	44266110	T	A
1	chr1_44313212	0	44313212	C	A
1	chr1_44316192	0	44316192	G	T
1	chr1_44320630	0	44320630	G	C
1	chr1_44372370	0	44372370	G	C
1	chr1_44585877	0	44585877	A	C
1	chr1_44634816	0	44634816	C	G
1	chr1_44643150	0	44643150	C	A
1	chr1_44673428	0	44673428	A	C
1	chr1_44686882	0	44686882	C	G
1	chr1_44700112	0	44700112	C	G
1	chr1_44718004	0	44718004	G	T
1	chr1_44751371	0	44751371	A	C
1	chr1_44755929	0	44755929	A	T
1	chr1_44816930	0	44816930	C	A
1	chr1_44825679	0	44825679	G	C
1	chr1_44840865	0	44840865	G	T
1	chr1_44852293	0	44852293	C	A
1	chr1_44852716	0	44852716	A	T
1	chr1_44854696	0	44854696	A	C
1	chr1_44894696	0	44894696	G	T
1	chr1_44908168	0	44908168	A	T
1	chr1_44925316	0	44925316	T	A
1	chr1_44937485	0	44937485	T	G
1	chr1_44984805	0	44984805	G	C
1	chr1_44998239	0	44998239	T	A
1	chr1_45019537	0	45019537	A	T
1	chr1_45043746	0	45043746	C	A
1	chr1_45104640	0	45104640	T	G
1	chr1_45111858	0	45111858	T	A
1	chr1_45125035	0	45125035	C	G
1	chr1_45140880	0	45140880	C	A
1	chr1_45149696	0	45149696	G	C
1	chr1_45149777	0	45149777	C	G
1	chr1_45175751	0	45175751	T	A
1	chr1_45183756	0	45183756	T	A
1	chr1_45204195	0	45204195	A	C
1	chr1_45251058	0	45251058	T	A
1	chr1_45254021	0	45254021	C	G
1	chr1_45258204	0	45258204	T	G
1	chr1_45259456	0	45259456	C	A
1	chr1_45312121	0	45312121	T	G
1	chr1_45316752	0	45316752	G	C
1	chr1_45325447	0	45325447	C	G
1	chr1_45344260	0	45344260	G	C
1	chr1_45386245	0	45386245	T	G
1	chr1_45389956	0	45389956	C	A
1	chr1_45407174	0	45407174	C	G
1	chr1_45416622	0	45416622	T	G
1	chr1_45427310	0	45427310	A	C
1	chr1_45451764	0	45451764	T	G
1	chr1_45508488	0	45508488	G	C
1	chr1_45528840	0	45528840	C	A
1	chr1_45538582	0	45538582	G	T
1	chr1_45554190	0	45554190	C	A
1	chr1_45569809	0	45569809	C	A
1	chr1_45583845	0	45583845	G	C
1	chr1_45595563	0	45595563	A	T
1	chr1_45650875	0	45650875	G	T
1	chr1_45664464	0	45664464	A	C
1	chr1_45685756	0	45685756	G	T
1	chr1_45692443	0	45692443	T	A
1	chr1_45694579	0	45694579	C	A
1	chr1_45699781	0	45699781	G	C
1	chr1_45703132	0	45703132	G	T
1	chr1_45713744	0	45713744	T	G
1	chr1_45753383	0	45753383	G	C
1	chr1_45765703	0	45765703	T	G
1	chr1_45784625	0	45784625	G	C
1	chr1_45788504	0	45788504	C	A
1	chr1_45794545	0	45794545	A	C
1	chr1_45824055	0	45824055	G	C
1	chr1_45831103	0	45831103	C	G
1	chr1_45880541	0	45880541	T	G
1	chr1_45881148	0	45881148	G	C
1	chr1_45911368	0	45911368	A	T
1	chr1_45925937	0	45925937	T	G
1	chr1_45940344	0	45940344	C	G
1	chr1_45942348	0	45942348	C	G
1	chr1_45950669	0	45950669	T	A
1	chr1_45964394	0	45964394	G	C
1	chr1_45987974	0	45987974	C	A
1	chr1_46010960	0	46010960	T	A
1	chr1_46014804	0	46014804	C	G
1	chr1_46015660	0	46015660	T	G
1	chr1_46019764	0	46019764	C	G
1	chr1_46048261	0	46048261	T	G
1	chr1_46080030	0	46080030	A	C
1	chr1_46136507	0	46136507	A	C
1	chr1_46151761	0	46151761	C	A
1	chr1_46171534	0	46171534	C	A
1	chr1_46207339	0	46207339	C	A
1	chr1_46227051	0	46227051	G	C
1	chr1_46355126	0	46355126	C	A
1	chr1_46364550	0	46364550	A	C
1	chr1_46372916	0	46372916	G	T
1	chr1_46410256	0	46410256	G	C
1	chr1_46420648	0	46420648	C	A
1	chr1_46470481	0	46470481	C	A
1	chr1_46510120	0	46510120	G	C
1	chr1_46527500	0	46527500	A	T
1	chr1_46529508	0	46529508	G	C
1	chr1_46530652	0	46530652	A	C
1	chr1_46538353	0	46538353	A	C
1	chr1_46543924	0	46543924	G	C
1	chr1_46547090	0	46547090	C	G
1	chr1_46558740	0	46558740	G	C
1	chr1_46590281	0	46590281	T	G
1	chr1_46598975	0	46598975	A	C
1	chr1_46600367	0	46600367	C	G
1	chr1_46610242	0	46610242	T	A
1	chr1_46617666	0	46617666	C	G
1	chr1_46617673	0	46617673	A	T
1	chr1_46621758	0	46621758	A	C
1	chr1_46623253	0	46623253	C	A
1	chr1_46669288	0	46669288	T	G
1	chr1_46680275	0	46680275	C	A
1	chr1_46693646	0	46693646	T	A
1	chr1_46712652	0	46712652	G	T
1	chr1_46735482	0	46735482	T	A
1	chr1_46773688	0	46773688	C	G
1	chr1_46792125	0	46792125	A	T
1	chr1_46817734	0	46817734	T	G
1	chr1_46828362	0	46828362	T	G
1	chr1_46865006	0	46865006	C	A
1	chr1_46867648	0	46867648	G	T
1	chr1_46877262	0	46877262	T	A
1	chr1_46885949	0	46885949	C	G
1	chr1_46904876	0	46904876	G	C
1	chr1_46905374	0	46905374	G	C
1	chr1_46908854	0	46908854	A	T
1	chr1_46925015	0	46925015	T	G
1	chr1_46981843	0	46981843	C	A
1	chr1_47044065	0	47044065	C	G
1	chr1_47059619	0	47059619	T	A
1	chr1_47076741	0	47076741	T	G
1	chr1_47079333	0	47079333	C	G
1	chr1_47161918	0	47161918	T	G
1	chr1_47162620	0	47162620	T	A
1	chr1_47163835	0	47163835	G	T
1	chr1_47169649	0	47169649	T	G
1	chr1_47190470	0	47190470	G	T
1	chr1_47221574	0	47221574	G	C
1	chr1_47236804	0	47236804	C	G
1	chr1_47246179	0	47246179	T	A
1	chr1_47246514	0	47246514	A	T
1	chr1_47257094	0	47257094	A	C
1	chr1_47277381	0	47277381	T	A
1	chr1_47281525	0	47281525	T	A
1	chr1_47289998	0	47289998	G	C
1	chr1_47302757	0	47302757	G	T
1	chr1_47367666	0	47367666	A	T
1	chr1_47380723	0	47380723	C	A
1	chr1_47383573	0	47383573	T	G
1	chr1_47386409	0	47386409	A	C
1	chr1_47389791	0	47389791	T	G
1	chr1_47411330	0	47411330	A	C
1	chr1_47438907	0	47438907	G	T
1	chr1_47464467	0	47464467	T	G
1	chr1_47468497	0	47468497	G	C
1	chr1_47486918	0	47486918	A	C
1	chr1_47492247	0	47492247	A	C
1	chr1_47516723	0	47516723	G	T
1	chr1_47528480	0	47528480	G	C
1	chr1_47542091	0	47542091	G	C
1	chr1_47554920	0	47554920	C	A
1	chr1_47561240	0	47561240	G	T
1	chr1_47563933	0	47563933	C	A
1	chr1_47583278	0	47583278	T	G
1	chr1_47615278	0	47615278	G	T
1	chr1_47638599	0	47638599	G	T
1	chr1_47659572	0	47659572	T	G
1	chr1_47675684	0	47675684	T	A
1	chr1_47677470	0	47677470	G	C
1	chr1_47702348	0	47702348	G	T
1	chr1_47723334	0	47723334	C	A
1	chr1_47747451	0	47747451	C	A
1	chr1_47775381	0	47775381	C	A
1	chr1_47789419	0	47789419	G	T
1	chr1_47794121	0	47794121	A	C
1	chr1_47827033	0	47827033	C	A
1	chr1_47833498	0	47833498	A	C
1	chr1_47845666	0	47845666	G	C
1	chr1_47871735	0	47871735	A	C
1	chr1_47899453	0	47899453	T	G
1	chr1_47927828	0	47927828	C	G
1	chr1_47943143	0	47943143	T	G
1	chr1_47952970	0	47952970	T	G
1	chr1_47960262	0	47960262	A	C
1	chr1_48047515	0	48047515	G	T
1	chr1_48048363	0	48048363	C	A
1	chr1_48051362	0	48051362	G	T
1	chr1_48055214	0	48055214	T	A
1	chr1_48073307	0	48073307	G	C
1	chr1_48105612	0	48105612	C	A
1	chr1_48114657	0	48114657	G	C
1	chr1_48157272	0	48157272	C	G
1	chr1_48163914	0	48163914	C	A
1	chr1_48168557	0	48168557	T	G
1	chr1_48213068	0	48213068	G	C
1	chr1_48216031	0	48216031	A	C
1	chr1_48218785	0	48218785	G	C
1	chr1_48227736	0	48227736	C	G
1	chr1_48237264	0	48237264	A	C
1	chr1_48237921	0	48237921	G	C
1	chr1_48287156	0	48287156	T	A
1	chr1_48309813	0	48309813	C	A
1	chr1_48312270	0	48312270	A	T
1	chr1_48320115	0	48320115	C	G
1	chr1_48345871	0	48345871	G	T
1	chr1_48355089	0	48355089	G	T
1	chr1_48399767	0	48399767	T	G
1	chr1_48472744	0	48472744	C	G
1	chr1_48473288	0	48473288	C	G
1	chr1_48474924	0	48474924	C	A
1	chr1_48526986	0	48526986	A	C
1	chr1_48527417	0	48527417	A	T
1	chr1_48538563	0	48538563	G	C
1	chr1_48544886	0	48544886	A	C
1	chr1_48549301	0	48549301	C	A
1	chr1_48571880	0	48571880	G	T
1	chr1_48579348	0	48579348	G	C
1	chr1_48581100	0	48581100	T	A
1	chr1_48582309	0	48582309	A	C
1	chr1_48588689	0	48588689	C	A
1	chr1_48592178	0	48592178	G	T
1	chr1_48595335	0	48595335	A	T
1	chr1_48599766	0	48599766	G	T
1	chr1_48648198	0	48648198	G	T
1	chr1_48658099	0	48658099	A	C
1	chr1_48672883	0	48672883	T	A
1	chr1_48675560	0	48675560	G	C
1	chr1_48688431	0	48688431	G	T
1	chr1_48688799	0	48688799	G	T
1	chr1_48692539	0	48692539	T	A
1	chr1_48700583	0	48700583	T	A
1	chr1_48710819	0	48710819	C	A
1	chr1_48726158	0	48726158	A	C
1	chr1_48857682	0	48857682	G	T
1	chr1_48881577	0	48881577	T	G
1	chr1_48965117	0	48965117	T	G
1	chr1_48978207	0	48978207	G	C
1	chr1_48986289	0	48986289	T	A
1	chr1_49008093	0	49008093	C	A
1	chr1_49008627	0	49008627	G	T
1	chr1_49021266	0	49021266	C	A
1	chr1_49035737	0	49035737	T	G
1	chr1_49071095	0	49071095	T	G
1	chr1_49071762	0	49071762	T	A
1	chr1_49073121	0	49073121	G	T
1	chr1_49075761	0	49075761	C	A
1	chr1_49080821	0	49080821	A	T
1	chr1_49107869	0	49107869	C	G
1	chr1_49122707	0	49122707	T	G
1	chr1_49138737	0	49138737	C	G
1	chr1_49148311	0	49148311	C	G
1	chr1_49160536	0	49160536	T	G
1	chr1_49164136	0	49164136	A	T
1	chr1_49190884	0	49190884	G	C
1	chr1_49207946	0	49207946	T	G
1	chr1_49219405	0	49219405	G	T
1	chr1_49245106	0	49245106	C	G
1	chr1_49288485	0	49288485	G	T
1	chr1_49342845	0	49342845	C	A
1	chr1_49355350	0	49355350	A	C
1	chr1_49360009	0	49360009	G	T
1	chr1_49389257	0	49389257	G	T
1	chr1_49406732	0	49406732	C	A
1	chr1_49408475	0	49408475	G	C
1	chr1_49428849	0	49428849	C	G
1	chr1_49429275	0	49429275	C	A
1	chr1_49430978	0	49430978	G	C
1	chr1_49431577	0	49431577	A	C
1	chr1_49461059	0	49461059	C	A
1	chr1_49494497	0	49494497	G	C
1	chr1_49529477	0	49529477	C	A
1	chr1_49535374	0	49535374	T	A
1	chr1_49557183	0	49557183	T	A
1	chr1_49566679	0	49566679	G	C
1	chr1_49570202	0	49570202	G	C
1	chr1_49648106	0	49648106	T	G
1	chr1_49687722	0	49687722	A	C
1	chr1_49712291	0	49712291	A	T
1	chr1_49714493	0	49714493	A	C
1	chr1_49716082	0	49716082	T	A
1	chr1_49767075	0	49767075	A	C
1	chr1_49786513	0	49786513	T	A
1	chr1_49794346	0	49794346	T	A
1	chr1_49809805	0	49809805	A	C
1	chr1_49827044	0	49827044	G	C
1	chr1_49849595	0	49849595	G	C
1	chr1_49850892	0	49850892	G	C
1	chr1_49851456	0	49851456	T	G
1	chr1_49851794	0	49851794	G	C
1	chr1_49859259	0	49859259	C	G
1	chr1_49870308	0	49870308	G	C
1	chr1_49874801	0	49874801	A	C
1	chr1_49881474	0	49881474	T	A
1	chr1_49885081	0	49885081	C	G
1	chr1_49914885	0	49914885	A	T
1	chr1_49919345	0	49919345	T	G
1	chr1_49922640	0	49922640	A	C
1	chr1_49935643	0	49935643	T	G
1	chr1_49936757	0	49936757	G	C
1	chr1_49939244	0	49939244	T	A
1	chr1_49943878	0	49943878	C	G
1	chr1_49961779	0	49961779	G	C
1	chr1_49971672	0	49971672	C	G
1	chr1_49982988	0	49982988	C	A
1	chr1_50001260	0	50001260	A	C
1	chr1_50005041	0	50005041	T	G
1	chr1_50029426	0	50029426	A	C
1	chr1_50055144	0	50055144	A	C
1	chr1_50069365	0	50069365	A	T
1	chr1_50086541	0	50086541	G	T
1	chr1_50093163	0	50093163	G	C
1	chr1_50123492	0	50123492	A	C
1	chr1_50129384	0	50129384	G	C
1	chr1_50144763	0	50144763	G	T
1	chr1_50170240	0	50170240	A	C
1	chr1_50205969	0	50205969	G	C
1	chr1_50220663	0	50220663	G	C
1	chr1_50242071	0	50242071	A	C
1	chr1_50250993	0	50250993	T	G
1	chr1_50261801	0	50261801	T	A
1	chr1_50275068	0	50275068	C	G
1	chr1_50301212	0	50301212	G	C
1	chr1_50310943	0	50310943	G	T
1	chr1_50343363	0	50343363	T	A
1	chr1_50350547	0	50350547	T	G
1	chr1_50351256	0	50351256	G	C
1	chr1_50373563	0	50373563	G	T
1	chr1_50378093	0	50378093	A	C
1	chr1_50410220	0	50410220	C	G
1	chr1_50410306	0	50410306	A	C
1	chr1_50418141	0	50418141	T	G
1	chr1_50431282	0	50431282	T	G
1	chr1_50451612	0	50451612	T	A
1	chr1_50454025	0	50454025	T	G
1	chr1_50465338	0	50465338	A	T
1	chr1_50476460	0	50476460	A	T
1	chr1_50478753	0	50478753	C	G
1	chr1_50495557	0	50495557	G	C
1	chr1_50498171	0	50498171	C	A
1	chr1_50553738	0	50553738	C	G
1	chr1_50555010	0	50555010	A	T
1	chr1_50558733	0	50558733	C	G
1	chr1_50561402	0	50561402	A	C
1	chr1_50604465	0	50604465	A	T
1	chr1_50665410	0	50665410	A	T
1	chr1_50671723	0	50671723	C	G
1	chr1_50672450	0	50672450	T	A
1	chr1_50759802	0	50759802	C	G
1	chr1_50811994	0	50811994	C	A
1	chr1_50831815	0	50831815	G	C
1	chr1_50852735	0	50852735	C	A
1	chr1_50853823	0	50853823	G	C
1	chr1_50876903	0	50876903	G	T
1	chr1_50877989	0	50877989	C	A
1	chr1_50889321	0	50889321	T	A
1	chr1_50920929	0	50920929	T	G
1	chr1_50920948	0	50920948	T	G
1	chr1_50924924	0	50924924	T	G
1	chr1_50941599	0	50941599	C	A
1	chr1_50977942	0	50977942	A	C
1	chr1_50985591	0	50985591	C	G
1	chr1_51019499	0	51019499	C	G
1	chr1_51061245	0	51061245	C	A
1	chr1_51065385	0	51065385	G	T
1	chr1_51085653	0	51085653	G	T
1	chr1_51121988	0	51121988	G	C
1	chr1_51135143	0	51135143	A	T
1	chr1_51141674	0	51141674	A	C
1	chr1_51151944	0	51151944	A	T
1	chr1_51161273	0	51161273	C	A
1	chr1_51162911	0	51162911	G	C
1	chr1_51172509	0	51172509	G	C
1	chr1_51174136	0	51174136	T	G
1	chr1_51195969	0	51195969	T	G
1	chr1_51202976	0	51202976	G	T
1	chr1_51224985	0	51224985	C	A
1	chr1_51243873	0	51243873	C	G
1	chr1_51248987	0	51248987	C	G
1	chr1_51284630	0	51284630	G	T
1	chr1_51285327	0	51285327	A	C
1	chr1_51289570	0	51289570	A	C
1	chr1_51338820	0	51338820	T	A
1	chr1_51338963	0	51338963	C	A
1	chr1_51347316	0	51347316	G	T
1	chr1_51358105	0	51358105	T	G
1	chr1_51385104	0	51385104	T	G
1	chr1_51397106	0	51397106	C	A
1	chr1_51417853	0	51417853	C	G
1	chr1_51420884	0	51420884	T	G
1	chr1_51465528	0	51465528	C	G
1	chr1_51478403	0	51478403	G	T
1	chr1_51531723	0	51531723	T	G
1	chr1_51571926	0	51571926	A	C
1	chr1_51583814	0	51583814	C	A
1	chr1_51635241	0	51635241	G	T
1	chr1_51637216	0	51637216	C	G
1	chr1_51653493	0	51653493	C	A
1	chr1_51654753	0	51654753	T	G
1	chr1_51659637	0	51659637	G	T
1	chr1_51711814	0	51711814	T	A
1	chr1_51717141	0	51717141	G	T
1	chr1_51741698	0	51741698	T	G
1	chr1_51750238	0	51750238	C	G
1	chr1_51763874	0	51763874	C	G
1	chr1_51779073	0	51779073	G	C
1	chr1_51826498	0	51826498	C	A
1	chr1_51860551	0	51860551	G	T
1	chr1_51878624	0	51878624	A	C
1	chr1_51884777	0	51884777	G	C
1	chr1_51932384	0	51932384	A	T
1	chr1_51940978	0	51940978	T	A
1	chr1_51942214	0	51942214	G	C
1	chr1_51944572	0	51944572	T	G
1	chr1_51968335	0	51968335	A	T
1	chr1_52046146	0	52046146	G	T
1	chr1_52052072	0	52052072	T	A
1	chr1_52096804	0	52096804	T	G
1	chr1_52097504	0	52097504	G	C
1	chr1_52142437	0	52142437	C	G
1	chr1_52164982	0	52164982	T	A
1	chr1_52181747	0	52181747	G	T
1	chr1_52192527	0	52192527	C	A
1	chr1_52217385	0	52217385	C	A
1	chr1_52227566	0	52227566	C	A
1	chr1_52246718	0	52246718	G	C
1	chr1_52262130	0	52262130	A	T
1	chr1_52278722	0	52278722	C	A
1	chr1_52283784	0	52283784	T	A
1	chr1_52348242	0	52348242	A	C
1	chr1_52350894	0	52350894	C	G
1	chr1_52413725	0	52413725	G	T
1	chr1_52413812	0	52413812	G	C
1	chr1_52421574	0	52421574	C	G
1	chr1_52488392	0	52488392	C	G
1	chr1_52537280	0	52537280	A	T
1	chr1_52565649	0	52565649	C	G
1	chr1_52590315	0	52590315	C	A
1	chr1_52623926	0	52623926	T	G
1	chr1_52629310	0	52629310	C	A
1	chr1_52633873	0	52633873	C	G
1	chr1_52650218	0	52650218	T	A
1	chr1_52650938	0	52650938	C	G
1	chr1_52707602	0	52707602	T	G
1	chr1_52744919	0	52744919	C	A
1	chr1_52780349	0	52780349	C	A
1	chr1_52805792	0	52805792	A	C
1	chr1_52826268	0	52826268	G	T
1	chr1_52844731	0	52844731	C	A
1	chr1_52855865	0	52855865	G	C
1	chr1_52859638	0	52859638	C	A
1	chr1_52873391	0	52873391	C	A
1	chr1_52921423	0	52921423	G	C
1	chr1_52922829	0	52922829	A	T
1	chr1_52946583	0	52946583	A	C
1	chr1_52947669	0	52947669	C	G
1	chr1_52971918	0	52971918	G	C
1	chr1_52973506	0	52973506	C	G
1	chr1_52995050	0	52995050	C	G
1	chr1_53003458	0	53003458	C	G
1	chr1_53037923	0	53037923	A	C
1	chr1_53041102	0	53041102	T	A
1	chr1_53053777	0	53053777	C	G
1	chr1_53065831	0	53065831	A	T
1	chr1_53078609	0	53078609	A	T
1	chr1_53080303	0	53080303	A	C
1	chr1_53096491	0	53096491	C	G
1	chr1_53097465	0	53097465	T	G
1	chr1_53098544	0	53098544	C	A
1	chr1_53127120	0	53127120	A	C
1	chr1_53133052	0	53133052	G	C
1	chr1_53167833	0	53167833	T	G
1	chr1_53180793	0	53180793	G	C
1	chr1_53184767	0	53184767	A	C
1	chr1_53184842	0	53184842	T	A
1	chr1_53201901	0	53201901	A	T
1	chr1_53221573	0	53221573	A	C
1	chr1_53233913	0	53233913	T	G
1	chr1_53235032	0	53235032	C	G
1	chr1_53237496	0	53237496	G	C
1	chr1_53283823	0	53283823	G	T
1	chr1_53295488	0	53295488	A	C
1	chr1_53300401	0	53300401	C	A
1	chr1_53329324	0	53329324	A	T
1	chr1_53377872	0	53377872	G	C
1	chr1_53398814	0	53398814	C	A
1	chr1_53400555	0	53400555	T	G
1	chr1_53440359	0	53440359	T	G
1	chr1_53446787	0	53446787	T	G
1	chr1_53454060	0	53454060	G	T
1	chr1_53492685	0	53492685	A	T
1	chr1_53504447	0	53504447	T	G
1	chr1_53506572	0	53506572	G	T
1	chr1_53535890	0	53535890	A	T
1	chr1_53537690	0	53537690	T	A
1	chr1_53541205	0	53541205	G	T
1	chr1_53552103	0	53552103	C	A
1	chr1_53601018	0	53601018	G	C
1	chr1_53629990	0	53629990	A	C
1	chr1_53637444	0	53637444	T	A
1	chr1_53651643	0	53651643	T	G
1	chr1_53657540	0	53657540	G	C
1	chr1_53663854	0	53663854	C	G
1	chr1_53721739	0	53721739	G	C
1	chr1_53738862	0	53738862	A	C
1	chr1_53764416	0	53764416	G	T
1	chr1_53767081	0	53767081	C	A
1	chr1_53771020	0	53771020	T	A
1	chr1_53827564	0	53827564	A	C
1	chr1_53850178	0	53850178	A	C
1	chr1_53859460	0	53859460	T	A
1	chr1_53859577	0	53859577	C	A
1	chr1_53866044	0	53866044	T	G
1	chr1_53872886	0	53872886	T	G
1	chr1_53878589	0	53878589	G	C
1	chr1_53882763	0	53882763	A	T
1	chr1_53917209	0	53917209	A	C
1	chr1_53919379	0	53919379	A	C
1	chr1_53919722	0	53919722	C	A
1	chr1_53955462	0	53955462	A	T
1	chr1_53966849	0	53966849	G	C
1	chr1_54010550	0	54010550	G	T
1	chr1_54015052	0	54015052	T	A
1	chr1_54017450	0	54017450	G	C
1	chr1_54019065	0	54019065	C	G
1	chr1_54048787	0	54048787	T	G
1	chr1_54085707	0	54085707	G	C
1	chr1_54110044	0	54110044	T	G
1	chr1_54124959	0	54124959	A	C
1	chr1_54139567	0	54139567	T	G
1	chr1_54166135	0	54166135	T	A
1	chr1_54180286	0	54180286	A	C
1	chr1_54200974	0	54200974	C	G
1	chr1_54207124	0	54207124	A	T
1	chr1_54234108	0	54234108	C	A
1	chr1_54239237	0	54239237	T	A
1	chr1_54240096	0	54240096	G	T
1	chr1_54241919	0	54241919	C	A
1	chr1_54245259	0	54245259	C	G
1	chr1_54247569	0	54247569	G	C
1	chr1_54258973	0	54258973	G	C
1	chr1_54281784	0	54281784	A	C
1	chr1_54285863	0	54285863	A	T
1	chr1_54286149	0	54286149	A	T
1	chr1_54290581	0	54290581	A	C
1	chr1_54348329	0	54348329	C	A
1	chr1_54367014	0	54367014	A	C
1	chr1_54372892	0	54372892	C	G
1	chr1_54383566	0	54383566	A	C
1	chr1_54400356	0	54400356	G	C
1	chr1_54426129	0	54426129	A	C
1	chr1_54454550	0	54454550	A	C
1	chr1_54469236	0	54469236	G	T
1	chr1_54484811	0	54484811	C	G
1	chr1_54513629	0	54513629	G	T
1	chr1_54518844	0	54518844	A	C
1	chr1_54550233	0	54550233	C	A
1	chr1_54574466	0	54574466	T	A
1	chr1_54601521	0	54601521	G	C
1	chr1_54609827	0	54609827	A	C
1	chr1_54699900	0	54699900	A	T
1	chr1_54704080	0	54704080	G	C
1	chr1_54705032	0	54705032	T	G
1	chr1_54780898	0	54780898	G	T
1	chr1_54781073	0	54781073	T	G
1	chr1_54813713	0	54813713	T	A
1	chr1_54831515	0	54831515	C	A
1	chr1_54843158	0	54843158	G	C
1	chr1_54848932	0	54848932	T	G
1	chr1_54852096	0	54852096	C	A
1	chr1_54853397	0	54853397	G	C
1	chr1_54866973	0	54866973	G	C
1	chr1_54874626	0	54874626	G	C
1	chr1_54913794	0	54913794	G	C
1	chr1_54925763	0	54925763	T	A
1	chr1_54937924	0	54937924	C	A
1	chr1_54944795	0	54944795	G	T
1	chr1_54947975	0	54947975	C	G
1	chr1_54984224	0	54984224	T	G
1	chr1_55015339	0	55015339	G	C
1	chr1_55041340	0	55041340	G	T
1	chr1_55050005	0	55050005	A	C
1	chr1_55125517	0	55125517	T	G
1	chr1_55151641	0	55151641	T	G
1	chr1_55182798	0	55182798	G	C
1	chr1_55198829	0	55198829	C	G
1	chr1_55204394	0	55204394	C	A
1	chr1_55240097	0	55240097	C	G
1	chr1_55241038	0	55241038	T	G
1	chr1_55250558	0	55250558	T	A
1	chr1_55254662	0	55254662	G	C
1	chr1_55257343	0	55257343	A	C
1	chr1_55259008	0	55259008	C	A
1	chr1_55278597	0	55278597	G	C
1	chr1_55283751	0	55283751	T	A
1	chr1_55330222	0	55330222	T	G
1	chr1_55331185	0	55331185	T	G
1	chr1_55375961	0	55375961	G	C
1	chr1_55396696	0	55396696	T	G
1	chr1_55416416	0	55416416	C	A
1	chr1_55418692	0	55418692	C	G
1	chr1_55423743	0	55423743	C	A
1	chr1_55426695	0	55426695	A	C
1	chr1_55433654	0	55433654	T	A
1	chr1_55436928	0	55436928	A	T
1	chr1_55442783	0	55442783	G	C
1	chr1_55490648	0	55490648	T	A
1	chr1_55498276	0	55498276	C	G
1	chr1_55499493	0	55499493	T	A
1	chr1_55516552	0	55516552	T	G
1	chr1_55535936	0	55535936	T	A
1	chr1_55537664	0	55537664	A	C
1	chr1_55563678	0	55563678	A	T
1	chr1_55581095	0	55581095	G	C
1	chr1_55596914	0	55596914	C	A
1	chr1_55597832	0	55597832	C	A
1	chr1_55636640	0	55636640	G	T
1	chr1_55636835	0	55636835	A	C
1	chr1_55716919	0	55716919	C	A
1	chr1_55787947	0	55787947	T	G
1	chr1_55811569	0	55811569	C	G
1	chr1_55818072	0	55818072	T	A
1	chr1_55876501	0	55876501	C	A
1	chr1_55884097	0	55884097	G	T
1	chr1_55932856	0	55932856	G	T
1	chr1_55952583	0	55952583	T	G
1	chr1_55974343	0	55974343	G	C
1	chr1_55978083	0	55978083	A	C
1	chr1_55999001	0	55999001	T	G
1	chr1_56004512	0	56004512	C	G
1	chr1_56022449	0	56022449	A	C
1	chr1_56054044	0	56054044	G	C
1	chr1_56077278	0	56077278	G	T
1	chr1_56090626	0	56090626	G	C
1	chr1_56133642	0	56133642	A	T
1	chr1_56155399	0	56155399	G	T
1	chr1_56212682	0	56212682	T	A
1	chr1_56244010	0	56244010	A	C
1	chr1_56247304	0	56247304	G	C
1	chr1_56261423	0	56261423	T	G
1	chr1_56262343	0	56262343	G	C
1	chr1_56310921	0	56310921	A	T
1	chr1_56360882	0	56360882	C	A
1	chr1_56439327	0	56439327	G	C
1	chr1_56468802	0	56468802	T	A
1	chr1_56498462	0	56498462	C	A
1	chr1_56521682	0	56521682	A	T
1	chr1_56524240	0	56524240	C	A
1	chr1_56596685	0	56596685	G	C
1	chr1_56602413	0	56602413	T	A
1	chr1_56611105	0	56611105	C	G
1	chr1_56615813	0	56615813	C	A
1	chr1_56631101	0	56631101	A	C
1	chr1_56636501	0	56636501	G	T
1	chr1_56636771	0	56636771	G	C
1	chr1_56654276	0	56654276	C	A
1	chr1_56657474	0	56657474	C	A
1	chr1_56675790	0	56675790	C	A
1	chr1_56772349	0	56772349	C	G
1	chr1_56773000	0	56773000	C	G
1	chr1_56807331	0	56807331	A	C
1	chr1_56852645	0	56852645	T	G
1	chr1_56877642	0	56877642	T	A
1	chr1_56895563	0	56895563	G	C
1	chr1_56956963	0	56956963	A	T
1	chr1_56969442	0	56969442	T	G
1	chr1_56972067	0	56972067	T	A
1	chr1_56977336	0	56977336	A	C
1	chr1_56977940	0	56977940	C	G
1	chr1_57017732	0	57017732	G	T
1	chr1_57023561	0	57023561	A	T
1	chr1_57033871	0	57033871	C	A
1	chr1_57064795	0	57064795	G	T
1	chr1_57065264	0	57065264	A	T
1	chr1_57107085	0	57107085	G	T
1	chr1_57107234	0	57107234	G	C
1	chr1_57109380	0	57109380	G	C
1	chr1_57112128	0	57112128	G	C
1	chr1_57120937	0	57120937	G	T
1	chr1_57124181	0	57124181	C	G
1	chr1_57124468	0	57124468	T	A
1	chr1_57134355	0	57134355	A	C
1	chr1_57153460	0	57153460	T	A
1	chr1_57176782	0	57176782	A	T
1	chr1_57190268	0	57190268	C	A
1	chr1_57196012	0	57196012	T	A
1	chr1_57203289	0	57203289	A	C
1	chr1_57215504	0	57215504	G	C
1	chr1_57241105	0	57241105	C	A
1	chr1_57241668	0	57241668	G	C
1	chr1_57255330	0	57255330	G	C
1	chr1_57281691	0	57281691	C	G
1	chr1_57286368	0	57286368	G	C
1	chr1_57294178	0	57294178	G	C
1	chr1_57309033	0	57309033	T	A
1	chr1_57317963	0	57317963	G	C
1	chr1_57330683	0	57330683	A	C
1	chr1_57337323	0	57337323	G	T
1	chr1_57352034	0	57352034	A	T
1	chr1_57353908	0	57353908	G	C
1	chr1_57354221	0	57354221	G	T
1	chr1_57362322	0	57362322	T	G
1	chr1_57363886	0	57363886	T	G
1	chr1_57432206	0	57432206	C	G
1	chr1_57461655	0	57461655	G	C
1	chr1_57464673	0	57464673	T	A
1	chr1_57503234	0	57503234	T	A
1	chr1_57516383	0	57516383	C	G
1	chr1_57519923	0	57519923	T	A
1	chr1_57527264	0	57527264	A	T
1	chr1_57530543	0	57530543	T	G
1	chr1_57536506	0	57536506	G	T
1	chr1_57546194	0	57546194	G	C
1	chr1_57562804	0	57562804	C	A
1	chr1_57574883	0	57574883	C	G
1	chr1_57586309	0	57586309	C	G
1	chr1_57590448	0	57590448	C	G
1	chr1_57664149	0	57664149	G	C
1	chr1_57677919	0	57677919	A	C
1	chr1_57681766	0	57681766	T	G
1	chr1_57692945	0	57692945	A	C
1	chr1_57693519	0	57693519	T	G
1	chr1_57741062	0	57741062	G	T
1	chr1_57745530	0	57745530	T	G
1	chr1_57749551	0	57749551	G	T
1	chr1_57750050	0	57750050	C	A
1	chr1_57761543	0	57761543	T	G
1	chr1_57782815	0	57782815	G	C
1	chr1_57793247	0	57793247	G	T
1	chr1_57804421	0	57804421	T	A
1	chr1_57814906	0	57814906	A	C
1	chr1_57842759	0	57842759	G	C
1	chr1_57854963	0	57854963	G	C
1	chr1_57860548	0	57860548	A	C
1	chr1_57897118	0	57897118	C	G
1	chr1_57905273	0	57905273	G	C
1	chr1_57906771	0	57906771	A	T
1	chr1_57907119	0	57907119	C	G
1	chr1_57907848	0	57907848	G	T
1	chr1_57908648	0	57908648	C	G
1	chr1_57917624	0	57917624	G	C
1	chr1_57925928	0	57925928	G	C
1	chr1_57935947	0	57935947	G	C
1	chr1_57962651	0	57962651	G	C
1	chr1_57972294	0	57972294	T	G
1	chr1_57973962	0	57973962	A	T
1	chr1_57979731	0	57979731	A	T
1	chr1_57981352	0	57981352	C	G
1	chr1_57998365	0	57998365	C	A
1	chr1_57999729	0	57999729	G	C
1	chr1_58027592	0	58027592	C	A
1	chr1_58028876	0	58028876	T	G
1	chr1_58029821	0	58029821	C	A
1	chr1_58039351	0	58039351	G	C
1	chr1_58055418	0	58055418	T	A
1	chr1_58058981	0	58058981	A	C
1	chr1_58063685	0	58063685	G	C
1	chr1_58094121	0	58094121	C	G
1	chr1_58096991	0	58096991	T	G
1	chr1_58103274	0	58103274	G	T
1	chr1_58114678	0	58114678	A	C
1	chr1_58136871	0	58136871	A	C
1	chr1_58150828	0	58150828	C	G
1	chr1_58179030	0	58179030	C	G
1	chr1_58179150	0	58179150	T	G
1	chr1_58186134	0	58186134	C	G
1	chr1_58203743	0	58203743	G	T
1	chr1_58232012	0	58232012	G	C
1	chr1_58289188	0	58289188	A	T
1	chr1_58294251	0	58294251	C	A
1	chr1_58296176	0	58296176	C	G
1	chr1_58306856	0	58306856	C	A
1	chr1_58313124	0	58313124	A	C
1	chr1_58328325	0	58328325	A	C
1	chr1_58330980	0	58330980	C	G
1	chr1_58335863	0	58335863	T	G
1	chr1_58353309	0	58353309	A	C
1	chr1_58397384	0	58397384	G	T
1	chr1_58410158	0	58410158	A	C
1	chr1_58468444	0	58468444	G	T
1	chr1_58476631	0	58476631	G	T
1	chr1_58533282	0	58533282	G	C
1	chr1_58546184	0	58546184	T	G
1	chr1_58560991	0	58560991	T	G
1	chr1_58562451	0	58562451	G	T
1	chr1_58563412	0	58563412	A	C
1	chr1_58566120	0	58566120	T	A
1	chr1_58568635	0	58568635	T	A
1	chr1_58571350	0	58571350	G	C
1	chr1_58572598	0	58572598	G	T
1	chr1_58579796	0	58579796	C	G
1	chr1_58587782	0	58587782	G	C
1	chr1_58599908	0	58599908	G	T
1	chr1_58600901	0	58600901	C	G
1	chr1_58616204	0	58616204	T	G
1	chr1_58631256	0	58631256	G	C
1	chr1_58635324	0	58635324	G	C
1	chr1_58667170	0	58667170	C	A
1	chr1_58692622	0	58692622	G	T
1	chr1_58698493	0	58698493	A	T
1	chr1_58724759	0	58724759	G	C
1	chr1_58736505	0	58736505	C	A
1	chr1_58744478	0	58744478	T	G
1	chr1_58744951	0	58744951	C	A
1	chr1_58758389	0	58758389	G	C
1	chr1_58771100	0	58771100	T	G
1	chr1_58774049	0	58774049	C	G
1	chr1_58777374	0	58777374	A	T
1	chr1_58807148	0	58807148	C	A
1	chr1_58813423	0	58813423	A	C
1	chr1_58815082	0	58815082	C	A
1	chr1_58822546	0	58822546	G	C
1	chr1_58824439	0	58824439	C	G
1	chr1_58839311	0	58839311	C	G
1	chr1_58850997	0	58850997	A	T
1	chr1_58854293	0	58854293	T	A
1	chr1_58867002	0	58867002	T	A
1	chr1_58872764	0	58872764	C	G
1	chr1_58877020	0	58877020	T	A
1	chr1_58900561	0	58900561	A	T
1	chr1_58904308	0	58904308	T	G
1	chr1_58923487	0	58923487	C	A
1	chr1_58940690	0	58940690	T	G
1	chr1_58964744	0	58964744	C	G
1	chr1_58970617	0	58970617	C	A
1	chr1_58977550	0	58977550	A	C
1	chr1_58979232	0	58979232	G	C
1	chr1_58988912	0	58988912	C	A
1	chr1_58995817	0	58995817	T	A
1	chr1_59001641	0	59001641	A	C
1	chr1_59004073	0	59004073	T	A
1	chr1_59019815	0	59019815	A	C
1	chr1_59023074	0	59023074	T	G
1	chr1_59024813	0	59024813	G	C
1	chr1_59049695	0	59049695	A	T
1	chr1_59054721	0	59054721	T	G
1	chr1_59087305	0	59087305	A	C
1	chr1_59097552	0	59097552	A	C
1	chr1_59098727	0	59098727	A	C
1	chr1_59112449	0	59112449	A	C
1	chr1_59132870	0	59132870	T	G
1	chr1_59139283	0	59139283	A	C
1	chr1_59140958	0	59140958	C	A
1	chr1_59146333	0	59146333	T	G
1	chr1_59155860	0	59155860	A	C
1	chr1_59158902	0	59158902	G	C
1	chr1_59161293	0	59161293	A	T
1	chr1_59163869	0	59163869	A	C
1	chr1_59175804	0	59175804	A	C
1	chr1_59192126	0	59192126	T	G
1	chr1_59233937	0	59233937	G	C
1	chr1_59238244	0	59238244	T	A
1	chr1_59244232	0	59244232	C	A
1	chr1_59263782	0	59263782	T	G
1	chr1_59271749	0	59271749	T	G
1	chr1_59316070	0	59316070	G	C
1	chr1_59324335	0	59324335	T	G
1	chr1_59325692	0	59325692	A	T
1	chr1_59339071	0	59339071	C	G
1	chr1_59346694	0	59346694	T	A
1	chr1_59347800	0	59347800	T	A
1	chr1_59348821	0	59348821	G	C
1	chr1_59358580	0	59358580	G	C
1	chr1_59382459	0	59382459	C	G
1	chr1_59383579	0	59383579	T	G
1	chr1_59385024	0	59385024	A	T
1	chr1_59388992	0	59388992	C	G
1	chr1_59413439	0	59413439	A	T
1	chr1_59426075	0	59426075	T	A
1	chr1_59427794	0	59427794	G	C
1	chr1_59469695	0	59469695	T	G
1	chr1_59491730	0	59491730	A	T
1	chr1_59512658	0	59512658	G	T
1	chr1_59520603	0	59520603	A	C
1	chr1_59520873	0	59520873	G	T
1	chr1_59560175	0	59560175	C	G
1	chr1_59568791	0	59568791	A	C
1	chr1_59570394	0	59570394	T	G
1	chr1_59571251	0	59571251	C	G
1	chr1_59588406	0	59588406	C	G
1	chr1_59608757	0	59608757	C	A
1	chr1_59613489	0	59613489	A	C
1	chr1_59617690	0	59617690	G	C
1	chr1_59618406	0	59618406	T	G
1	chr1_59620164	0	59620164	G	C
1	chr1_59646373	0	59646373	C	G
1	chr1_59646813	0	59646813	G	T
1	chr1_59658788	0	59658788	G	C
1	chr1_59668565	0	59668565	A	C
1	chr1_59736922	0	59736922	A	C
1	chr1_59751973	0	59751973	T	A
1	chr1_59762133	0	59762133	C	A
1	chr1_59772934	0	59772934	A	C
1	chr1_59788077	0	59788077	G	C
1	chr1_59798088	0	59798088	A	T
1	chr1_59820001	0	59820001	C	A
1	chr1_59827195	0	59827195	C	G
1	chr1_59847352	0	59847352	T	G
1	chr1_59868904	0	59868904	T	G
1	chr1_59870098	0	59870098	G	T
1	chr1_59875810	0	59875810	T	G
1	chr1_59875945	0	59875945	C	G
1	chr1_59883695	0	59883695	T	A
1	chr1_59903762	0	59903762	G	C
1	chr1_59972238	0	59972238	A	C
1	chr1_60001249	0	60001249	A	T
1	chr1_60002885	0	60002885	T	A
1	chr1_60015743	0	60015743	C	G
1	chr1_60043465	0	60043465	G	C
1	chr1_60046869	0	60046869	T	A
1	chr1_60055458	0	60055458	G	C
1	chr1_60116028	0	60116028	C	A
1	chr1_60121855	0	60121855	C	A
1	chr1_60129998	0	60129998	C	A
1	chr1_60132890	0	60132890	T	G
1	chr1_60156273	0	60156273	T	A
1	chr1_60183216	0	60183216	G	T
1	chr1_60197760	0	60197760	C	G
1	chr1_60207269	0	60207269	C	G
1	chr1_60207909	0	60207909	A	T
1	chr1_60227138	0	60227138	G	T
1	chr1_60253550	0	60253550	A	T
1	chr1_60258404	0	60258404	A	C
1	chr1_60262971	0	60262971	C	G
1	chr1_60265889	0	60265889	G	C
1	chr1_60269288	0	60269288	T	A
1	chr1_60356055	0	60356055	C	A
1	chr1_60382322	0	60382322	T	G
1	chr1_60424427	0	60424427	C	G
1	chr1_60494095	0	60494095	A	T
1	chr1_60545277	0	60545277	C	G
1	chr1_60600789	0	60600789	T	A
1	chr1_60632682	0	60632682	C	A
1	chr1_60659253	0	60659253	C	A
1	chr1_60687764	0	60687764	A	C
1	chr1_60708087	0	60708087	C	A
1	chr1_60762801	0	60762801	G	C
1	chr1_60778705	0	60778705	C	A
1	chr1_60783227	0	60783227	A	C
1	chr1_60789557	0	60789557	A	C
1	chr1_60791370	0	60791370	G	C
1	chr1_60830713	0	60830713	G	T
1	chr1_60845323	0	60845323	C	G
1	chr1_60856662	0	60856662	C	G
1	chr1_60908392	0	60908392	T	A
1	chr1_60914784	0	60914784	T	A
1	chr1_60940299	0	60940299	G	T
1	chr1_60944509	0	60944509	G	T
1	chr1_60945890	0	60945890	C	A
1	chr1_60951274	0	60951274	T	G
1	chr1_61049991	0	61049991	A	C
1	chr1_61088714	0	61088714	A	C
1	chr1_61113428	0	61113428	G	C
1	chr1_61143083	0	61143083	T	G
1	chr1_61149182	0	61149182	A	T
1	chr1_61205125	0	61205125	C	A
1	chr1_61229884	0	61229884	A	C
1	chr1_61236084	0	61236084	A	C
1	chr1_61269641	0	61269641	C	A
1	chr1_61293865	0	61293865	G	T
1	chr1_61304235	0	61304235	G	T
1	chr1_61317983	0	61317983	A	C
1	chr1_61353633	0	61353633	C	G
1	chr1_61464120	0	61464120	C	A
1	chr1_61490990	0	61490990	T	G
1	chr1_61511597	0	61511597	A	C
1	chr1_61517336	0	61517336	A	C
1	chr1_61519188	0	61519188	G	C
1	chr1_61537615	0	61537615	A	C
1	chr1_61542769	0	61542769	T	G
1	chr1_61554227	0	61554227	A	C
1	chr1_61595129	0	61595129	C	A
1	chr1_61608006	0	61608006	G	C
1	chr1_61689636	0	61689636	C	A
1	chr1_61734060	0	61734060	T	G
1	chr1_61748782	0	61748782	C	G
1	chr1_61756342	0	61756342	A	C
1	chr1_61793375	0	61793375	G	C
1	chr1_61793656	0	61793656	C	G
1	chr1_61808960	0	61808960	C	G
1	chr1_61832113	0	61832113	A	C
1	chr1_61938140	0	61938140	T	A
1	chr1_62005304	0	62005304	G	T
1	chr1_62070545	0	62070545	T	G
1	chr1_62170918	0	62170918	C	G
1	chr1_62171390	0	62171390	C	G
1	chr1_62219296	0	62219296	T	A
1	chr1_62241789	0	62241789	C	G
1	chr1_62252745	0	62252745	C	A
1	chr1_62253811	0	62253811	T	A
1	chr1_62265467	0	62265467	G	C
1	chr1_62333766	0	62333766	A	T
1	chr1_62363670	0	62363670	A	C
1	chr1_62377125	0	62377125	T	G
1	chr1_62383633	0	62383633	A	C
1	chr1_62396784	0	62396784	T	G
1	chr1_62397363	0	62397363	G	T
1	chr1_62409192	0	62409192	G	C
1	chr1_62430462	0	62430462	C	G
1	chr1_62431826	0	62431826	T	A
1	chr1_62449398	0	62449398	G	C
1	chr1_62485554	0	62485554	A	T
1	chr1_62566005	0	62566005	C	G
1	chr1_62571857	0	62571857	C	A
1	chr1_62580734	0	62580734	T	A
1	chr1_62582646	0	62582646	T	A
1	chr1_62615044	0	62615044	C	A
1	chr1_62634104	0	62634104	T	G
1	chr1_62649592	0	62649592	T	G
1	chr1_62667609	0	62667609	A	C
1	chr1_62706135	0	62706135	G	T
1	chr1_62707097	0	62707097	C	G
1	chr1_62723019	0	62723019	A	T
1	chr1_62725906	0	62725906	A	T
1	chr1_62778721	0	62778721	G	T
1	chr1_62778850	0	62778850	A	C
1	chr1_62804364	0	62804364	T	G
1	chr1_62805403	0	62805403	G	C
1	chr1_62808551	0	62808551	C	A
1	chr1_62852418	0	62852418	A	C
1	chr1_62902265	0	62902265	A	T
1	chr1_62903572	0	62903572	A	T
1	chr1_62915115	0	62915115	G	T
1	chr1_62939078	0	62939078	T	G
1	chr1_62964329	0	62964329	G	T
1	chr1_62965464	0	62965464	T	A
1	chr1_62971645	0	62971645	A	C
1	chr1_62991171	0	62991171	C	A
1	chr1_63027201	0	63027201	T	G
1	chr1_63041629	0	63041629	A	C
1	chr1_63065086	0	63065086	C	G
1	chr1_63093028	0	63093028	G	C
1	chr1_63094878	0	63094878	C	A
1	chr1_63121804	0	63121804	C	G
1	chr1_63128190	0	63128190	G	T
1	chr1_63148159	0	63148159	T	G
1	chr1_63151074	0	63151074	T	G
1	chr1_63155291	0	63155291	G	C
1	chr1_63158017	0	63158017	G	C
1	chr1_63179046	0	63179046	G	T
1	chr1_63190152	0	63190152	T	A
1	chr1_63229577	0	63229577	T	A
1	chr1_63231073	0	63231073	G	C
1	chr1_63236056	0	63236056	T	G
1	chr1_63237185	0	63237185	C	G
1	chr1_63250329	0	63250329	C	G
1	chr1_63265183	0	63265183	T	G
1	chr1_63265291	0	63265291	A	T
1	chr1_63272699	0	63272699	A	T
1	chr1_63293002	0	63293002	T	G
1	chr1_63313866	0	63313866	C	A
1	chr1_63315710	0	63315710	G	T
1	chr1_63340729	0	63340729	G	C
1	chr1_63343475	0	63343475	C	A
1	chr1_63362371	0	63362371	G	C
1	chr1_63364470	0	63364470	C	G
1	chr1_63379761	0	63379761	C	G
1	chr1_63386252	0	63386252	T	G
1	chr1_63413812	0	63413812	T	G
1	chr1_63418705	0	63418705	C	G
1	chr1_63431406	0	63431406	C	G
1	chr1_63434045	0	63434045	A	C
1	chr1_63434089	0	63434089	T	G
1	chr1_63444132	0	63444132	T	G
1	chr1_63446048	0	63446048	A	C
1	chr1_63451410	0	63451410	C	G
1	chr1_63463482	0	63463482	C	G
1	chr1_63468218	0	63468218	A	C
1	chr1_63487960	0	63487960	G	T
1	chr1_63519640	0	63519640	G	T
1	chr1_63542509	0	63542509	T	A
1	chr1_63561890	0	63561890	A	C
1	chr1_63570247	0	63570247	T	G
1	chr1_63572990	0	63572990	A	C
1	chr1_63609214	0	63609214	C	A
1	chr1_63630432	0	63630432	A	T
1	chr1_63631558	0	63631558	T	G
1	chr1_63648282	0	63648282	T	G
1	chr1_63686552	0	63686552	T	A
1	chr1_63711906	0	63711906	T	G
1	chr1_63732964	0	63732964	T	A
1	chr1_63769306	0	63769306	G	C
1	chr1_63841017	0	63841017	G	C
1	chr1_63847377	0	63847377	G	C
1	chr1_63847859	0	63847859	T	A
1	chr1_63879313	0	63879313	T	A
1	chr1_63891901	0	63891901	T	A
1	chr1_63897431	0	63897431	T	A
1	chr1_63911885	0	63911885	T	G
1	chr1_63935033	0	63935033	T	G
1	chr1_63960792	0	63960792	C	G
1	chr1_63970553	0	63970553	T	A
1	chr1_63970557	0	63970557	G	T
1	chr1_63974000	0	63974000	A	T
1	chr1_63977183	0	63977183	G	C
1	chr1_63982881	0	63982881	T	G
1	chr1_64006269	0	64006269	G	T
1	chr1_64006876	0	64006876	G	T
1	chr1_64012078	0	64012078	A	C
1	chr1_64012321	0	64012321	A	C
1	chr1_64015028	0	64015028	C	G
1	chr1_64041005	0	64041005	G	C
1	chr1_64046076	0	64046076	C	G
1	chr1_64080979	0	64080979	A	T
1	chr1_64093110	0	64093110	A	T
1	chr1_64100927	0	64100927	A	C
1	chr1_64112818	0	64112818	G	T
1	chr1_64127431	0	64127431	C	G
1	chr1_64134868	0	64134868	A	C
1	chr1_64139670	0	64139670	C	G
1	chr1_64151741	0	64151741	T	A
1	chr1_64162989	0	64162989	A	T
1	chr1_64177651	0	64177651	A	C
1	chr1_64188280	0	64188280	A	T
1	chr1_64189600	0	64189600	C	G
1	chr1_64209948	0	64209948	T	G
1	chr1_64212769	0	64212769	G	T
1	chr1_64223816	0	64223816	T	A
1	chr1_64228027	0	64228027	A	C
1	chr1_64228119	0	64228119	A	C
1	chr1_64236306	0	64236306	T	G
1	chr1_64249545	0	64249545	T	G
1	chr1_64258022	0	64258022	T	A
1	chr1_64272235	0	64272235	C	G
1	chr1_64285949	0	64285949	A	T
1	chr1_64298551	0	64298551	G	C
1	chr1_64299028	0	64299028	C	G
1	chr1_64318496	0	64318496	C	A
1	chr1_64337030	0	64337030	T	G
1	chr1_64410523	0	64410523	G	T
1	chr1_64415312	0	64415312	G	C
1	chr1_64415820	0	64415820	G	T
1	chr1_64420320	0	64420320	G	C
1	chr1_64451280	0	64451280	C	G
1	chr1_64451411	0	64451411	T	G
1	chr1_64458998	0	64458998	A	C
1	chr1_64485533	0	64485533	G	T
1	chr1_64489046	0	64489046	G	C
1	chr1_64544528	0	64544528	C	A
1	chr1_64552370	0	64552370	C	G
1	chr1_64563591	0	64563591	C	G
1	chr1_64583597	0	64583597	T	G
1	chr1_64589085	0	64589085	G	T
1	chr1_64592774	0	64592774	A	T
1	chr1_64603452	0	64603452	T	A
1	chr1_64620559	0	64620559	T	A
1	chr1_64621631	0	64621631	T	G
1	chr1_64658100	0	64658100	C	A
1	chr1_64677845	0	64677845	A	T
1	chr1_64687834	0	64687834	C	G
1	chr1_64737007	0	64737007	C	A
1	chr1_64738670	0	64738670	C	G
1	chr1_64740102	0	64740102	A	C
1	chr1_64800137	0	64800137	G	T
1	chr1_64816773	0	64816773	T	G
1	chr1_64817399	0	64817399	G	C
1	chr1_64833121	0	64833121	G	C
1	chr1_64834810	0	64834810	A	C
1	chr1_64854172	0	64854172	A	C
1	chr1_64859384	0	64859384	A	C
1	chr1_64862241	0	64862241	A	C
1	chr1_64869396	0	64869396	A	C
1	chr1_64884359	0	64884359	C	G
1	chr1_64911652	0	64911652	A	C
1	chr1_64935819	0	64935819	A	T
1	chr1_64937678	0	64937678	G	T
1	chr1_64939378	0	64939378	C	G
1	chr1_64954457	0	64954457	A	T
1	chr1_64977087	0	64977087	A	C
1	chr1_65001996	0	65001996	A	T
1	chr1_65012604	0	65012604	C	G
1	chr1_65014677	0	65014677	A	T
1	chr1_65017985	0	65017985	A	T
1	chr1_65021720	0	65021720	A	C
1	chr1_65045048	0	65045048	A	C
1	chr1_65063322	0	65063322	C	G
1	chr1_65064134	0	65064134	C	G
1	chr1_65080045	0	65080045	T	A
1	chr1_65090866	0	65090866	C	A
1	chr1_65102136	0	65102136	G	C
1	chr1_65104484	0	65104484	G	C
1	chr1_65115627	0	65115627	G	T
1	chr1_65116532	0	65116532	T	A
1	chr1_65124057	0	65124057	T	A
1	chr1_65130405	0	65130405	C	G
1	chr1_65141730	0	65141730	A	T
1	chr1_65180900	0	65180900	G	C
1	chr1_65220924	0	65220924	C	A
1	chr1_65270592	0	65270592	A	C
1	chr1_65284442	0	65284442	T	G
1	chr1_65313744	0	65313744	G	C
1	chr1_65322320	0	65322320	T	G
1	chr1_65324625	0	65324625	G	T
1	chr1_65325860	0	65325860	C	G
1	chr1_65326752	0	65326752	G	C
1	chr1_65343958	0	65343958	T	G
1	chr1_65360686	0	65360686	A	T
1	chr1_65366815	0	65366815	T	G
1	chr1_65368912	0	65368912	G	T
1	chr1_65386401	0	65386401	C	A
1	chr1_65416646	0	65416646	C	A
1	chr1_65422144	0	65422144	A	C
1	chr1_65426638	0	65426638	G	C
1	chr1_65445519	0	65445519	G	C
1	chr1_65477368	0	65477368	C	A
1	chr1_65490931	0	65490931	A	T
1	chr1_65500018	0	65500018	C	G
1	chr1_65503371	0	65503371	G	T
1	chr1_65515562	0	65515562	T	A
1	chr1_65531136	0	65531136	C	G
1	chr1_65531856	0	65531856	G	T
1	chr1_65531880	0	65531880	A	C
1	chr1_65547900	0	65547900	G	T
1	chr1_65558559	0	65558559	G	C
1	chr1_65559467	0	65559467	C	A
1	chr1_65559990	0	65559990	G	C
1	chr1_65565851	0	65565851	A	T
1	chr1_65585740	0	65585740	T	G
1	chr1_65591527	0	65591527	G	T
1	chr1_65596664	0	65596664	T	G
1	chr1_65605170	0	65605170	T	G
1	chr1_65615851	0	65615851	C	G
1	chr1_65619717	0	65619717	C	G
1	chr1_65629668	0	65629668	C	A
1	chr1_65638757	0	65638757	A	C
1	chr1_65645547	0	65645547	A	C
1	chr1_65660731	0	65660731	C	G
1	chr1_65685850	0	65685850	T	G
1	chr1_65702842	0	65702842	T	G
1	chr1_65708840	0	65708840	A	C
1	chr1_65722840	0	65722840	C	G
1	chr1_65731482	0	65731482	T	A
1	chr1_65732978	0	65732978	G	T
1	chr1_65754357	0	65754357	T	A
1	chr1_65773146	0	65773146	G	C
1	chr1_65782615	0	65782615	A	C
1	chr1_65782905	0	65782905	C	A
1	chr1_65790459	0	65790459	C	A
1	chr1_65795533	0	65795533	T	A
1	chr1_65835591	0	65835591	T	A
1	chr1_65837921	0	65837921	T	G
1	chr1_65843986	0	65843986	A	T
1	chr1_65860407	0	65860407	G	C
1	chr1_65942260	0	65942260	C	G
1	chr1_65979787	0	65979787	T	G
1	chr1_66010404	0	66010404	C	A
1	chr1_66014780	0	66014780	C	G
1	chr1_66019925	0	66019925	A	T
1	chr1_66029013	0	66029013	A	C
1	chr1_66036945	0	66036945	A	C
1	chr1_66044951	0	66044951	C	G
1	chr1_66054797	0	66054797	T	G
1	chr1_66057042	0	66057042	C	G
1	chr1_66065782	0	66065782	G	C
1	chr1_66085784	0	66085784	G	T
1	chr1_66105856	0	66105856	A	C
1	chr1_66113797	0	66113797	A	T
1	chr1_66119031	0	66119031	T	G
1	chr1_66129323	0	66129323	C	G
1	chr1_66195707	0	66195707	C	G
1	chr1_66200740	0	66200740	A	C
1	chr1_66233604	0	66233604	C	G
1	chr1_66234150	0	66234150	G	C
1	chr1_66237354	0	66237354	G	C
1	chr1_66254808	0	66254808	A	C
1	chr1_66276724	0	66276724	A	C
1	chr1_66282642	0	66282642	C	G
1	chr1_66285850	0	66285850	T	G
1	chr1_66295541	0	66295541	C	G
1	chr1_66298533	0	66298533	C	G
1	chr1_66301612	0	66301612	C	A
1	chr1_66311647	0	66311647	A	C
1	chr1_66315398	0	66315398	A	C
1	chr1_66327820	0	66327820	A	C
1	chr1_66343325	0	66343325	C	G
1	chr1_66347144	0	66347144	C	A
1	chr1_66359984	0	66359984	C	G
1	chr1_66397034	0	66397034	C	A
1	chr1_66425238	0	66425238	A	C
1	chr1_66462278	0	66462278	A	C
1	chr1_66486479	0	66486479	C	G
1	chr1_66489559	0	66489559	T	G
1	chr1_66490509	0	66490509	G	C
1	chr1_66503659	0	66503659	A	C
1	chr1_66513696	0	66513696	C	A
1	chr1_66517033	0	66517033	A	C
1	chr1_66519331	0	66519331	A	C
1	chr1_66521126	0	66521126	C	G
1	chr1_66523944	0	66523944	A	C
1	chr1_66544403	0	66544403	A	C
1	chr1_66546872	0	66546872	A	C
1	chr1_66548984	0	66548984	C	G
1	chr1_66596773	0	66596773	G	C
1	chr1_67152218	0	67152218	T	G
1	chr1_67171394	0	67171394	T	A
1	chr1_67223377	0	67223377	C	G
1	chr1_67237695	0	67237695	G	C
1	chr1_67246745	0	67246745	C	A
1	chr1_67266338	0	67266338	A	C
1	chr1_67268307	0	67268307	C	G
1	chr1_67288399	0	67288399	T	A
1	chr1_67297677	0	67297677	A	C
1	chr1_67314184	0	67314184	A	C
1	chr1_67327074	0	67327074	C	A
1	chr1_67348620	0	67348620	A	C
1	chr1_67353737	0	67353737	T	G
1	chr1_67425388	0	67425388	G	C
1	chr1_67430161	0	67430161	T	G
1	chr1_67436375	0	67436375	T	A
1	chr1_67445530	0	67445530	T	A
1	chr1_67460860	0	67460860	T	G
1	chr1_67475649	0	67475649	C	G
1	chr1_67522394	0	67522394	G	T
1	chr1_67550620	0	67550620	C	G
1	chr1_67605458	0	67605458	A	C
1	chr1_67629737	0	67629737	G	T
1	chr1_67637715	0	67637715	G	C
1	chr1_67640124	0	67640124	T	G
1	chr1_67644626	0	67644626	C	G
1	chr1_67669370	0	67669370	G	T
1	chr1_67676901	0	67676901	C	A
1	chr1_67677362	0	67677362	G	T
1	chr1_67700857	0	67700857	G	T
1	chr1_67703540	0	67703540	T	G
1	chr1_67704451	0	67704451	C	G
1	chr1_67714964	0	67714964	T	A
1	chr1_67737731	0	67737731	C	G
1	chr1_67740473	0	67740473	G	T
1	chr1_67744670	0	67744670	T	G
1	chr1_67752845	0	67752845	T	A
1	chr1_67759879	0	67759879	G	C
1	chr1_67801868	0	67801868	C	G
1	chr1_67832954	0	67832954	A	T
1	chr1_67855390	0	67855390	C	G
1	chr1_67856963	0	67856963	G	C
1	chr1_67862476	0	67862476	G	T
1	chr1_67878744	0	67878744	G	C
1	chr1_67922970	0	67922970	C	A
1	chr1_67943966	0	67943966	G	T
1	chr1_67957109	0	67957109	A	T
1	chr1_67957490	0	67957490	T	G
1	chr1_67981001	0	67981001	G	T
1	chr1_68011560	0	68011560	G	C
1	chr1_68015185	0	68015185	G	C
1	chr1_68016558	0	68016558	A	C
1	chr1_68018480	0	68018480	T	G
1	chr1_68045140	0	68045140	A	C
1	chr1_68062496	0	68062496	A	C
1	chr1_68065248	0	68065248	T	A
1	chr1_68069766	0	68069766	C	A
1	chr1_68070833	0	68070833	C	G
1	chr1_68084081	0	68084081	T	A
1	chr1_68086417	0	68086417	T	G
1	chr1_68103624	0	68103624	T	G
1	chr1_68125040	0	68125040	A	C
1	chr1_68149970	0	68149970	G	C
1	chr1_68153022	0	68153022	T	G
1	chr1_68153116	0	68153116	C	G
1	chr1_68154158	0	68154158	C	G
1	chr1_68155757	0	68155757	G	T
1	chr1_68205528	0	68205528	C	G
1	chr1_68248719	0	68248719	G	C
1	chr1_68341825	0	68341825	T	G
1	chr1_68347964	0	68347964	C	A
1	chr1_68370903	0	68370903	G	C
1	chr1_68489804	0	68489804	A	C
1	chr1_68500820	0	68500820	C	G
1	chr1_68511810	0	68511810	A	T
1	chr1_68535483	0	68535483	C	G
1	chr1_68541071	0	68541071	A	C
1	chr1_68547226	0	68547226	G	T
1	chr1_68554203	0	68554203	G	C
1	chr1_68590353	0	68590353	T	G
1	chr1_68631827	0	68631827	G	C
1	chr1_68637380	0	68637380	T	G
1	chr1_68640786	0	68640786	G	T
1	chr1_68644041	0	68644041	A	T
1	chr1_68697914	0	68697914	C	G
1	chr1_68702532	0	68702532	A	T
1	chr1_68724756	0	68724756	G	C
1	chr1_68728486	0	68728486	C	A
1	chr1_68737554	0	68737554	G	C
1	chr1_68759698	0	68759698	A	C
1	chr1_68767758	0	68767758	T	A
1	chr1_68809352	0	68809352	A	C
1	chr1_68817176	0	68817176	C	G
1	chr1_68844273	0	68844273	G	T
1	chr1_68884269	0	68884269	G	T
1	chr1_68884594	0	68884594	T	A
1	chr1_68893583	0	68893583	C	G
1	chr1_68922329	0	68922329	T	G
1	chr1_68938696	0	68938696	G	T
1	chr1_68939742	0	68939742	C	G
1	chr1_68943492	0	68943492	C	G
1	chr1_68945485	0	68945485	T	A
1	chr1_68948005	0	68948005	G	T
1	chr1_68963948	0	68963948	T	G
1	chr1_68969714	0	68969714	A	T
1	chr1_68995570	0	68995570	G	T
1	chr1_69003276	0	69003276	C	G
1	chr1_69009325	0	69009325	C	A
1	chr1_69027596	0	69027596	A	C
1	chr1_69036632	0	69036632	T	A
1	chr1_69040347	0	69040347	G	T
1	chr1_69050693	0	69050693	A	C
1	chr1_69060202	0	69060202	T	G
1	chr1_69100891	0	69100891	A	C
1	chr1_69148044	0	69148044	G	C
1	chr1_69186637	0	69186637	A	C
1	chr1_69189812	0	69189812	G	T
1	chr1_69204455	0	69204455	A	C
1	chr1_69206165	0	69206165	T	A
1	chr1_69212119	0	69212119	G	T
1	chr1_69229010	0	69229010	G	T
1	chr1_69230593	0	69230593	T	G
1	chr1_69244064	0	69244064	A	T
1	chr1_69254300	0	69254300	C	A
1	chr1_69256506	0	69256506	T	A
1	chr1_69264532	0	69264532	A	C
1	chr1_69273315	0	69273315	A	C
1	chr1_69274263	0	69274263	A	C
1	chr1_69295294	0	69295294	T	G
1	chr1_69305575	0	69305575	A	C
1	chr1_69305949	0	69305949	C	A
1	chr1_69307243	0	69307243	T	G
1	chr1_69315325	0	69315325	A	C
1	chr1_69318201	0	69318201	A	T
1	chr1_69337116	0	69337116	T	G
1	chr1_69340655	0	69340655	A	T
1	chr1_69359345	0	69359345	C	G
1	chr1_69370731	0	69370731	A	C
1	chr1_69423766	0	69423766	C	A
1	chr1_69426103	0	69426103	T	G
1	chr1_69428977	0	69428977	C	G
1	chr1_69447840	0	69447840	C	G
1	chr1_69497079	0	69497079	A	C
1	chr1_69504627	0	69504627	A	T
1	chr1_69507050	0	69507050	C	G
1	chr1_69514395	0	69514395	C	G
1	chr1_69530415	0	69530415	T	A
1	chr1_69563875	0	69563875	C	A
1	chr1_69571872	0	69571872	G	C
1	chr1_69578183	0	69578183	G	T
1	chr1_69599157	0	69599157	C	G
1	chr1_69607795	0	69607795	T	G
1	chr1_69632764	0	69632764	G	T
1	chr1_69634055	0	69634055	T	G
1	chr1_69655462	0	69655462	G	C
1	chr1_69666915	0	69666915	G	C
1	chr1_69688945	0	69688945	A	C
1	chr1_69690215	0	69690215	A	T
1	chr1_69690234	0	69690234	G	C
1	chr1_69700169	0	69700169	C	G
1	chr1_69715829	0	69715829	T	A
1	chr1_69724957	0	69724957	G	C
1	chr1_69724970	0	69724970	T	G
1	chr1_69760439	0	69760439	C	A
1	chr1_69775026	0	69775026	G	C
1	chr1_69779762	0	69779762	G	C
1	chr1_69808020	0	69808020	C	A
1	chr1_69823047	0	69823047	A	T
1	chr1_69832040	0	69832040	T	G
1	chr1_69843120	0	69843120	C	A
1	chr1_69851356	0	69851356	A	C
1	chr1_69852006	0	69852006	G	C
1	chr1_69852148	0	69852148	A	C
1	chr1_69868267	0	69868267	A	C
1	chr1_69870504	0	69870504	T	G
1	chr1_69871404	0	69871404	C	A
1	chr1_69874056	0	69874056	T	A
1	chr1_69911372	0	69911372	T	G
1	chr1_69927958	0	69927958	C	A
1	chr1_69942040	0	69942040	T	A
1	chr1_69956782	0	69956782	G	C
1	chr1_69969238	0	69969238	T	G
1	chr1_69990625	0	69990625	T	A
1	chr1_69997754	0	69997754	T	A
1	chr1_69999532	0	69999532	C	A
1	chr1_70013151	0	70013151	T	G
1	chr1_70014731	0	70014731	G	T
1	chr1_70050750	0	70050750	C	A
1	chr1_70060292	0	70060292	A	T
1	chr1_70060777	0	70060777	G	C
1	chr1_70076163	0	70076163	A	C
1	chr1_70082191	0	70082191	G	T
1	chr1_70083085	0	70083085	C	G
1	chr1_70091854	0	70091854	T	G
1	chr1_70111004	0	70111004	T	G
1	chr1_70116325	0	70116325	G	T
1	chr1_70120949	0	70120949	G	C
1	chr1_70123789	0	70123789	G	T
1	chr1_70125500	0	70125500	G	T
1	chr1_70129377	0	70129377	A	C
1	chr1_70137880	0	70137880	G	C
1	chr1_70152409	0	70152409	T	G
1	chr1_70180320	0	70180320	G	C
1	chr1_70210914	0	70210914	A	C
1	chr1_70218926	0	70218926	G	C
1	chr1_70221023	0	70221023	G	C
1	chr1_70224889	0	70224889	G	C
1	chr1_70231696	0	70231696	C	G
1	chr1_70275280	0	70275280	T	G
1	chr1_70282652	0	70282652	C	A
1	chr1_70302668	0	70302668	G	T
1	chr1_70304422	0	70304422	G	C
1	chr1_70306291	0	70306291	G	C
1	chr1_70306761	0	70306761	A	C
1	chr1_70312921	0	70312921	C	G
1	chr1_70326607	0	70326607	G	C
1	chr1_70330176	0	70330176	A	C
1	chr1_70338110	0	70338110	G	C
1	chr1_70338924	0	70338924	A	C
1	chr1_70358360	0	70358360	T	G
1	chr1_70387824	0	70387824	T	G
1	chr1_70440213	0	70440213	G	C
1	chr1_70441526	0	70441526	A	C
1	chr1_70444307	0	70444307	G	T
1	chr1_70464780	0	70464780	C	A
1	chr1_70489916	0	70489916	T	G
1	chr1_70491499	0	70491499	T	A
1	chr1_70500774	0	70500774	A	C
1	chr1_70518510	0	70518510	A	C
1	chr1_70545164	0	70545164	C	G
1	chr1_70547307	0	70547307	C	G
1	chr1_70560430	0	70560430	G	C
1	chr1_70566227	0	70566227	T	A
1	chr1_70607500	0	70607500	G	C
1	chr1_70664436	0	70664436	A	C
1	chr1_70732314	0	70732314	C	A
1	chr1_70753534	0	70753534	C	A
1	chr1_70763608	0	70763608	C	G
1	chr1_70815265	0	70815265	C	G
1	chr1_70830489	0	70830489	C	A
1	chr1_70883639	0	70883639	T	A
1	chr1_70906033	0	70906033	T	G
1	chr1_70916277	0	70916277	C	A
1	chr1_70923677	0	70923677	G	T
1	chr1_70947717	0	70947717	T	A
1	chr1_70950516	0	70950516	G	C
1	chr1_70979156	0	70979156	T	G
1	chr1_71025592	0	71025592	A	C
1	chr1_71037969	0	71037969	G	C
1	chr1_71055177	0	71055177	A	T
1	chr1_71058990	0	71058990	G	C
1	chr1_71082808	0	71082808	A	C
1	chr1_71086577	0	71086577	A	C
1	chr1_71091636	0	71091636	G	C
1	chr1_71098662	0	71098662	A	C
1	chr1_71116063	0	71116063	C	G
1	chr1_71123779	0	71123779	C	G
1	chr1_71157875	0	71157875	A	T
1	chr1_71161987	0	71161987	C	G
1	chr1_71162431	0	71162431	A	C
1	chr1_71175645	0	71175645	T	G
1	chr1_71186617	0	71186617	G	C
1	chr1_71190141	0	71190141	T	G
1	chr1_71193750	0	71193750	C	G
1	chr1_71213307	0	71213307	A	C
1	chr1_71223025	0	71223025	C	G
1	chr1_71228359	0	71228359	C	G
1	chr1_71237057	0	71237057	C	G
1	chr1_71242845	0	71242845	C	A
1	chr1_71260697	0	71260697	T	A
1	chr1_71264788	0	71264788	C	A
1	chr1_71267551	0	71267551	A	C
1	chr1_71306843	0	71306843	A	T
1	chr1_71322009	0	71322009	C	G
1	chr1_71352140	0	71352140	A	C
1	chr1_71352153	0	71352153	T	A
1	chr1_71362752	0	71362752	T	A
1	chr1_71372000	0	71372000	T	G
1	chr1_71373563	0	71373563	T	G
1	chr1_71395604	0	71395604	T	A
1	chr1_71399115	0	71399115	C	G
1	chr1_71406233	0	71406233	C	A
1	chr1_71430703	0	71430703	A	C
1	chr1_71460990	0	71460990	T	G
1	chr1_71473570	0	71473570	A	C
1	chr1_71479105	0	71479105	A	C
1	chr1_71494014	0	71494014	C	G
1	chr1_71497568	0	71497568	G	C
1	chr1_71547487	0	71547487	G	T
1	chr1_71559362	0	71559362	C	A
1	chr1_71583276	0	71583276	C	A
1	chr1_71594491	0	71594491	A	T
1	chr1_71608895	0	71608895	A	T
1	chr1_71616038	0	71616038	T	G
1	chr1_71639773	0	71639773	G	C
1	chr1_71746155	0	71746155	C	A
1	chr1_71754660	0	71754660	A	C
1	chr1_71755370	0	71755370	G	C
1	chr1_71773699	0	71773699	C	A
1	chr1_71803581	0	71803581	T	A
1	chr1_71806584	0	71806584	G	C
1	chr1_71823808	0	71823808	C	A
1	chr1_71825666	0	71825666	C	G
1	chr1_71846045	0	71846045	G	T
1	chr1_71903747	0	71903747	G	T
1	chr1_71913150	0	71913150	G	C
1	chr1_71917388	0	71917388	T	G
1	chr1_71928482	0	71928482	C	A
1	chr1_71956731	0	71956731	C	G
1	chr1_71961153	0	71961153	G	C
1	chr1_71968912	0	71968912	C	G
1	chr1_71980634	0	71980634	T	A
1	chr1_71991782	0	71991782	G	C
1	chr1_71997854	0	71997854	T	A
1	chr1_71999652	0	71999652	G	C
1	chr1_71999774	0	71999774	C	G
1	chr1_72029996	0	72029996	C	G
1	chr1_72035899	0	72035899	T	G
1	chr1_72035920	0	72035920	G	C
1	chr1_72046549	0	72046549	A	T
1	chr1_72104369	0	72104369	T	A
1	chr1_72104811	0	72104811	T	G
1	chr1_72107215	0	72107215	C	G
1	chr1_72112912	0	72112912	G	T
1	chr1_72117711	0	72117711	C	G
1	chr1_72131178	0	72131178	A	T
1	chr1_72135167	0	72135167	C	A
1	chr1_72152787	0	72152787	A	C
1	chr1_72154959	0	72154959	C	A
1	chr1_72163648	0	72163648	C	A
1	chr1_72181381	0	72181381	A	C
1	chr1_72181674	0	72181674	T	G
1	chr1_72183722	0	72183722	G	C
1	chr1_72192230	0	72192230	G	T
1	chr1_72205937	0	72205937	A	T
1	chr1_72210455	0	72210455	C	G
1	chr1_72219455	0	72219455	C	G
1	chr1_72221596	0	72221596	A	C
1	chr1_72225670	0	72225670	G	C
1	chr1_72254934	0	72254934	A	T
1	chr1_72255026	0	72255026	A	T
1	chr1_72263585	0	72263585	G	C
1	chr1_72264267	0	72264267	G	T
1	chr1_72268704	0	72268704	C	A
1	chr1_72295699	0	72295699	G	C
1	chr1_72326124	0	72326124	C	A
1	chr1_72347983	0	72347983	T	A
1	chr1_72375910	0	72375910	C	A
1	chr1_72379284	0	72379284	C	G
1	chr1_72391428	0	72391428	C	G
1	chr1_72394308	0	72394308	C	G
1	chr1_72396626	0	72396626	C	G
1	chr1_72402594	0	72402594	C	A
1	chr1_72415048	0	72415048	T	A
1	chr1_72422283	0	72422283	A	C
1	chr1_72426416	0	72426416	G	T
1	chr1_72430060	0	72430060	C	G
1	chr1_72434805	0	72434805	C	A
1	chr1_72495610	0	72495610	T	A
1	chr1_72520122	0	72520122	T	G
1	chr1_72521284	0	72521284	G	C
1	chr1_72539234	0	72539234	T	G
1	chr1_72547151	0	72547151	A	C
1	chr1_72549767	0	72549767	C	G
1	chr1_72589611	0	72589611	G	T
1	chr1_72592446	0	72592446	A	C
1	chr1_72656007	0	72656007	T	A
1	chr1_72675451	0	72675451	C	A
1	chr1_72692587	0	72692587	G	T
1	chr1_72694711	0	72694711	C	G
1	chr1_72704856	0	72704856	C	G
1	chr1_72707664	0	72707664	T	A
1	chr1_72717824	0	72717824	G	T
1	chr1_72722015	0	72722015	C	G
1	chr1_72723911	0	72723911	T	G
1	chr1_72731910	0	72731910	G	T
1	chr1_72745189	0	72745189	A	T
1	chr1_72803577	0	72803577	G	T
1	chr1_72829700	0	72829700	T	A
1	chr1_72832514	0	72832514	G	T
1	chr1_72885521	0	72885521	C	G
1	chr1_72888290	0	72888290	G	C
1	chr1_72902501	0	72902501	G	T
1	chr1_72913956	0	72913956	G	C
1	chr1_72924741	0	72924741	A	C
1	chr1_72943535	0	72943535	T	A
1	chr1_72948750	0	72948750	T	A
1	chr1_72956372	0	72956372	A	T
1	chr1_72969469	0	72969469	C	A
1	chr1_72980871	0	72980871	G	C
1	chr1_72998904	0	72998904	A	C
1	chr1_73010520	0	73010520	A	T
1	chr1_73011608	0	73011608	C	A
1	chr1_73030933	0	73030933	G	C
1	chr1_73037990	0	73037990	T	A
1	chr1_73062041	0	73062041	G	C
1	chr1_73100183	0	73100183	C	A
1	chr1_73129922	0	73129922	C	A
1	chr1_73137977	0	73137977	G	C
1	chr1_73185560	0	73185560	G	T
1	chr1_73201499	0	73201499	G	C
1	chr1_73267227	0	73267227	G	C
1	chr1_73272403	0	73272403	G	C
1	chr1_73293380	0	73293380	T	G
1	chr1_73296296	0	73296296	G	T
1	chr1_73299778	0	73299778	T	A
1	chr1_73301786	0	73301786	T	A
1	chr1_73338495	0	73338495	A	T
1	chr1_73349927	0	73349927	C	G
1	chr1_73352986	0	73352986	C	A
1	chr1_73360653	0	73360653	C	G
1	chr1_73364153	0	73364153	A	T
1	chr1_73399536	0	73399536	T	G
1	chr1_73400984	0	73400984	T	G
1	chr1_73407256	0	73407256	C	A
1	chr1_73427755	0	73427755	T	G
1	chr1_73447246	0	73447246	C	A
1	chr1_73455861	0	73455861	G	C
1	chr1_73456980	0	73456980	A	T
1	chr1_73457566	0	73457566	C	A
1	chr1_73464088	0	73464088	G	T
1	chr1_73469036	0	73469036	A	T
1	chr1_73525534	0	73525534	G	T
1	chr1_73582690	0	73582690	G	T
1	chr1_73583983	0	73583983	G	T
1	chr1_73620172	0	73620172	G	T
1	chr1_73623340	0	73623340	A	C
1	chr1_73635549	0	73635549	G	C
1	chr1_73635830	0	73635830	G	C
1	chr1_73654607	0	73654607	A	T
1	chr1_73655817	0	73655817	C	G
1	chr1_73689438	0	73689438	G	T
1	chr1_73709110	0	73709110	G	T
1	chr1_73725660	0	73725660	T	G
1	chr1_73734773	0	73734773	T	G
1	chr1_73771553	0	73771553	G	C
1	chr1_73771830	0	73771830	A	T
1	chr1_73779323	0	73779323	C	A
1	chr1_73799251	0	73799251	C	G
1	chr1_73802893	0	73802893	A	C
1	chr1_73822599	0	73822599	A	C
1	chr1_73860038	0	73860038	T	G
1	chr1_73860539	0	73860539	G	C
1	chr1_73860980	0	73860980	A	T
1	chr1_73884858	0	73884858	G	C
1	chr1_73887927	0	73887927	C	G
1	chr1_73916161	0	73916161	C	G
1	chr1_73916815	0	73916815	C	G
1	chr1_73932177	0	73932177	A	C
1	chr1_73952109	0	73952109	G	T
1	chr1_73972567	0	73972567	T	G
1	chr1_73986812	0	73986812	A	C
1	chr1_74049698	0	74049698	C	G
1	chr1_74054275	0	74054275	C	G
1	chr1_74056960	0	74056960	T	A
1	chr1_74084940	0	74084940	C	A
1	chr1_74108253	0	74108253	C	G
1	chr1_74127744	0	74127744	T	A
1	chr1_74156456	0	74156456	T	A
1	chr1_74183682	0	74183682	G	C
1	chr1_74209246	0	74209246	T	G
1	chr1_74210554	0	74210554	G	C
1	chr1_74222043	0	74222043	G	C
1	chr1_74226470	0	74226470	C	A
1	chr1_74335050	0	74335050	G	C
1	chr1_74335190	0	74335190	G	T
1	chr1_74354846	0	74354846	G	T
1	chr1_74370786	0	74370786	A	C
1	chr1_74428390	0	74428390	G	T
1	chr1_74432819	0	74432819	A	C
1	chr1_74459612	0	74459612	C	A
1	chr1_74466441	0	74466441	C	A
1	chr1_74507607	0	74507607	G	C
1	chr1_74512229	0	74512229	G	C
1	chr1_74538059	0	74538059	A	C
1	chr1_74571955	0	74571955	G	C
1	chr1_74576586	0	74576586	A	T
1	chr1_74586487	0	74586487	T	A
1	chr1_74590497	0	74590497	G	T
1	chr1_74593984	0	74593984	G	T
1	chr1_74594986	0	74594986	G	T
1	chr1_74641974	0	74641974	A	C
1	chr1_74660393	0	74660393	T	G
1	chr1_74660437	0	74660437	G	C
1	chr1_74662840	0	74662840	T	G
1	chr1_74663687	0	74663687	C	G
1	chr1_74671106	0	74671106	G	T
1	chr1_74672628	0	74672628	C	A
1	chr1_74682755	0	74682755	C	G
1	chr1_74682895	0	74682895	G	T
1	chr1_74710312	0	74710312	C	G
1	chr1_74720294	0	74720294	G	T
1	chr1_74777404	0	74777404	A	C
1	chr1_74814028	0	74814028	A	C
1	chr1_74815875	0	74815875	C	A
1	chr1_74848821	0	74848821	T	G
1	chr1_74849978	0	74849978	C	A
1	chr1_74852629	0	74852629	C	A
1	chr1_74865571	0	74865571	G	C
1	chr1_74928692	0	74928692	C	G
1	chr1_74931686	0	74931686	T	G
1	chr1_74943065	0	74943065	A	T
1	chr1_74972112	0	74972112	C	G
1	chr1_74972231	0	74972231	G	C
1	chr1_74982309	0	74982309	G	C
1	chr1_75012190	0	75012190	C	A
1	chr1_75038312	0	75038312	C	G
1	chr1_75050609	0	75050609	A	C
1	chr1_75074631	0	75074631	C	G
1	chr1_75093380	0	75093380	A	C
1	chr1_75118166	0	75118166	C	A
1	chr1_75129321	0	75129321	C	G
1	chr1_75189726	0	75189726	C	A
1	chr1_75215696	0	75215696	T	G
1	chr1_75235535	0	75235535	C	G
1	chr1_75236499	0	75236499	T	A
1	chr1_75259204	0	75259204	C	A
1	chr1_75311510	0	75311510	A	C
1	chr1_75316594	0	75316594	G	T
1	chr1_75372069	0	75372069	A	T
1	chr1_75375051	0	75375051	C	G
1	chr1_75380127	0	75380127	G	T
1	chr1_75420453	0	75420453	G	C
1	chr1_75420747	0	75420747	C	A
1	chr1_75425996	0	75425996	T	A
1	chr1_75439738	0	75439738	C	G
1	chr1_75449487	0	75449487	G	C
1	chr1_75450422	0	75450422	C	A
1	chr1_75474467	0	75474467	G	T
1	chr1_75487148	0	75487148	A	T
1	chr1_75489804	0	75489804	G	T
1	chr1_75494454	0	75494454	G	T
1	chr1_75508472	0	75508472	G	T
1	chr1_75563179	0	75563179	A	C
1	chr1_75579054	0	75579054	T	A
1	chr1_75651406	0	75651406	A	C
1	chr1_75665555	0	75665555	A	T
1	chr1_75667240	0	75667240	G	T
1	chr1_75686438	0	75686438	C	G
1	chr1_75722511	0	75722511	T	G
1	chr1_75730286	0	75730286	A	C
1	chr1_75767451	0	75767451	C	A
1	chr1_75778490	0	75778490	T	G
1	chr1_75780580	0	75780580	G	C
1	chr1_75786747	0	75786747	T	G
1	chr1_75808795	0	75808795	G	T
1	chr1_75816734	0	75816734	T	A
1	chr1_75826525	0	75826525	G	C
1	chr1_75868966	0	75868966	G	T
1	chr1_75879344	0	75879344	T	G
1	chr1_75910700	0	75910700	G	T
1	chr1_75917486	0	75917486	C	A
1	chr1_75921494	0	75921494	C	G
1	chr1_75928567	0	75928567	G	C
1	chr1_76062355	0	76062355	C	G
1	chr1_76086561	0	76086561	A	T
1	chr1_76127127	0	76127127	G	T
1	chr1_76156344	0	76156344	C	A
1	chr1_76182143	0	76182143	G	C
1	chr1_76217741	0	76217741	C	G
1	chr1_76226245	0	76226245	G	C
1	chr1_76229014	0	76229014	G	C
1	chr1_76292806	0	76292806	C	A
1	chr1_76293195	0	76293195	T	G
1	chr1_76294898	0	76294898	C	A
1	chr1_76299217	0	76299217	G	C
1	chr1_76325437	0	76325437	T	G
1	chr1_76353194	0	76353194	A	T
1	chr1_76356554	0	76356554	G	C
1	chr1_76364278	0	76364278	C	G
1	chr1_76365486	0	76365486	A	C
1	chr1_76378083	0	76378083	A	T
1	chr1_76381380	0	76381380	G	C
1	chr1_76395996	0	76395996	G	T
1	chr1_76406066	0	76406066	G	T
1	chr1_76406178	0	76406178	A	C
1	chr1_76411294	0	76411294	G	C
1	chr1_76427459	0	76427459	G	C
1	chr1_76433133	0	76433133	G	C
1	chr1_76445804	0	76445804	T	G
1	chr1_76462513	0	76462513	G	T
1	chr1_76463840	0	76463840	A	T
1	chr1_76470695	0	76470695	C	G
1	chr1_76481706	0	76481706	A	T
1	chr1_76483799	0	76483799	T	G
1	chr1_76496302	0	76496302	G	C
1	chr1_76499303	0	76499303	G	C
1	chr1_76499423	0	76499423	A	T
1	chr1_76559702	0	76559702	C	G
1	chr1_76588978	0	76588978	A	C
1	chr1_76593131	0	76593131	A	T
1	chr1_76606496	0	76606496	C	A
1	chr1_76610114	0	76610114	T	A
1	chr1_76645877	0	76645877	A	C
1	chr1_76667352	0	76667352	G	C
1	chr1_76684348	0	76684348	C	G
1	chr1_76694719	0	76694719	A	T
1	chr1_76704833	0	76704833	G	C
1	chr1_76726577	0	76726577	T	G
1	chr1_76732089	0	76732089	G	T
1	chr1_76748031	0	76748031	C	G
1	chr1_76755976	0	76755976	C	A
1	chr1_76771543	0	76771543	C	G
1	chr1_76783590	0	76783590	T	A
1	chr1_76792297	0	76792297	T	G
1	chr1_76810258	0	76810258	C	G
1	chr1_76872732	0	76872732	T	G
1	chr1_76891631	0	76891631	T	A
1	chr1_76932623	0	76932623	C	A
1	chr1_76934289	0	76934289	C	G
1	chr1_76941325	0	76941325	A	C
1	chr1_76941607	0	76941607	C	G
1	chr1_76943753	0	76943753	T	A
1	chr1_76974943	0	76974943	A	T
1	chr1_76980630	0	76980630	G	C
1	chr1_76989661	0	76989661	A	C
1	chr1_77008280	0	77008280	A	C
1	chr1_77029872	0	77029872	C	A
1	chr1_77035339	0	77035339	T	A
1	chr1_77058555	0	77058555	T	A
1	chr1_77073877	0	77073877	C	A
1	chr1_77073929	0	77073929	C	A
1	chr1_77100210	0	77100210	T	G
1	chr1_77121444	0	77121444	G	T
1	chr1_77127016	0	77127016	C	G
1	chr1_77128348	0	77128348	A	C
1	chr1_77129289	0	77129289	G	T
1	chr1_77129888	0	77129888	C	A
1	chr1_77174138	0	77174138	C	A
1	chr1_77179174	0	77179174	G	T
1	chr1_77191928	0	77191928	A	T
1	chr1_77227201	0	77227201	T	G
1	chr1_77270347	0	77270347	G	C
1	chr1_77274739	0	77274739	A	C
1	chr1_77309892	0	77309892	A	C
1	chr1_77313120	0	77313120	T	G
1	chr1_77321563	0	77321563	T	G
1	chr1_77328005	0	77328005	A	C
1	chr1_77338677	0	77338677	T	G
1	chr1_77347290	0	77347290	G	T
1	chr1_77349536	0	77349536	A	C
1	chr1_77372768	0	77372768	C	A
1	chr1_77376716	0	77376716	G	T
1	chr1_77409084	0	77409084	C	A
1	chr1_77415404	0	77415404	C	G
1	chr1_77429239	0	77429239	T	G
1	chr1_77436792	0	77436792	C	G
1	chr1_77444566	0	77444566	C	G
1	chr1_77446588	0	77446588	G	C
1	chr1_77456989	0	77456989	T	A
1	chr1_77475477	0	77475477	C	A
1	chr1_77509269	0	77509269	C	A
1	chr1_77511932	0	77511932	G	C
1	chr1_77515888	0	77515888	A	C
1	chr1_77577698	0	77577698	G	T
1	chr1_77599173	0	77599173	C	A
1	chr1_77601046	0	77601046	G	C
1	chr1_77605579	0	77605579	C	G
1	chr1_77611315	0	77611315	A	C
1	chr1_77620477	0	77620477	T	G
1	chr1_77639749	0	77639749	C	G
1	chr1_77659063	0	77659063	A	C
1	chr1_77693417	0	77693417	G	C
1	chr1_77712872	0	77712872	A	T
1	chr1_77738541	0	77738541	G	C
1	chr1_77783174	0	77783174	C	A
1	chr1_77840183	0	77840183	G	C
1	chr1_77841164	0	77841164	C	A
1	chr1_77853241	0	77853241	A	C
1	chr1_77854808	0	77854808	A	C
1	chr1_77855135	0	77855135	C	G
1	chr1_77872896	0	77872896	C	G
1	chr1_77881971	0	77881971	C	A
1	chr1_77897541	0	77897541	T	A
1	chr1_77927345	0	77927345	G	C
1	chr1_77931712	0	77931712	G	C
1	chr1_77935704	0	77935704	C	A
1	chr1_77937001	0	77937001	G	C
1	chr1_77944700	0	77944700	G	T
1	chr1_77977094	0	77977094	A	T
1	chr1_77979255	0	77979255	A	C
1	chr1_77979793	0	77979793	C	A
1	chr1_77982863	0	77982863	T	A
1	chr1_78022248	0	78022248	A	C
1	chr1_78023181	0	78023181	C	G
1	chr1_78034673	0	78034673	T	G
1	chr1_78044068	0	78044068	C	G
1	chr1_78047833	0	78047833	G	T
1	chr1_78058253	0	78058253	C	G
1	chr1_78058865	0	78058865	G	C
1	chr1_78071387	0	78071387	G	T
1	chr1_78087812	0	78087812	C	G
1	chr1_78103128	0	78103128	T	G
1	chr1_78109403	0	78109403	T	G
1	chr1_78124854	0	78124854	T	G
1	chr1_78190690	0	78190690	T	G
1	chr1_78207007	0	78207007	C	A
1	chr1_78228745	0	78228745	A	C
1	chr1_78229949	0	78229949	C	G
1	chr1_78246342	0	78246342	T	A
1	chr1_78250538	0	78250538	A	T
1	chr1_78269576	0	78269576	C	G
1	chr1_78331164	0	78331164	G	C
1	chr1_78338534	0	78338534	T	A
1	chr1_78346175	0	78346175	C	G
1	chr1_78352670	0	78352670	G	T
1	chr1_78358167	0	78358167	G	T
1	chr1_78365246	0	78365246	A	T
1	chr1_78386090	0	78386090	G	C
1	chr1_78390832	0	78390832	T	G
1	chr1_78392804	0	78392804	G	T
1	chr1_78437499	0	78437499	C	A
1	chr1_78500067	0	78500067	C	A
1	chr1_78516570	0	78516570	A	C
1	chr1_78529518	0	78529518	G	C
1	chr1_78532113	0	78532113	G	T
1	chr1_78577179	0	78577179	G	T
1	chr1_78589170	0	78589170	A	C
1	chr1_78590348	0	78590348	A	C
1	chr1_78611602	0	78611602	T	G
1	chr1_78615500	0	78615500	C	G
1	chr1_78650214	0	78650214	T	G
1	chr1_78651286	0	78651286	G	C
1	chr1_78654356	0	78654356	G	C
1	chr1_78676414	0	78676414	C	G
1	chr1_78680528	0	78680528	C	A
1	chr1_78680988	0	78680988	C	A
1	chr1_78685244	0	78685244	G	T
1	chr1_78694808	0	78694808	A	T
1	chr1_78700135	0	78700135	T	G
1	chr1_78707554	0	78707554	G	C
1	chr1_78712978	0	78712978	T	A
1	chr1_78736783	0	78736783	C	A
1	chr1_78741248	0	78741248	A	T
1	chr1_78743703	0	78743703	A	C
1	chr1_78746144	0	78746144	G	C
1	chr1_78754743	0	78754743	A	C
1	chr1_78755615	0	78755615	A	T
1	chr1_78779345	0	78779345	A	C
1	chr1_78793399	0	78793399	T	G
1	chr1_78805102	0	78805102	G	C
1	chr1_78816320	0	78816320	G	C
1	chr1_78823270	0	78823270	G	T
1	chr1_78828689	0	78828689	C	A
1	chr1_78946686	0	78946686	A	T
1	chr1_78967125	0	78967125	C	G
1	chr1_78978011	0	78978011	C	G
1	chr1_78990560	0	78990560	T	G
1	chr1_78998497	0	78998497	C	G
1	chr1_79007952	0	79007952	C	A
1	chr1_79052192	0	79052192	G	C
1	chr1_79060338	0	79060338	T	G
1	chr1_79109288	0	79109288	T	A
1	chr1_79146891	0	79146891	G	T
1	chr1_79199784	0	79199784	T	G
1	chr1_79206721	0	79206721	C	A
1	chr1_79214586	0	79214586	A	C
1	chr1_79245591	0	79245591	G	C
1	chr1_79259658	0	79259658	C	G
1	chr1_79271726	0	79271726	C	G
1	chr1_79277115	0	79277115	A	C
1	chr1_79288696	0	79288696	A	C
1	chr1_79305321	0	79305321	G	C
1	chr1_79314810	0	79314810	G	C
1	chr1_79317716	0	79317716	A	T
1	chr1_79342735	0	79342735	G	C
1	chr1_79359208	0	79359208	C	G
1	chr1_79363706	0	79363706	A	C
1	chr1_79393710	0	79393710	G	C
1	chr1_79423779	0	79423779	C	G
1	chr1_79458786	0	79458786	G	T
1	chr1_79530221	0	79530221	T	A
1	chr1_79540293	0	79540293	C	G
1	chr1_79547531	0	79547531	G	C
1	chr1_79598013	0	79598013	G	C
1	chr1_79619886	0	79619886	C	G
1	chr1_79622414	0	79622414	G	C
1	chr1_79634257	0	79634257	A	C
1	chr1_79647292	0	79647292	A	C
1	chr1_79648123	0	79648123	T	G
1	chr1_79663726	0	79663726	G	C
1	chr1_79668758	0	79668758	G	C
1	chr1_79676251	0	79676251	T	G
1	chr1_79715805	0	79715805	T	G
1	chr1_79716403	0	79716403	A	C
1	chr1_79727727	0	79727727	G	T
1	chr1_79735620	0	79735620	C	A
1	chr1_79755655	0	79755655	A	C
1	chr1_79772934	0	79772934	G	C
1	chr1_79798194	0	79798194	G	C
1	chr1_79804769	0	79804769	T	A
1	chr1_79817331	0	79817331	T	G
1	chr1_79833848	0	79833848	C	G
1	chr1_79835557	0	79835557	T	G
1	chr1_79859015	0	79859015	A	C
1	chr1_79881976	0	79881976	C	G
1	chr1_79884988	0	79884988	C	G
1	chr1_79906987	0	79906987	C	A
1	chr1_79922810	0	79922810	T	G
1	chr1_79926075	0	79926075	T	G
1	chr1_79966735	0	79966735	C	A
1	chr1_79967473	0	79967473	G	T
1	chr1_79983978	0	79983978	C	A
1	chr1_80021836	0	80021836	T	A
1	chr1_80023007	0	80023007	A	C
1	chr1_80040403	0	80040403	C	G
1	chr1_80052792	0	80052792	G	C
1	chr1_80056535	0	80056535	G	C
1	chr1_80057562	0	80057562	T	G
1	chr1_80067273	0	80067273	T	G
1	chr1_80081533	0	80081533	G	C
1	chr1_80252334	0	80252334	A	C
1	chr1_80254163	0	80254163	C	G
1	chr1_80259037	0	80259037	C	A
1	chr1_80293498	0	80293498	T	G
1	chr1_80305294	0	80305294	G	C
1	chr1_80321634	0	80321634	A	T
1	chr1_80325890	0	80325890	G	C
1	chr1_80361467	0	80361467	C	A
1	chr1_80391189	0	80391189	G	T
1	chr1_80406148	0	80406148	T	G
1	chr1_80418640	0	80418640	G	T
1	chr1_80429847	0	80429847	G	T
1	chr1_80484741	0	80484741	C	G
1	chr1_80497420	0	80497420	G	C
1	chr1_80510731	0	80510731	C	A
1	chr1_80521191	0	80521191	T	G
1	chr1_80521691	0	80521691	C	G
1	chr1_80532198	0	80532198	C	G
1	chr1_80551813	0	80551813	T	G
1	chr1_80566811	0	80566811	C	G
1	chr1_80704504	0	80704504	C	A
1	chr1_80734516	0	80734516	T	G
1	chr1_80760316	0	80760316	G	T
1	chr1_80772655	0	80772655	C	G
1	chr1_80785487	0	80785487	C	A
1	chr1_80794543	0	80794543	C	A
1	chr1_80796522	0	80796522	T	G
1	chr1_80799109	0	80799109	G	C
1	chr1_80820718	0	80820718	T	A
1	chr1_80834134	0	80834134	A	C
1	chr1_80859883	0	80859883	C	G
1	chr1_80880027	0	80880027	G	C
1	chr1_80892737	0	80892737	T	A
1	chr1_80929525	0	80929525	C	G
1	chr1_80954581	0	80954581	G	T
1	chr1_80960404	0	80960404	G	T
1	chr1_80970141	0	80970141	C	G
1	chr1_80976912	0	80976912	C	G
1	chr1_80983562	0	80983562	G	C
1	chr1_80989836	0	80989836	T	A
1	chr1_80989876	0	80989876	C	G
1	chr1_80990158	0	80990158	G	T
1	chr1_80990397	0	80990397	A	C
1	chr1_81003534	0	81003534	A	T
1	chr1_81008464	0	81008464	C	G
1	chr1_81017275	0	81017275	G	C
1	chr1_81050535	0	81050535	T	G
1	chr1_81052370	0	81052370	A	T
1	chr1_81068300	0	81068300	G	C
1	chr1_81069791	0	81069791	G	C
1	chr1_81070155	0	81070155	T	G
1	chr1_81091211	0	81091211	G	T
1	chr1_81098823	0	81098823	A	C
1	chr1_81106978	0	81106978	C	G
1	chr1_81109292	0	81109292	C	A
1	chr1_81112722	0	81112722	G	C
1	chr1_81129810	0	81129810	C	G
1	chr1_81130663	0	81130663	G	C
1	chr1_81154553	0	81154553	G	T
1	chr1_81164612	0	81164612	G	C
1	chr1_81167494	0	81167494	G	C
1	chr1_81169471	0	81169471	G	C
1	chr1_81195472	0	81195472	G	T
1	chr1_81229880	0	81229880	C	G
1	chr1_81234022	0	81234022	G	C
1	chr1_81257359	0	81257359	A	C
1	chr1_81266345	0	81266345	G	C
1	chr1_81271545	0	81271545	G	T
1	chr1_81317514	0	81317514	A	T
1	chr1_81333713	0	81333713	C	G
1	chr1_81339867	0	81339867	G	T
1	chr1_81344502	0	81344502	T	G
1	chr1_81346848	0	81346848	T	G
1	chr1_81351958	0	81351958	G	T
1	chr1_81365271	0	81365271	G	C
1	chr1_81365579	0	81365579	G	T
1	chr1_81384512	0	81384512	A	C
1	chr1_81411490	0	81411490	T	G
1	chr1_81421299	0	81421299	G	C
1	chr1_81426245	0	81426245	T	G
1	chr1_81436018	0	81436018	G	C
1	chr1_81438457	0	81438457	G	C
1	chr1_81466766	0	81466766	G	T
1	chr1_81479805	0	81479805	T	G
1	chr1_81484390	0	81484390	G	C
1	chr1_81489938	0	81489938	A	C
1	chr1_81490296	0	81490296	A	T
1	chr1_81495450	0	81495450	G	T
1	chr1_81495547	0	81495547	C	A
1	chr1_81502116	0	81502116	C	G
1	chr1_81528504	0	81528504	A	C
1	chr1_81536722	0	81536722	C	G
1	chr1_81550390	0	81550390	C	G
1	chr1_81577856	0	81577856	G	T
1	chr1_81586435	0	81586435	A	C
1	chr1_81596356	0	81596356	T	A
1	chr1_81597757	0	81597757	C	A
1	chr1_81603063	0	81603063	C	A
1	chr1_81619259	0	81619259	T	G
1	chr1_81644841	0	81644841	G	C
1	chr1_81648244	0	81648244	G	T
1	chr1_81650316	0	81650316	G	C
1	chr1_81665913	0	81665913	C	A
1	chr1_81674267	0	81674267	A	T
1	chr1_81678141	0	81678141	C	A
1	chr1_81683119	0	81683119	T	G
1	chr1_81686987	0	81686987	C	A
1	chr1_81703423	0	81703423	A	T
1	chr1_81707522	0	81707522	T	G
1	chr1_81732522	0	81732522	G	T
1	chr1_81733125	0	81733125	C	G
1	chr1_81744065	0	81744065	T	G
1	chr1_81745175	0	81745175	C	A
1	chr1_81762955	0	81762955	A	C
1	chr1_81802520	0	81802520	A	C
1	chr1_81837936	0	81837936	A	T
1	chr1_81845056	0	81845056	G	T
1	chr1_81856914	0	81856914	A	T
1	chr1_81916915	0	81916915	A	T
1	chr1_81920779	0	81920779	T	A
1	chr1_81936576	0	81936576	T	G
1	chr1_81999812	0	81999812	T	G
1	chr1_82011896	0	82011896	A	C
1	chr1_82023340	0	82023340	G	C
1	chr1_82039342	0	82039342	G	T
1	chr1_82047953	0	82047953	T	G
1	chr1_82050147	0	82050147	C	G
1	chr1_82063038	0	82063038	C	A
1	chr1_82069431	0	82069431	C	G
1	chr1_82073435	0	82073435	C	G
1	chr1_82080988	0	82080988	G	T
1	chr1_82092924	0	82092924	C	A
1	chr1_82119511	0	82119511	T	G
1	chr1_82120517	0	82120517	G	C
1	chr1_82123618	0	82123618	G	T
1	chr1_82156715	0	82156715	G	T
1	chr1_82162158	0	82162158	G	C
1	chr1_82169647	0	82169647	T	G
1	chr1_82182538	0	82182538	A	C
1	chr1_82243741	0	82243741	C	A
1	chr1_82272070	0	82272070	T	A
1	chr1_82296383	0	82296383	T	G
1	chr1_82330345	0	82330345	C	G
1	chr1_82336299	0	82336299	A	C
1	chr1_82339012	0	82339012	C	G
1	chr1_82345716	0	82345716	T	A
1	chr1_82350550	0	82350550	C	A
1	chr1_82357815	0	82357815	C	G
1	chr1_82372286	0	82372286	A	C
1	chr1_82391144	0	82391144	A	C
1	chr1_82421628	0	82421628	A	T
1	chr1_82430229	0	82430229	G	C
1	chr1_82432575	0	82432575	G	C
1	chr1_82436401	0	82436401	G	T
1	chr1_82444568	0	82444568	A	C
1	chr1_82456700	0	82456700	A	C
1	chr1_82467971	0	82467971	G	T
1	chr1_82471986	0	82471986	G	T
1	chr1_82487397	0	82487397	G	T
1	chr1_82496316	0	82496316	T	G
1	chr1_82540882	0	82540882	T	A
1	chr1_82546977	0	82546977	A	T
1	chr1_82579197	0	82579197	T	G
1	chr1_82611819	0	82611819	A	C
1	chr1_82623734	0	82623734	T	G
1	chr1_82656788	0	82656788	A	T
1	chr1_82674020	0	82674020	A	C
1	chr1_82683553	0	82683553	A	C
1	chr1_82691423	0	82691423	G	T
1	chr1_82708857	0	82708857	T	A
1	chr1_82717663	0	82717663	A	C
1	chr1_82721187	0	82721187	T	A
1	chr1_82721511	0	82721511	G	T
1	chr1_82731547	0	82731547	A	C
1	chr1_82737475	0	82737475	G	C
1	chr1_82754760	0	82754760	T	A
1	chr1_82762366	0	82762366	A	C
1	chr1_82766542	0	82766542	A	C
1	chr1_82773788	0	82773788	C	G
1	chr1_82779371	0	82779371	A	T
1	chr1_82781093	0	82781093	A	C
1	chr1_82785116	0	82785116	G	T
1	chr1_82788062	0	82788062	A	C
1	chr1_82820457	0	82820457	T	A
1	chr1_82827824	0	82827824	T	G
1	chr1_82828402	0	82828402	T	G
1	chr1_82842427	0	82842427	T	A
1	chr1_82846475	0	82846475	G	T
1	chr1_82851427	0	82851427	G	C
1	chr1_82856639	0	82856639	G	T
1	chr1_82859857	0	82859857	A	T
1	chr1_82879185	0	82879185	T	G
1	chr1_82884586	0	82884586	G	T
1	chr1_82893693	0	82893693	G	C
1	chr1_82918721	0	82918721	A	C
1	chr1_82934144	0	82934144	G	C
1	chr1_82959474	0	82959474	A	C
1	chr1_82989502	0	82989502	A	C
1	chr1_82989506	0	82989506	T	G
1	chr1_82996369	0	82996369	C	A
1	chr1_83000996	0	83000996	A	C
1	chr1_83028242	0	83028242	C	A
1	chr1_83030575	0	83030575	C	A
1	chr1_83042472	0	83042472	A	C
1	chr1_83093748	0	83093748	C	G
1	chr1_83111574	0	83111574	G	C
1	chr1_83112241	0	83112241	T	A
1	chr1_83124252	0	83124252	T	G
1	chr1_83125468	0	83125468	C	A
1	chr1_83137539	0	83137539	C	G
1	chr1_83149119	0	83149119	C	A
1	chr1_83152545	0	83152545	C	A
1	chr1_83164223	0	83164223	T	A
1	chr1_83170966	0	83170966	A	C
1	chr1_83188984	0	83188984	G	C
1	chr1_83234064	0	83234064	G	T
1	chr1_83244063	0	83244063	C	A
1	chr1_83278443	0	83278443	A	C
1	chr1_83285513	0	83285513	G	C
1	chr1_83288844	0	83288844	C	G
1	chr1_83291081	0	83291081	A	T
1	chr1_83293432	0	83293432	G	C
1	chr1_83300118	0	83300118	T	G
1	chr1_83301556	0	83301556	C	G
1	chr1_83310612	0	83310612	G	C
1	chr1_83328774	0	83328774	G	T
1	chr1_83329997	0	83329997	C	A
1	chr1_83358489	0	83358489	A	C
1	chr1_83363945	0	83363945	C	A
1	chr1_83380849	0	83380849	C	G
1	chr1_83381648	0	83381648	C	G
1	chr1_83383128	0	83383128	T	A
1	chr1_83454983	0	83454983	T	G
1	chr1_83458377	0	83458377	C	A
1	chr1_83458427	0	83458427	A	C
1	chr1_83579282	0	83579282	C	G
1	chr1_83581360	0	83581360	C	A
1	chr1_83587041	0	83587041	G	T
1	chr1_83601445	0	83601445	G	C
1	chr1_83618667	0	83618667	T	G
1	chr1_83627609	0	83627609	T	A
1	chr1_83647466	0	83647466	C	G
1	chr1_83705434	0	83705434	A	T
1	chr1_83709615	0	83709615	A	T
1	chr1_83737422	0	83737422	G	T
1	chr1_83744176	0	83744176	A	C
1	chr1_83751625	0	83751625	C	G
1	chr1_83760927	0	83760927	G	C
1	chr1_83773643	0	83773643	G	C
1	chr1_83776421	0	83776421	C	A
1	chr1_83778083	0	83778083	C	G
1	chr1_83783095	0	83783095	T	G
1	chr1_83785703	0	83785703	C	G
1	chr1_83790602	0	83790602	T	G
1	chr1_83804110	0	83804110	G	C
1	chr1_83809077	0	83809077	T	G
1	chr1_83823798	0	83823798	T	A
1	chr1_83827189	0	83827189	C	G
1	chr1_83829748	0	83829748	C	G
1	chr1_83856037	0	83856037	G	T
1	chr1_83865705	0	83865705	C	A
1	chr1_83932153	0	83932153	T	G
1	chr1_83934260	0	83934260	G	C
1	chr1_83940230	0	83940230	C	G
1	chr1_83966434	0	83966434	G	T
1	chr1_83969195	0	83969195	C	G
1	chr1_83992387	0	83992387	G	T
1	chr1_83995745	0	83995745	A	C
1	chr1_84001366	0	84001366	C	G
1	chr1_84007834	0	84007834	A	T
1	chr1_84047831	0	84047831	T	G
1	chr1_84064222	0	84064222	T	G
1	chr1_84081261	0	84081261	G	C
1	chr1_84102685	0	84102685	G	C
1	chr1_84118363	0	84118363	A	T
1	chr1_84131033	0	84131033	G	C
1	chr1_84140593	0	84140593	G	C
1	chr1_84191136	0	84191136	T	G
1	chr1_84192590	0	84192590	C	G
1	chr1_84192768	0	84192768	C	G
1	chr1_84193960	0	84193960	T	G
1	chr1_84203095	0	84203095	A	T
1	chr1_84203623	0	84203623	C	G
1	chr1_84204560	0	84204560	C	G
1	chr1_84218016	0	84218016	G	C
1	chr1_84229053	0	84229053	G	T
1	chr1_84230428	0	84230428	A	C
1	chr1_84234349	0	84234349	G	C
1	chr1_84238902	0	84238902	T	G
1	chr1_84240992	0	84240992	C	G
1	chr1_84242580	0	84242580	A	C
1	chr1_84244964	0	84244964	C	G
1	chr1_84247419	0	84247419	G	C
1	chr1_84259590	0	84259590	C	G
1	chr1_84275914	0	84275914	G	T
1	chr1_84277590	0	84277590	C	G
1	chr1_84281880	0	84281880	T	G
1	chr1_84291044	0	84291044	G	C
1	chr1_84291556	0	84291556	T	G
1	chr1_84294102	0	84294102	G	C
1	chr1_84309743	0	84309743	G	C
1	chr1_84322779	0	84322779	C	G
1	chr1_84336796	0	84336796	A	C
1	chr1_84338257	0	84338257	C	G
1	chr1_84345503	0	84345503	T	G
1	chr1_84354428	0	84354428	C	A
1	chr1_84366182	0	84366182	C	G
1	chr1_84380614	0	84380614	A	C
1	chr1_84395335	0	84395335	A	T
1	chr1_84414737	0	84414737	A	C
1	chr1_84416843	0	84416843	C	A
1	chr1_84441341	0	84441341	T	G
1	chr1_84450303	0	84450303	A	T
1	chr1_84454353	0	84454353	A	C
1	chr1_84456778	0	84456778	G	T
1	chr1_84470725	0	84470725	G	C
1	chr1_84497688	0	84497688	G	T
1	chr1_84521797	0	84521797	T	A
1	chr1_84538599	0	84538599	G	T
1	chr1_84572319	0	84572319	G	T
1	chr1_84584473	0	84584473	G	C
1	chr1_84591153	0	84591153	G	T
1	chr1_84598805	0	84598805	G	T
1	chr1_84631282	0	84631282	G	T
1	chr1_84647525	0	84647525	A	C
1	chr1_84658956	0	84658956	C	A
1	chr1_84667957	0	84667957	G	C
1	chr1_84669247	0	84669247	T	G
1	chr1_84676402	0	84676402	A	C
1	chr1_84687622	0	84687622	A	C
1	chr1_84692370	0	84692370	T	A
1	chr1_84692734	0	84692734	C	G
1	chr1_84692745	0	84692745	A	C
1	chr1_84707558	0	84707558	G	T
1	chr1_84711568	0	84711568	G	T
1	chr1_84713847	0	84713847	T	A
1	chr1_84714998	0	84714998	T	G
1	chr1_84716564	0	84716564	C	G
1	chr1_84723108	0	84723108	C	G
1	chr1_84730746	0	84730746	T	A
1	chr1_84733503	0	84733503	C	A
1	chr1_84733538	0	84733538	T	A
1	chr1_84739776	0	84739776	G	T
1	chr1_84740760	0	84740760	T	G
1	chr1_84746627	0	84746627	A	T
1	chr1_84757283	0	84757283	G	C
1	chr1_84762669	0	84762669	G	C
1	chr1_84792986	0	84792986	A	T
1	chr1_84809866	0	84809866	G	T
1	chr1_84823054	0	84823054	T	A
1	chr1_84829207	0	84829207	A	C
1	chr1_84835293	0	84835293	G	C
1	chr1_84846147	0	84846147	C	A
1	chr1_84894442	0	84894442	G	C
1	chr1_84901380	0	84901380	C	A
1	chr1_84932321	0	84932321	A	C
1	chr1_84937567	0	84937567	G	C
1	chr1_84937890	0	84937890	T	G
1	chr1_84946058	0	84946058	G	C
1	chr1_84979143	0	84979143	T	G
1	chr1_84995301	0	84995301	T	G
1	chr1_84999520	0	84999520	G	T
1	chr1_85002750	0	85002750	C	A
1	chr1_85013496	0	85013496	G	T
1	chr1_85020644	0	85020644	G	C
1	chr1_85029638	0	85029638	G	C
1	chr1_85030000	0	85030000	G	T
1	chr1_85039138	0	85039138	G	C
1	chr1_85069831	0	85069831	G	C
1	chr1_85070549	0	85070549	A	C
1	chr1_85081804	0	85081804	C	G
1	chr1_85089625	0	85089625	G	T
1	chr1_85096834	0	85096834	G	C
1	chr1_85131529	0	85131529	G	T
1	chr1_85148506	0	85148506	C	A
1	chr1_85150150	0	85150150	A	T
1	chr1_85155663	0	85155663	C	G
1	chr1_85164885	0	85164885	A	C
1	chr1_85165681	0	85165681	C	G
1	chr1_85170347	0	85170347	T	A
1	chr1_85208293	0	85208293	A	C
1	chr1_85212531	0	85212531	A	C
1	chr1_85220598	0	85220598	G	T
1	chr1_85224428	0	85224428	C	A
1	chr1_85241287	0	85241287	C	G
1	chr1_85272587	0	85272587	A	C
1	chr1_85284549	0	85284549	C	G
1	chr1_85333387	0	85333387	C	A
1	chr1_85334385	0	85334385	G	C
1	chr1_85350664	0	85350664	T	G
1	chr1_85351198	0	85351198	G	C
1	chr1_85366185	0	85366185	C	A
1	chr1_85381044	0	85381044	G	C
1	chr1_85435045	0	85435045	T	A
1	chr1_85442103	0	85442103	G	C
1	chr1_85457102	0	85457102	G	C
1	chr1_85483935	0	85483935	G	T
1	chr1_85485522	0	85485522	T	G
1	chr1_85488161	0	85488161	C	G
1	chr1_85489274	0	85489274	G	C
1	chr1_85506296	0	85506296	A	C
1	chr1_85525639	0	85525639	G	C
1	chr1_85528820	0	85528820	A	C
1	chr1_85557188	0	85557188	C	A
1	chr1_85576808	0	85576808	G	C
1	chr1_85583399	0	85583399	G	C
1	chr1_85598497	0	85598497	C	G
1	chr1_85611811	0	85611811	C	A
1	chr1_85626550	0	85626550	G	C
1	chr1_85645874	0	85645874	A	T
1	chr1_85688638	0	85688638	G	C
1	chr1_85696562	0	85696562	G	C
1	chr1_85709861	0	85709861	G	C
1	chr1_85723137	0	85723137	C	G
1	chr1_85725987	0	85725987	A	C
1	chr1_85734965	0	85734965	A	C
1	chr1_85735890	0	85735890	G	C
1	chr1_85739256	0	85739256	T	A
1	chr1_85749622	0	85749622	T	G
1	chr1_85752954	0	85752954	A	T
1	chr1_85772510	0	85772510	G	T
1	chr1_85792494	0	85792494	G	T
1	chr1_85808631	0	85808631	A	T
1	chr1_85814449	0	85814449	C	A
1	chr1_85815075	0	85815075	G	C
1	chr1_85824576	0	85824576	A	C
1	chr1_85825504	0	85825504	A	C
1	chr1_85848043	0	85848043	C	A
1	chr1_85850795	0	85850795	C	A
1	chr1_85855646	0	85855646	T	G
1	chr1_85863700	0	85863700	C	G
1	chr1_85879001	0	85879001	A	T
1	chr1_85886582	0	85886582	A	T
1	chr1_85889500	0	85889500	A	T
1	chr1_85891085	0	85891085	A	C
1	chr1_85891557	0	85891557	G	T
1	chr1_85899781	0	85899781	A	T
1	chr1_85922144	0	85922144	C	A
1	chr1_85930945	0	85930945	G	T
1	chr1_85953461	0	85953461	C	G
1	chr1_85963639	0	85963639	C	G
1	chr1_85970267	0	85970267	C	A
1	chr1_85975970	0	85975970	T	G
1	chr1_85979257	0	85979257	C	G
1	chr1_85984797	0	85984797	T	G
1	chr1_85988165	0	85988165	C	G
1	chr1_86026133	0	86026133	A	T
1	chr1_86026166	0	86026166	C	G
1	chr1_86028988	0	86028988	T	G
1	chr1_86029798	0	86029798	C	G
1	chr1_86030076	0	86030076	G	C
1	chr1_86032518	0	86032518	G	C
1	chr1_86041163	0	86041163	A	C
1	chr1_86055689	0	86055689	G	T
1	chr1_86060731	0	86060731	A	C
1	chr1_86076047	0	86076047	A	T
1	chr1_86077581	0	86077581	T	G
1	chr1_86080808	0	86080808	T	A
1	chr1_86096850	0	86096850	C	G
1	chr1_86123600	0	86123600	G	T
1	chr1_86134495	0	86134495	A	C
1	chr1_86135741	0	86135741	A	C
1	chr1_86137589	0	86137589	C	A
1	chr1_86137863	0	86137863	T	G
1	chr1_86165890	0	86165890	A	C
1	chr1_86183656	0	86183656	G	T
1	chr1_86184178	0	86184178	C	A
1	chr1_86186250	0	86186250	T	G
1	chr1_86212053	0	86212053	T	G
1	chr1_86236585	0	86236585	A	T
1	chr1_86238743	0	86238743	C	A
1	chr1_86248259	0	86248259	A	T
1	chr1_86261974	0	86261974	T	G
1	chr1_86285746	0	86285746	C	A
1	chr1_86295520	0	86295520	C	G
1	chr1_86320859	0	86320859	C	A
1	chr1_86373546	0	86373546	C	G
1	chr1_86373679	0	86373679	A	T
1	chr1_86398680	0	86398680	A	C
1	chr1_86428590	0	86428590	A	T
1	chr1_86459476	0	86459476	T	A
1	chr1_86460624	0	86460624	A	T
1	chr1_86463486	0	86463486	G	C
1	chr1_86469474	0	86469474	A	C
1	chr1_86512728	0	86512728	G	T
1	chr1_86512897	0	86512897	T	G
1	chr1_86528137	0	86528137	A	C
1	chr1_86529862	0	86529862	C	A
1	chr1_86547402	0	86547402	T	A
1	chr1_86548815	0	86548815	G	C
1	chr1_86572826	0	86572826	A	T
1	chr1_86581390	0	86581390	G	C
1	chr1_86599335	0	86599335	A	T
1	chr1_86632046	0	86632046	C	G
1	chr1_86653037	0	86653037	G	C
1	chr1_86673375	0	86673375	T	A
1	chr1_86676680	0	86676680	A	C
1	chr1_86704174	0	86704174	C	A
1	chr1_86704224	0	86704224	G	T
1	chr1_86706767	0	86706767	C	G
1	chr1_86733795	0	86733795	G	C
1	chr1_86745034	0	86745034	C	A
1	chr1_86783853	0	86783853	G	C
1	chr1_86802777	0	86802777	G	T
1	chr1_86806523	0	86806523	T	A
1	chr1_86814536	0	86814536	G	T
1	chr1_86820145	0	86820145	A	T
1	chr1_86824351	0	86824351	G	T
1	chr1_86833183	0	86833183	C	A
1	chr1_86839074	0	86839074	T	G
1	chr1_86843123	0	86843123	G	T
1	chr1_86846865	0	86846865	T	A
1	chr1_86878445	0	86878445	C	G
1	chr1_86894519	0	86894519	T	G
1	chr1_86898548	0	86898548	G	T
1	chr1_86930955	0	86930955	A	C
1	chr1_86940607	0	86940607	T	G
1	chr1_86963186	0	86963186	G	C
1	chr1_86992082	0	86992082	A	T
1	chr1_87012530	0	87012530	A	T
1	chr1_87023610	0	87023610	G	C
1	chr1_87046661	0	87046661	G	T
1	chr1_87058696	0	87058696	T	G
1	chr1_87074765	0	87074765	A	T
1	chr1_87078293	0	87078293	T	A
1	chr1_87083340	0	87083340	T	G
1	chr1_87108393	0	87108393	C	G
1	chr1_87114583	0	87114583	C	G
1	chr1_87128338	0	87128338	C	G
1	chr1_87143776	0	87143776	G	T
1	chr1_87155701	0	87155701	C	A
1	chr1_87156770	0	87156770	C	A
1	chr1_87172498	0	87172498	A	T
1	chr1_87172531	0	87172531	A	C
1	chr1_87177357	0	87177357	G	C
1	chr1_87177486	0	87177486	G	T
1	chr1_87183675	0	87183675	A	C
1	chr1_87185969	0	87185969	G	C
1	chr1_87198726	0	87198726	C	G
1	chr1_87212650	0	87212650	T	A
1	chr1_87218745	0	87218745	T	G
1	chr1_87257873	0	87257873	C	G
1	chr1_87269897	0	87269897	G	T
1	chr1_87305767	0	87305767	C	G
1	chr1_87325273	0	87325273	G	C
1	chr1_87362295	0	87362295	A	T
1	chr1_87405594	0	87405594	T	G
1	chr1_87424083	0	87424083	A	T
1	chr1_87444865	0	87444865	C	A
1	chr1_87448946	0	87448946	A	C
1	chr1_87465746	0	87465746	C	G
1	chr1_87478856	0	87478856	A	C
1	chr1_87480779	0	87480779	A	T
1	chr1_87506100	0	87506100	C	A
1	chr1_87512800	0	87512800	C	G
1	chr1_87517530	0	87517530	G	T
1	chr1_87520416	0	87520416	C	G
1	chr1_87522065	0	87522065	T	A
1	chr1_87528989	0	87528989	C	G
1	chr1_87548351	0	87548351	C	A
1	chr1_87555419	0	87555419	G	T
1	chr1_87564784	0	87564784	C	A
1	chr1_87591777	0	87591777	G	T
1	chr1_87608047	0	87608047	A	T
1	chr1_87619724	0	87619724	C	A
1	chr1_87638795	0	87638795	C	A
1	chr1_87643182	0	87643182	C	A
1	chr1_87665588	0	87665588	G	C
1	chr1_87668557	0	87668557	G	T
1	chr1_87671116	0	87671116	C	A
1	chr1_87683325	0	87683325	G	C
1	chr1_87697422	0	87697422	G	C
1	chr1_87708880	0	87708880	C	A
1	chr1_87719402	0	87719402	A	C
1	chr1_87720525	0	87720525	T	G
1	chr1_87723785	0	87723785	G	T
1	chr1_87751303	0	87751303	C	A
1	chr1_87753487	0	87753487	G	T
1	chr1_87767340	0	87767340	C	A
1	chr1_87768778	0	87768778	G	T
1	chr1_87786808	0	87786808	G	T
1	chr1_87801283	0	87801283	A	C
1	chr1_87809167	0	87809167	G	T
1	chr1_87836049	0	87836049	C	G
1	chr1_87836209	0	87836209	C	A
1	chr1_87842219	0	87842219	T	A
1	chr1_87874827	0	87874827	T	G
1	chr1_87886634	0	87886634	G	C
1	chr1_87889568	0	87889568	T	G
1	chr1_87927281	0	87927281	G	C
1	chr1_87928536	0	87928536	C	A
1	chr1_87934689	0	87934689	A	C
1	chr1_87956661	0	87956661	T	A
1	chr1_87961611	0	87961611	G	C
1	chr1_87994103	0	87994103	A	T
1	chr1_88025444	0	88025444	C	G
1	chr1_88027581	0	88027581	A	C
1	chr1_88035393	0	88035393	G	C
1	chr1_88056298	0	88056298	G	C
1	chr1_88118070	0	88118070	T	G
1	chr1_88133348	0	88133348	C	G
1	chr1_88157162	0	88157162	T	G
1	chr1_88169228	0	88169228	A	T
1	chr1_88201452	0	88201452	G	T
1	chr1_88208236	0	88208236	C	G
1	chr1_88213866	0	88213866	C	A
1	chr1_88228314	0	88228314	T	A
1	chr1_88230796	0	88230796	T	A
1	chr1_88242245	0	88242245	G	T
1	chr1_88275684	0	88275684	A	T
1	chr1_88279680	0	88279680	C	G
1	chr1_88299706	0	88299706	C	A
1	chr1_88303346	0	88303346	C	A
1	chr1_88320320	0	88320320	C	A
1	chr1_88331932	0	88331932	T	G
1	chr1_88338719	0	88338719	A	C
1	chr1_88339457	0	88339457	T	G
1	chr1_88341218	0	88341218	G	C
1	chr1_88389697	0	88389697	C	A
1	chr1_88395551	0	88395551	C	G
1	chr1_88421484	0	88421484	C	A
1	chr1_88424334	0	88424334	T	A
1	chr1_88457245	0	88457245	G	C
1	chr1_88473262	0	88473262	C	A
1	chr1_88496908	0	88496908	A	T
1	chr1_88516179	0	88516179	A	C
1	chr1_88523141	0	88523141	A	C
1	chr1_88523944	0	88523944	A	C
1	chr1_88526279	0	88526279	T	G
1	chr1_88538349	0	88538349	T	A
1	chr1_88542455	0	88542455	C	A
1	chr1_88573210	0	88573210	T	A
1	chr1_88580394	0	88580394	G	C
1	chr1_88595624	0	88595624	C	G
1	chr1_88595689	0	88595689	C	G
1	chr1_88612916	0	88612916	C	A
1	chr1_88618075	0	88618075	G	C
1	chr1_88619096	0	88619096	C	A
1	chr1_88619334	0	88619334	T	A
1	chr1_88633429	0	88633429	C	A
1	chr1_88660903	0	88660903	C	A
1	chr1_88662660	0	88662660	G	T
1	chr1_88668206	0	88668206	T	A
1	chr1_88681527	0	88681527	G	C
1	chr1_88682488	0	88682488	G	C
1	chr1_88689818	0	88689818	T	A
1	chr1_88695733	0	88695733	T	G
1	chr1_88698702	0	88698702	C	G
1	chr1_88698757	0	88698757	C	A
1	chr1_88701313	0	88701313	T	G
1	chr1_88702152	0	88702152	A	C
1	chr1_88766255	0	88766255	G	T
1	chr1_88768743	0	88768743	C	G
1	chr1_88772123	0	88772123	G	C
1	chr1_88774446	0	88774446	G	C
1	chr1_88780113	0	88780113	G	T
1	chr1_88810843	0	88810843	C	G
1	chr1_88811170	0	88811170	T	A
1	chr1_88828281	0	88828281	C	A
1	chr1_88829619	0	88829619	T	A
1	chr1_88863548	0	88863548	G	C
1	chr1_88865224	0	88865224	C	G
1	chr1_88865682	0	88865682	C	A
1	chr1_88875239	0	88875239	C	G
1	chr1_88880766	0	88880766	G	C
1	chr1_88892990	0	88892990	T	G
1	chr1_88895197	0	88895197	C	G
1	chr1_88912031	0	88912031	C	A
1	chr1_88935705	0	88935705	C	A
1	chr1_88966345	0	88966345	T	G
1	chr1_88966703	0	88966703	T	G
1	chr1_88998615	0	88998615	C	G
1	chr1_89040867	0	89040867	T	G
1	chr1_89056277	0	89056277	G	T
1	chr1_89058787	0	89058787	C	G
1	chr1_89148279	0	89148279	A	C
1	chr1_89155283	0	89155283	A	C
1	chr1_89173731	0	89173731	G	T
1	chr1_89181610	0	89181610	C	A
1	chr1_89188402	0	89188402	G	T
1	chr1_89199739	0	89199739	G	C
1	chr1_89201148	0	89201148	A	T
1	chr1_89284326	0	89284326	C	A
1	chr1_89304763	0	89304763	C	G
1	chr1_89307289	0	89307289	A	C
1	chr1_89320228	0	89320228	G	T
1	chr1_89326041	0	89326041	C	A
1	chr1_89350577	0	89350577	T	G
1	chr1_89354035	0	89354035	C	A
1	chr1_89356844	0	89356844	G	C
1	chr1_89364452	0	89364452	G	T
1	chr1_89383008	0	89383008	G	T
1	chr1_89389522	0	89389522	G	C
1	chr1_89389683	0	89389683	A	T
1	chr1_89398431	0	89398431	A	C
1	chr1_89409561	0	89409561	T	A
1	chr1_89411198	0	89411198	C	G
1	chr1_89423049	0	89423049	C	G
1	chr1_89425266	0	89425266	T	A
1	chr1_89437009	0	89437009	C	G
1	chr1_89438652	0	89438652	T	G
1	chr1_89441107	0	89441107	G	T
1	chr1_89450458	0	89450458	T	G
1	chr1_89496170	0	89496170	A	C
1	chr1_89505192	0	89505192	G	C
1	chr1_89505311	0	89505311	C	A
1	chr1_89534165	0	89534165	G	C
1	chr1_89535761	0	89535761	A	C
1	chr1_89546658	0	89546658	T	G
1	chr1_89557762	0	89557762	A	C
1	chr1_89594182	0	89594182	A	T
1	chr1_89614706	0	89614706	G	T
1	chr1_89650779	0	89650779	C	A
1	chr1_89659063	0	89659063	A	T
1	chr1_89672467	0	89672467	A	T
1	chr1_89675204	0	89675204	A	C
1	chr1_89694437	0	89694437	G	T
1	chr1_89712859	0	89712859	G	T
1	chr1_89721588	0	89721588	G	C
1	chr1_89728894	0	89728894	A	T
1	chr1_89729552	0	89729552	A	C
1	chr1_89757338	0	89757338	A	T
1	chr1_89764738	0	89764738	A	C
1	chr1_89767453	0	89767453	G	T
1	chr1_89772414	0	89772414	C	A
1	chr1_89781263	0	89781263	G	T
1	chr1_89804208	0	89804208	C	A
1	chr1_89817687	0	89817687	C	G
1	chr1_89822454	0	89822454	G	C
1	chr1_89854823	0	89854823	A	C
1	chr1_89861163	0	89861163	G	T
1	chr1_89863991	0	89863991	T	A
1	chr1_89865199	0	89865199	G	C
1	chr1_89865802	0	89865802	A	T
1	chr1_89868164	0	89868164	C	A
1	chr1_89868253	0	89868253	A	C
1	chr1_89890388	0	89890388	A	C
1	chr1_89896577	0	89896577	T	A
1	chr1_89904949	0	89904949	T	A
1	chr1_89907843	0	89907843	A	C
1	chr1_89912430	0	89912430	T	G
1	chr1_89918017	0	89918017	T	G
1	chr1_89919521	0	89919521	A	T
1	chr1_89922656	0	89922656	T	A
1	chr1_89933410	0	89933410	G	C
1	chr1_89939258	0	89939258	G	C
1	chr1_89962757	0	89962757	C	G
1	chr1_89965145	0	89965145	C	G
1	chr1_89965600	0	89965600	A	T
1	chr1_89969712	0	89969712	C	A
1	chr1_89988346	0	89988346	C	G
1	chr1_89997202	0	89997202	T	A
1	chr1_90018094	0	90018094	T	G
1	chr1_90018558	0	90018558	G	C
1	chr1_90040112	0	90040112	C	A
1	chr1_90044489	0	90044489	A	C
1	chr1_90063739	0	90063739	C	G
1	chr1_90065903	0	90065903	A	T
1	chr1_90066975	0	90066975	A	C
1	chr1_90082167	0	90082167	T	G
1	chr1_90091238	0	90091238	T	A
1	chr1_90143424	0	90143424	T	G
1	chr1_90162507	0	90162507	T	G
1	chr1_90172289	0	90172289	T	G
1	chr1_90191691	0	90191691	C	G
1	chr1_90221192	0	90221192	G	C
1	chr1_90236730	0	90236730	A	C
1	chr1_90239603	0	90239603	C	G
1	chr1_90240265	0	90240265	A	C
1	chr1_90252173	0	90252173	G	T
1	chr1_90260732	0	90260732	G	C
1	chr1_90274209	0	90274209	A	C
1	chr1_90282270	0	90282270	T	G
1	chr1_90290734	0	90290734	C	G
1	chr1_90329757	0	90329757	G	T
1	chr1_90356804	0	90356804	T	G
1	chr1_90384707	0	90384707	G	C
1	chr1_90392241	0	90392241	A	C
1	chr1_90400190	0	90400190	C	G
1	chr1_90421323	0	90421323	G	T
1	chr1_90449573	0	90449573	C	A
1	chr1_90450239	0	90450239	C	A
1	chr1_90473390	0	90473390	G	C
1	chr1_90478312	0	90478312	C	G
1	chr1_90487356	0	90487356	G	C
1	chr1_90489406	0	90489406	T	A
1	chr1_90493841	0	90493841	A	C
1	chr1_90498028	0	90498028	G	T
1	chr1_90499814	0	90499814	T	A
1	chr1_90517250	0	90517250	T	A
1	chr1_90530429	0	90530429	A	T
1	chr1_90543012	0	90543012	A	C
1	chr1_90543250	0	90543250	A	C
1	chr1_90546041	0	90546041	T	G
1	chr1_90553957	0	90553957	G	T
1	chr1_90582844	0	90582844	C	G
1	chr1_90595417	0	90595417	G	C
1	chr1_90599719	0	90599719	C	A
1	chr1_90609576	0	90609576	G	C
1	chr1_90610067	0	90610067	A	C
1	chr1_90612983	0	90612983	C	G
1	chr1_90624077	0	90624077	T	G
1	chr1_90636495	0	90636495	A	C
1	chr1_90647182	0	90647182	G	T
1	chr1_90656161	0	90656161	C	G
1	chr1_90670552	0	90670552	C	G
1	chr1_90672888	0	90672888	G	C
1	chr1_90678132	0	90678132	T	G
1	chr1_90697399	0	90697399	A	C
1	chr1_90748143	0	90748143	A	C
1	chr1_90748165	0	90748165	C	A
1	chr1_90802489	0	90802489	C	G
1	chr1_90816041	0	90816041	C	G
1	chr1_90823360	0	90823360	C	G
1	chr1_90842143	0	90842143	T	A
1	chr1_90843032	0	90843032	T	A
1	chr1_90853266	0	90853266	G	T
1	chr1_90875746	0	90875746	G	C
1	chr1_90891858	0	90891858	A	T
1	chr1_90923459	0	90923459	T	G
1	chr1_90932958	0	90932958	A	C
1	chr1_90935244	0	90935244	T	G
1	chr1_90939046	0	90939046	G	T
1	chr1_90940195	0	90940195	T	A
1	chr1_90964237	0	90964237	C	G
1	chr1_90972332	0	90972332	T	A
1	chr1_90972811	0	90972811	A	T
1	chr1_90989726	0	90989726	T	G
1	chr1_91021776	0	91021776	A	T
1	chr1_91032056	0	91032056	C	G
1	chr1_91060446	0	91060446	G	C
1	chr1_91092074	0	91092074	G	C
1	chr1_91097712	0	91097712	G	T
1	chr1_91103710	0	91103710	G	C
1	chr1_91109489	0	91109489	G	T
1	chr1_91133304	0	91133304	G	C
1	chr1_91135320	0	91135320	T	G
1	chr1_91135534	0	91135534	C	A
1	chr1_91138692	0	91138692	A	T
1	chr1_91148849	0	91148849	A	C
1	chr1_91150441	0	91150441	G	T
1	chr1_91166209	0	91166209	A	T
1	chr1_91175838	0	91175838	C	G
1	chr1_91184747	0	91184747	G	T
1	chr1_91189029	0	91189029	G	C
1	chr1_91196542	0	91196542	C	G
1	chr1_91201479	0	91201479	T	G
1	chr1_91204532	0	91204532	G	C
1	chr1_91211100	0	91211100	G	T
1	chr1_91229566	0	91229566	G	C
1	chr1_91234708	0	91234708	C	G
1	chr1_91241240	0	91241240	G	T
1	chr1_91257852	0	91257852	T	G
1	chr1_91313920	0	91313920	A	T
1	chr1_91320795	0	91320795	A	C
1	chr1_91327942	0	91327942	A	C
1	chr1_91335466	0	91335466	G	C
1	chr1_91343119	0	91343119	G	T
1	chr1_91344163	0	91344163	A	C
1	chr1_91361074	0	91361074	G	C
1	chr1_91363417	0	91363417	G	T
1	chr1_91364231	0	91364231	T	G
1	chr1_91381380	0	91381380	T	G
1	chr1_91391535	0	91391535	A	T
1	chr1_91408142	0	91408142	C	G
1	chr1_91423709	0	91423709	T	G
1	chr1_91425673	0	91425673	A	C
1	chr1_91430337	0	91430337	C	G
1	chr1_91430742	0	91430742	A	C
1	chr1_91434543	0	91434543	T	A
1	chr1_91476387	0	91476387	T	G
1	chr1_91501344	0	91501344	A	C
1	chr1_91543058	0	91543058	G	T
1	chr1_91581523	0	91581523	G	C
1	chr1_91585921	0	91585921	A	C
1	chr1_91606805	0	91606805	A	C
1	chr1_91610967	0	91610967	A	C
1	chr1_91623121	0	91623121	G	C
1	chr1_91629904	0	91629904	T	G
1	chr1_91641152	0	91641152	G	C
1	chr1_91691334	0	91691334	G	C
1	chr1_91702046	0	91702046	T	G
1	chr1_91709789	0	91709789	C	A
1	chr1_91727804	0	91727804	A	T
1	chr1_91732448	0	91732448	G	T
1	chr1_91734293	0	91734293	C	A
1	chr1_91747324	0	91747324	G	C
1	chr1_91756049	0	91756049	T	G
1	chr1_91758700	0	91758700	T	G
1	chr1_91769536	0	91769536	G	C
1	chr1_91772631	0	91772631	C	G
1	chr1_91776119	0	91776119	A	C
1	chr1_91783208	0	91783208	C	G
1	chr1_91785073	0	91785073	A	C
1	chr1_91798105	0	91798105	A	T
1	chr1_91813222	0	91813222	G	C
1	chr1_91845363	0	91845363	G	C
1	chr1_91846403	0	91846403	G	C
1	chr1_91854270	0	91854270	A	C
1	chr1_91891262	0	91891262	A	C
1	chr1_91902689	0	91902689	T	G
1	chr1_91966314	0	91966314	A	T
1	chr1_91975990	0	91975990	A	C
1	chr1_91981875	0	91981875	T	G
1	chr1_92024188	0	92024188	C	G
1	chr1_92043683	0	92043683	T	A
1	chr1_92080944	0	92080944	G	C
1	chr1_92138137	0	92138137	G	C
1	chr1_92141443	0	92141443	G	C
1	chr1_92145949	0	92145949	G	C
1	chr1_92146932	0	92146932	G	C
1	chr1_92161010	0	92161010	T	G
1	chr1_92201214	0	92201214	C	A
1	chr1_92210262	0	92210262	C	A
1	chr1_92264558	0	92264558	G	C
1	chr1_92273699	0	92273699	G	T
1	chr1_92274577	0	92274577	C	G
1	chr1_92277676	0	92277676	A	T
1	chr1_92282560	0	92282560	G	T
1	chr1_92291446	0	92291446	C	A
1	chr1_92338030	0	92338030	T	G
1	chr1_92338406	0	92338406	C	G
1	chr1_92348927	0	92348927	G	T
1	chr1_92349557	0	92349557	C	G
1	chr1_92374479	0	92374479	C	G
1	chr1_92389802	0	92389802	G	C
1	chr1_92393686	0	92393686	G	C
1	chr1_92404879	0	92404879	G	T
1	chr1_92434052	0	92434052	C	G
1	chr1_92440632	0	92440632	G	T
1	chr1_92448957	0	92448957	A	C
1	chr1_92481107	0	92481107	C	G
1	chr1_92520942	0	92520942	G	C
1	chr1_92526859	0	92526859	A	C
1	chr1_92540465	0	92540465	A	C
1	chr1_92547957	0	92547957	G	T
1	chr1_92562982	0	92562982	G	C
1	chr1_92605597	0	92605597	G	T
1	chr1_92615830	0	92615830	A	C
1	chr1_92622318	0	92622318	C	A
1	chr1_92657907	0	92657907	C	A
1	chr1_92671797	0	92671797	A	T
1	chr1_92677237	0	92677237	G	C
1	chr1_92701110	0	92701110	A	T
1	chr1_92739290	0	92739290	C	G
1	chr1_92759778	0	92759778	A	T
1	chr1_92763667	0	92763667	G	C
1	chr1_92771818	0	92771818	T	G
1	chr1_92775141	0	92775141	G	T
1	chr1_92791954	0	92791954	A	C
1	chr1_92794616	0	92794616	G	T
1	chr1_92817438	0	92817438	G	C
1	chr1_92820620	0	92820620	G	T
1	chr1_92824121	0	92824121	C	G
1	chr1_92948355	0	92948355	C	G
1	chr1_93014764	0	93014764	A	C
1	chr1_93025815	0	93025815	A	T
1	chr1_93057179	0	93057179	T	G
1	chr1_93071337	0	93071337	C	A
1	chr1_93080686	0	93080686	G	C
1	chr1_93082230	0	93082230	T	A
1	chr1_93088970	0	93088970	G	C
1	chr1_93092698	0	93092698	G	T
1	chr1_93119109	0	93119109	A	C
1	chr1_93129983	0	93129983	C	A
1	chr1_93155489	0	93155489	T	A
1	chr1_93158694	0	93158694	C	A
1	chr1_93176225	0	93176225	G	C
1	chr1_93211926	0	93211926	A	T
1	chr1_93212629	0	93212629	A	C
1	chr1_93215201	0	93215201	C	G
1	chr1_93222682	0	93222682	G	C
1	chr1_93230448	0	93230448	T	G
1	chr1_93293107	0	93293107	T	A
1	chr1_93306192	0	93306192	T	G
1	chr1_93314521	0	93314521	G	C
1	chr1_93319168	0	93319168	G	C
1	chr1_93369379	0	93369379	C	A
1	chr1_93391666	0	93391666	G	T
1	chr1_93435603	0	93435603	A	C
1	chr1_93436728	0	93436728	G	T
1	chr1_93449715	0	93449715	G	T
1	chr1_93492059	0	93492059	T	A
1	chr1_93553846	0	93553846	A	C
1	chr1_93561739	0	93561739	C	A
1	chr1_93569360	0	93569360	A	T
1	chr1_93589203	0	93589203	A	T
1	chr1_93595199	0	93595199	T	G
1	chr1_93615003	0	93615003	C	G
1	chr1_93617110	0	93617110	A	C
1	chr1_93654153	0	93654153	A	C
1	chr1_93662700	0	93662700	T	G
1	chr1_93667329	0	93667329	A	C
1	chr1_93670741	0	93670741	G	C
1	chr1_93699612	0	93699612	C	G
1	chr1_93707144	0	93707144	A	T
1	chr1_93715348	0	93715348	C	G
1	chr1_93719138	0	93719138	G	C
1	chr1_93733194	0	93733194	A	C
1	chr1_93761849	0	93761849	G	C
1	chr1_93773341	0	93773341	G	C
1	chr1_93780598	0	93780598	G	T
1	chr1_93810644	0	93810644	T	A
1	chr1_93815909	0	93815909	G	T
1	chr1_93818465	0	93818465	C	A
1	chr1_93829750	0	93829750	T	G
1	chr1_93831840	0	93831840	C	A
1	chr1_93870755	0	93870755	A	C
1	chr1_93892325	0	93892325	C	G
1	chr1_93940829	0	93940829	A	C
1	chr1_93966716	0	93966716	T	A
1	chr1_93981209	0	93981209	A	C
1	chr1_93995095	0	93995095	T	G
1	chr1_94005240	0	94005240	T	G
1	chr1_94009967	0	94009967	A	T
1	chr1_94027820	0	94027820	T	G
1	chr1_94028832	0	94028832	C	G
1	chr1_94032778	0	94032778	T	A
1	chr1_94061119	0	94061119	G	T
1	chr1_94064606	0	94064606	C	G
1	chr1_94082386	0	94082386	C	G
1	chr1_94086239	0	94086239	A	C
1	chr1_94093965	0	94093965	G	T
1	chr1_94112198	0	94112198	T	G
1	chr1_94120988	0	94120988	T	G
1	chr1_94128129	0	94128129	A	C
1	chr1_94128291	0	94128291	A	C
1	chr1_94150751	0	94150751	C	A
1	chr1_94157047	0	94157047	T	G
1	chr1_94183479	0	94183479	C	G
1	chr1_94190091	0	94190091	C	G
1	chr1_94196828	0	94196828	T	A
1	chr1_94211368	0	94211368	T	G
1	chr1_94212697	0	94212697	C	A
1	chr1_94222190	0	94222190	T	G
1	chr1_94229957	0	94229957	A	T
1	chr1_94237833	0	94237833	T	G
1	chr1_94238488	0	94238488	A	T
1	chr1_94243853	0	94243853	T	A
1	chr1_94264993	0	94264993	C	G
1	chr1_94293078	0	94293078	G	C
1	chr1_94303234	0	94303234	G	T
1	chr1_94324476	0	94324476	G	T
1	chr1_94327899	0	94327899	A	C
1	chr1_94332970	0	94332970	A	T
1	chr1_94334798	0	94334798	G	T
1	chr1_94364457	0	94364457	C	A
1	chr1_94365064	0	94365064	A	C
1	chr1_94374968	0	94374968	G	T
1	chr1_94389683	0	94389683	G	C
1	chr1_94397524	0	94397524	T	G
1	chr1_94398758	0	94398758	G	C
1	chr1_94411958	0	94411958	C	A
1	chr1_94421800	0	94421800	G	T
1	chr1_94424882	0	94424882	C	A
1	chr1_94443189	0	94443189	A	C
1	chr1_94454262	0	94454262	A	C
1	chr1_94455691	0	94455691	T	G
1	chr1_94469016	0	94469016	C	G
1	chr1_94489805	0	94489805	A	C
1	chr1_94492355	0	94492355	G	T
1	chr1_94503945	0	94503945	A	C
1	chr1_94530735	0	94530735	C	G
1	chr1_94558374	0	94558374	C	A
1	chr1_94606402	0	94606402	T	G
1	chr1_94608830	0	94608830	T	G
1	chr1_94618900	0	94618900	G	T
1	chr1_94624938	0	94624938	C	G
1	chr1_94625925	0	94625925	C	G
1	chr1_94637291	0	94637291	T	G
1	chr1_94652013	0	94652013	G	C
1	chr1_94658038	0	94658038	G	C
1	chr1_94667118	0	94667118	A	C
1	chr1_94681239	0	94681239	G	C
1	chr1_94698233	0	94698233	A	C
1	chr1_94768337	0	94768337	G	C
1	chr1_94781770	0	94781770	T	G
1	chr1_94785116	0	94785116	A	C
1	chr1_94805914	0	94805914	C	A
1	chr1_94819140	0	94819140	G	C
1	chr1_94822188	0	94822188	A	T
1	chr1_94827819	0	94827819	A	C
1	chr1_94828102	0	94828102	T	G
1	chr1_94831853	0	94831853	T	A
1	chr1_94847672	0	94847672	A	T
1	chr1_94858973	0	94858973	C	A
1	chr1_94864166	0	94864166	C	A
1	chr1_94865673	0	94865673	T	A
1	chr1_94866215	0	94866215	A	C
1	chr1_94868158	0	94868158	C	A
1	chr1_94877444	0	94877444	T	G
1	chr1_94886433	0	94886433	A	C
1	chr1_94899855	0	94899855	G	C
1	chr1_94903482	0	94903482	C	G
1	chr1_94920392	0	94920392	T	G
1	chr1_94923477	0	94923477	T	G
1	chr1_94929618	0	94929618	C	G
1	chr1_94946882	0	94946882	A	T
1	chr1_94962839	0	94962839	T	G
1	chr1_94965616	0	94965616	C	G
1	chr1_94965744	0	94965744	T	G
1	chr1_94966786	0	94966786	A	T
1	chr1_94976937	0	94976937	A	T
1	chr1_94977881	0	94977881	T	A
1	chr1_94985548	0	94985548	A	C
1	chr1_94990190	0	94990190	G	C
1	chr1_94992957	0	94992957	A	C
1	chr1_94993881	0	94993881	G	C
1	chr1_95020965	0	95020965	G	T
1	chr1_95027292	0	95027292	T	G
1	chr1_95037044	0	95037044	C	A
1	chr1_95047564	0	95047564	C	A
1	chr1_95055650	0	95055650	C	G
1	chr1_95103085	0	95103085	C	A
1	chr1_95105216	0	95105216	A	C
1	chr1_95105954	0	95105954	C	A
1	chr1_95106649	0	95106649	C	A
1	chr1_95118390	0	95118390	G	C
1	chr1_95120208	0	95120208	T	G
1	chr1_95140874	0	95140874	T	G
1	chr1_95148703	0	95148703	T	G
1	chr1_95157731	0	95157731	T	G
1	chr1_95164172	0	95164172	C	A
1	chr1_95168169	0	95168169	T	G
1	chr1_95171026	0	95171026	A	C
1	chr1_95172359	0	95172359	A	C
1	chr1_95174343	0	95174343	T	G
1	chr1_95176541	0	95176541	C	A
1	chr1_95214945	0	95214945	C	A
1	chr1_95219861	0	95219861	C	A
1	chr1_95226446	0	95226446	G	C
1	chr1_95238495	0	95238495	T	G
1	chr1_95245048	0	95245048	A	T
1	chr1_95250853	0	95250853	G	C
1	chr1_95277419	0	95277419	G	C
1	chr1_95288105	0	95288105	G	T
1	chr1_95297146	0	95297146	G	T
1	chr1_95299735	0	95299735	C	G
1	chr1_95317310	0	95317310	G	C
1	chr1_95331420	0	95331420	T	G
1	chr1_95335258	0	95335258	G	T
1	chr1_95356807	0	95356807	T	A
1	chr1_95365501	0	95365501	A	C
1	chr1_95396382	0	95396382	T	A
1	chr1_95408283	0	95408283	A	C
1	chr1_95415109	0	95415109	T	A
1	chr1_95420392	0	95420392	G	C
1	chr1_95431867	0	95431867	T	G
1	chr1_95440442	0	95440442	T	A
1	chr1_95446388	0	95446388	A	C
1	chr1_95467416	0	95467416	G	C
1	chr1_95471518	0	95471518	T	G
1	chr1_95476953	0	95476953	T	G
1	chr1_95488762	0	95488762	G	T
1	chr1_95500737	0	95500737	C	G
1	chr1_95503111	0	95503111	A	C
1	chr1_95520114	0	95520114	G	T
1	chr1_95536655	0	95536655	G	C
1	chr1_95542480	0	95542480	T	G
1	chr1_95543506	0	95543506	A	T
1	chr1_95566035	0	95566035	C	G
1	chr1_95573855	0	95573855	T	G
1	chr1_95578326	0	95578326	A	C
1	chr1_95634388	0	95634388	C	G
1	chr1_95648679	0	95648679	G	T
1	chr1_95672062	0	95672062	C	G
1	chr1_95729777	0	95729777	T	G
1	chr1_95759695	0	95759695	G	T
1	chr1_95769730	0	95769730	T	G
1	chr1_95774855	0	95774855	A	C
1	chr1_95782201	0	95782201	A	T
1	chr1_95798132	0	95798132	C	G
1	chr1_95811432	0	95811432	G	C
1	chr1_95822311	0	95822311	A	T
1	chr1_95858622	0	95858622	C	G
1	chr1_95888185	0	95888185	T	G
1	chr1_95898360	0	95898360	T	G
1	chr1_95913780	0	95913780	T	A
1	chr1_95918944	0	95918944	G	T
1	chr1_95919213	0	95919213	T	G
1	chr1_95956755	0	95956755	A	T
1	chr1_95968428	0	95968428	T	G
1	chr1_95977099	0	95977099	C	A
1	chr1_96048213	0	96048213	C	A
1	chr1_96115125	0	96115125	A	C
1	chr1_96134737	0	96134737	C	A
1	chr1_96151281	0	96151281	A	T
1	chr1_96152282	0	96152282	G	C
1	chr1_96163751	0	96163751	G	C
1	chr1_96178332	0	96178332	T	G
1	chr1_96210232	0	96210232	G	C
1	chr1_96219334	0	96219334	G	T
1	chr1_96254328	0	96254328	A	T
1	chr1_96254864	0	96254864	G	C
1	chr1_96268712	0	96268712	C	A
1	chr1_96283594	0	96283594	T	A
1	chr1_96350296	0	96350296	T	G
1	chr1_96354122	0	96354122	G	T
1	chr1_96359944	0	96359944	G	T
1	chr1_96359960	0	96359960	C	G
1	chr1_96395350	0	96395350	T	A
1	chr1_96409182	0	96409182	C	A
1	chr1_96470728	0	96470728	A	C
1	chr1_96479180	0	96479180	A	C
1	chr1_96495681	0	96495681	G	C
1	chr1_96497147	0	96497147	A	C
1	chr1_96507656	0	96507656	C	A
1	chr1_96511991	0	96511991	G	C
1	chr1_96568894	0	96568894	G	T
1	chr1_96594319	0	96594319	A	T
1	chr1_96610643	0	96610643	T	G
1	chr1_96624726	0	96624726	T	A
1	chr1_96634643	0	96634643	A	T
1	chr1_96652150	0	96652150	A	T
1	chr1_96658922	0	96658922	T	A
1	chr1_96664617	0	96664617	G	T
1	chr1_96714145	0	96714145	G	T
1	chr1_96718378	0	96718378	G	C
1	chr1_96729346	0	96729346	A	C
1	chr1_96744946	0	96744946	T	A
1	chr1_96745441	0	96745441	T	A
1	chr1_96756704	0	96756704	T	A
1	chr1_96780111	0	96780111	A	T
1	chr1_96782582	0	96782582	T	G
1	chr1_96793993	0	96793993	C	A
1	chr1_96820090	0	96820090	T	A
1	chr1_96824424	0	96824424	A	C
1	chr1_96833630	0	96833630	C	G
1	chr1_96836392	0	96836392	G	T
1	chr1_96859601	0	96859601	C	G
1	chr1_96867307	0	96867307	G	T
1	chr1_96870505	0	96870505	C	G
1	chr1_96873306	0	96873306	G	C
1	chr1_96879190	0	96879190	G	C
1	chr1_96898197	0	96898197	T	A
1	chr1_96903520	0	96903520	G	T
1	chr1_96912707	0	96912707	G	T
1	chr1_96915498	0	96915498	G	T
1	chr1_96940982	0	96940982	A	C
1	chr1_96942973	0	96942973	C	G
1	chr1_96953696	0	96953696	T	A
1	chr1_96965690	0	96965690	C	G
1	chr1_96966393	0	96966393	G	C
1	chr1_97004518	0	97004518	T	G
1	chr1_97041032	0	97041032	G	C
1	chr1_97055676	0	97055676	T	G
1	chr1_97057683	0	97057683	C	A
1	chr1_97085884	0	97085884	G	T
1	chr1_97091698	0	97091698	A	T
1	chr1_97180676	0	97180676	C	A
1	chr1_97237743	0	97237743	G	T
1	chr1_97255102	0	97255102	G	C
1	chr1_97256849	0	97256849	C	G
1	chr1_97299898	0	97299898	G	C
1	chr1_97314592	0	97314592	A	T
1	chr1_97323970	0	97323970	C	A
1	chr1_97326608	0	97326608	G	T
1	chr1_97328105	0	97328105	G	C
1	chr1_97328750	0	97328750	A	T
1	chr1_97331809	0	97331809	G	C
1	chr1_97343628	0	97343628	A	C
1	chr1_97364795	0	97364795	A	C
1	chr1_97382439	0	97382439	T	G
1	chr1_97409008	0	97409008	G	C
1	chr1_97450460	0	97450460	A	T
1	chr1_97469060	0	97469060	A	C
1	chr1_97492195	0	97492195	C	G
1	chr1_97496837	0	97496837	A	C
1	chr1_97503060	0	97503060	A	T
1	chr1_97536561	0	97536561	A	C
1	chr1_97553840	0	97553840	C	G
1	chr1_97561902	0	97561902	C	G
1	chr1_97566495	0	97566495	T	G
1	chr1_97573162	0	97573162	A	T
1	chr1_97585628	0	97585628	C	G
1	chr1_97599570	0	97599570	G	C
1	chr1_97604521	0	97604521	G	T
1	chr1_97619631	0	97619631	C	G
1	chr1_97628960	0	97628960	A	C
1	chr1_97649577	0	97649577	A	T
1	chr1_97658550	0	97658550	C	G
1	chr1_97667019	0	97667019	G	T
1	chr1_97667281	0	97667281	T	A
1	chr1_97681780	0	97681780	C	G
1	chr1_97686027	0	97686027	A	T
1	chr1_97686961	0	97686961	T	A
1	chr1_97695547	0	97695547	G	C
1	chr1_97711827	0	97711827	G	T
1	chr1_97714504	0	97714504	G	T
1	chr1_97722135	0	97722135	G	C
1	chr1_97774797	0	97774797	T	A
1	chr1_97775610	0	97775610	T	A
1	chr1_97777898	0	97777898	C	G
1	chr1_97807270	0	97807270	G	C
1	chr1_97849602	0	97849602	A	T
1	chr1_97853654	0	97853654	A	C
1	chr1_97863011	0	97863011	A	T
1	chr1_97877871	0	97877871	T	G
1	chr1_97895630	0	97895630	G	T
1	chr1_97906949	0	97906949	C	G
1	chr1_97909333	0	97909333	C	A
1	chr1_97915695	0	97915695	G	T
1	chr1_97919622	0	97919622	C	A
1	chr1_97920795	0	97920795	G	C
1	chr1_97934320	0	97934320	G	T
1	chr1_97939048	0	97939048	G	T
1	chr1_97942360	0	97942360	T	G
1	chr1_97946030	0	97946030	A	C
1	chr1_97970583	0	97970583	C	G
1	chr1_97984229	0	97984229	A	T
1	chr1_97986300	0	97986300	C	G
1	chr1_97992755	0	97992755	T	A
1	chr1_98001024	0	98001024	A	T
1	chr1_98032763	0	98032763	C	A
1	chr1_98034212	0	98034212	C	G
1	chr1_98040792	0	98040792	G	C
1	chr1_98062096	0	98062096	C	G
1	chr1_98064776	0	98064776	C	A
1	chr1_98071011	0	98071011	T	A
1	chr1_98073361	0	98073361	C	A
1	chr1_98074549	0	98074549	G	T
1	chr1_98077937	0	98077937	A	C
1	chr1_98090554	0	98090554	C	G
1	chr1_98096265	0	98096265	C	G
1	chr1_98105590	0	98105590	T	G
1	chr1_98107342	0	98107342	C	G
1	chr1_98109812	0	98109812	G	C
1	chr1_98119721	0	98119721	A	T
1	chr1_98120006	0	98120006	C	A
1	chr1_98126435	0	98126435	C	A
1	chr1_98128440	0	98128440	G	T
1	chr1_98154167	0	98154167	C	A
1	chr1_98179950	0	98179950	T	G
1	chr1_98181031	0	98181031	C	A
1	chr1_98190206	0	98190206	C	G
1	chr1_98219274	0	98219274	G	C
1	chr1_98225224	0	98225224	G	T
1	chr1_98235988	0	98235988	C	A
1	chr1_98251758	0	98251758	G	C
1	chr1_98266824	0	98266824	T	G
1	chr1_98299150	0	98299150	T	A
1	chr1_98320445	0	98320445	C	A
1	chr1_98325028	0	98325028	T	A
1	chr1_98328022	0	98328022	C	A
1	chr1_98335614	0	98335614	G	T
1	chr1_98338202	0	98338202	G	C
1	chr1_98357842	0	98357842	A	C
1	chr1_98358354	0	98358354	G	C
1	chr1_98360482	0	98360482	T	G
1	chr1_98361079	0	98361079	C	G
1	chr1_98372148	0	98372148	C	G
1	chr1_98387133	0	98387133	G	C
1	chr1_98396890	0	98396890	C	G
1	chr1_98410074	0	98410074	C	G
1	chr1_98414404	0	98414404	T	A
1	chr1_98419388	0	98419388	G	C
1	chr1_98428370	0	98428370	G	C
1	chr1_98429647	0	98429647	G	T
1	chr1_98442098	0	98442098	C	G
1	chr1_98454309	0	98454309	C	G
1	chr1_98458129	0	98458129	C	G
1	chr1_98482619	0	98482619	T	A
1	chr1_98524143	0	98524143	G	C
1	chr1_98524380	0	98524380	G	T
1	chr1_98534638	0	98534638	G	C
1	chr1_98556721	0	98556721	G	T
1	chr1_98561434	0	98561434	G	C
1	chr1_98587669	0	98587669	T	A
1	chr1_98602256	0	98602256	C	A
1	chr1_98611465	0	98611465	A	C
1	chr1_98616620	0	98616620	C	A
1	chr1_98624443	0	98624443	T	A
1	chr1_98654674	0	98654674	C	G
1	chr1_98654782	0	98654782	A	T
1	chr1_98662955	0	98662955	C	G
1	chr1_98672607	0	98672607	C	G
1	chr1_98680648	0	98680648	G	T
1	chr1_98691107	0	98691107	C	A
1	chr1_98709041	0	98709041	G	T
1	chr1_98726090	0	98726090	A	C
1	chr1_98732755	0	98732755	C	A
1	chr1_98760713	0	98760713	G	C
1	chr1_98767886	0	98767886	G	C
1	chr1_98779395	0	98779395	G	T
1	chr1_98815123	0	98815123	C	A
1	chr1_98816118	0	98816118	G	T
1	chr1_98820721	0	98820721	A	C
1	chr1_98826965	0	98826965	T	A
1	chr1_98827333	0	98827333	A	C
1	chr1_98854101	0	98854101	T	A
1	chr1_98869275	0	98869275	A	T
1	chr1_98875041	0	98875041	T	G
1	chr1_98964095	0	98964095	A	C
1	chr1_98967546	0	98967546	C	G
1	chr1_98967771	0	98967771	C	A
1	chr1_98972685	0	98972685	T	G
1	chr1_98978780	0	98978780	T	G
1	chr1_98989744	0	98989744	A	C
1	chr1_98995587	0	98995587	A	C
1	chr1_99000277	0	99000277	T	G
1	chr1_99000730	0	99000730	G	C
1	chr1_99047861	0	99047861	A	T
1	chr1_99081373	0	99081373	C	A
1	chr1_99081885	0	99081885	G	C
1	chr1_99086411	0	99086411	T	A
1	chr1_99106190	0	99106190	T	A
1	chr1_99107594	0	99107594	G	T
1	chr1_99113494	0	99113494	A	C
1	chr1_99131592	0	99131592	C	G
1	chr1_99163814	0	99163814	G	C
1	chr1_99185306	0	99185306	G	T
1	chr1_99219984	0	99219984	T	G
1	chr1_99231756	0	99231756	C	A
1	chr1_99252845	0	99252845	C	G
1	chr1_99273899	0	99273899	C	G
1	chr1_99279975	0	99279975	T	G
1	chr1_99286140	0	99286140	G	T
1	chr1_99329177	0	99329177	G	C
1	chr1_99342102	0	99342102	C	G
1	chr1_99342959	0	99342959	C	G
1	chr1_99350339	0	99350339	G	T
1	chr1_99372390	0	99372390	T	A
1	chr1_99387995	0	99387995	C	A
1	chr1_99402563	0	99402563	G	C
1	chr1_99434933	0	99434933	A	C
1	chr1_99444373	0	99444373	T	G
1	chr1_99466131	0	99466131	A	T
1	chr1_99497414	0	99497414	C	A
1	chr1_99502123	0	99502123	T	G
1	chr1_99522758	0	99522758	T	G
1	chr1_99528823	0	99528823	T	A
1	chr1_99544271	0	99544271	T	A
1	chr1_99557416	0	99557416	T	A
1	chr1_99558759	0	99558759	C	A
1	chr1_99568863	0	99568863	T	G
1	chr1_99577896	0	99577896	C	A
1	chr1_99601287	0	99601287	C	G
1	chr1_99621572	0	99621572	C	G
1	chr1_99623116	0	99623116	G	T
1	chr1_99634099	0	99634099	C	G
1	chr1_99675837	0	99675837	G	T
1	chr1_99683955	0	99683955	G	C
1	chr1_99706558	0	99706558	C	G
1	chr1_99712888	0	99712888	C	G
1	chr1_99713807	0	99713807	C	G
1	chr1_99719673	0	99719673	C	A
1	chr1_99726077	0	99726077	A	C
1	chr1_99755372	0	99755372	G	T
1	chr1_99758834	0	99758834	C	G
1	chr1_99770716	0	99770716	C	G
1	chr1_99776033	0	99776033	C	A
1	chr1_99782193	0	99782193	T	A
1	chr1_99787251	0	99787251	C	G
1	chr1_99796191	0	99796191	C	A
1	chr1_99803766	0	99803766	A	T
1	chr1_99807910	0	99807910	T	A
1	chr1_99849387	0	99849387	A	T
1	chr1_99855090	0	99855090	C	A
1	chr1_99861176	0	99861176	G	C
1	chr1_99904250	0	99904250	A	C
1	chr1_99941858	0	99941858	T	A
1	chr1_99982963	0	99982963	G	C
1	chr1_99997056	0	99997056	C	G
1	chr1_99999389	0	99999389	C	A
1	chr1_100001838	0	100001838	A	T
1	chr1_100006065	0	100006065	A	C
1	chr1_100020577	0	100020577	T	G
1	chr1_100046037	0	100046037	C	A
1	chr1_100047355	0	100047355	T	G
1	chr1_100054910	0	100054910	C	A
1	chr1_100059539	0	100059539	C	G
1	chr1_100066893	0	100066893	G	C
1	chr1_100075467	0	100075467	G	C
1	chr1_100124499	0	100124499	A	T
1	chr1_100134193	0	100134193	C	G
1	chr1_100159571	0	100159571	T	A
1	chr1_100166238	0	100166238	T	A
1	chr1_100178276	0	100178276	A	C
1	chr1_100182014	0	100182014	G	C
1	chr1_100184273	0	100184273	C	G
1	chr1_100201013	0	100201013	T	G
1	chr1_100204024	0	100204024	T	G
1	chr1_100244592	0	100244592	T	G
1	chr1_100252818	0	100252818	C	A
1	chr1_100255321	0	100255321	C	G
1	chr1_100262412	0	100262412	G	T
1	chr1_100273246	0	100273246	A	C
1	chr1_100297310	0	100297310	G	C
1	chr1_100323440	0	100323440	T	A
1	chr1_100326360	0	100326360	G	C
1	chr1_100334655	0	100334655	G	C
1	chr1_100424479	0	100424479	C	A
1	chr1_100459065	0	100459065	A	T
1	chr1_100462725	0	100462725	G	C
1	chr1_100472279	0	100472279	A	C
1	chr1_100472794	0	100472794	C	A
1	chr1_100487716	0	100487716	C	G
1	chr1_100489035	0	100489035	A	C
1	chr1_100503347	0	100503347	G	T
1	chr1_100534965	0	100534965	C	G
1	chr1_100535838	0	100535838	A	C
1	chr1_100545828	0	100545828	C	A
1	chr1_100563693	0	100563693	C	G
1	chr1_100578465	0	100578465	G	T
1	chr1_100605356	0	100605356	T	G
1	chr1_100636987	0	100636987	C	G
1	chr1_100643808	0	100643808	G	T
1	chr1_100655661	0	100655661	T	A
1	chr1_100656894	0	100656894	T	A
1	chr1_100665718	0	100665718	G	C
1	chr1_100680533	0	100680533	G	T
1	chr1_100713156	0	100713156	G	C
1	chr1_100723146	0	100723146	G	C
1	chr1_100728134	0	100728134	A	C
1	chr1_100740208	0	100740208	A	T
1	chr1_100761491	0	100761491	G	C
1	chr1_100786451	0	100786451	T	G
1	chr1_100801431	0	100801431	G	T
1	chr1_100801692	0	100801692	C	A
1	chr1_100811834	0	100811834	A	C
1	chr1_100821754	0	100821754	A	C
1	chr1_100845895	0	100845895	G	T
1	chr1_100856332	0	100856332	G	C
1	chr1_100856944	0	100856944	C	A
1	chr1_100860941	0	100860941	T	A
1	chr1_100861287	0	100861287	C	G
1	chr1_100881001	0	100881001	A	C
1	chr1_100901571	0	100901571	T	G
1	chr1_100908084	0	100908084	T	G
1	chr1_100913176	0	100913176	T	A
1	chr1_100924132	0	100924132	G	C
1	chr1_100954753	0	100954753	C	A
1	chr1_100957925	0	100957925	G	C
1	chr1_100971244	0	100971244	A	C
1	chr1_100996952	0	100996952	A	T
1	chr1_101039124	0	101039124	G	C
1	chr1_101048981	0	101048981	C	A
1	chr1_101117478	0	101117478	T	G
1	chr1_101131764	0	101131764	T	A
1	chr1_101167041	0	101167041	T	A
1	chr1_101171525	0	101171525	G	T
1	chr1_101197827	0	101197827	C	G
1	chr1_101228344	0	101228344	C	A
1	chr1_101231167	0	101231167	T	A
1	chr1_101263517	0	101263517	C	G
1	chr1_101293973	0	101293973	A	C
1	chr1_101319427	0	101319427	A	C
1	chr1_101320835	0	101320835	T	G
1	chr1_101321326	0	101321326	A	C
1	chr1_101333409	0	101333409	T	G
1	chr1_101350286	0	101350286	C	A
1	chr1_101366503	0	101366503	G	C
1	chr1_101367334	0	101367334	T	G
1	chr1_101367951	0	101367951	C	G
1	chr1_101408989	0	101408989	G	C
1	chr1_101412847	0	101412847	A	C
1	chr1_101439031	0	101439031	T	G
1	chr1_101465015	0	101465015	T	A
1	chr1_101517058	0	101517058	C	G
1	chr1_101521449	0	101521449	G	T
1	chr1_101532971	0	101532971	C	G
1	chr1_101534712	0	101534712	G	C
1	chr1_101537952	0	101537952	A	C
1	chr1_101549479	0	101549479	A	T
1	chr1_101571546	0	101571546	G	C
1	chr1_101577199	0	101577199	C	G
1	chr1_101579970	0	101579970	G	C
1	chr1_101596351	0	101596351	C	A
1	chr1_101605035	0	101605035	A	C
1	chr1_101608080	0	101608080	G	C
1	chr1_101615652	0	101615652	C	G
1	chr1_101657911	0	101657911	A	T
1	chr1_101662474	0	101662474	C	G
1	chr1_101669610	0	101669610	C	G
1	chr1_101699294	0	101699294	G	C
1	chr1_101709130	0	101709130	T	G
1	chr1_101722301	0	101722301	A	C
1	chr1_101751302	0	101751302	G	C
1	chr1_101763333	0	101763333	T	G
1	chr1_101768175	0	101768175	C	G
1	chr1_101769297	0	101769297	A	C
1	chr1_101770462	0	101770462	A	C
1	chr1_101786917	0	101786917	G	C
1	chr1_101789555	0	101789555	A	T
1	chr1_101829355	0	101829355	T	G
1	chr1_101834387	0	101834387	A	C
1	chr1_101860818	0	101860818	G	C
1	chr1_101872673	0	101872673	G	C
1	chr1_101886784	0	101886784	A	C
1	chr1_101924472	0	101924472	T	A
1	chr1_101947219	0	101947219	A	C
1	chr1_101957286	0	101957286	C	G
1	chr1_101981408	0	101981408	A	T
1	chr1_101996605	0	101996605	G	C
1	chr1_101996695	0	101996695	C	G
1	chr1_102048728	0	102048728	C	G
1	chr1_102049861	0	102049861	G	T
1	chr1_102091552	0	102091552	A	C
1	chr1_102103028	0	102103028	T	G
1	chr1_102125256	0	102125256	A	C
1	chr1_102141824	0	102141824	C	G
1	chr1_102146306	0	102146306	C	A
1	chr1_102147356	0	102147356	T	A
1	chr1_102172934	0	102172934	G	T
1	chr1_102180752	0	102180752	G	C
1	chr1_102181098	0	102181098	T	G
1	chr1_102193270	0	102193270	G	T
1	chr1_102203937	0	102203937	A	C
1	chr1_102213453	0	102213453	T	G
1	chr1_102234808	0	102234808	C	A
1	chr1_102275664	0	102275664	C	A
1	chr1_102278214	0	102278214	A	C
1	chr1_102287580	0	102287580	C	G
1	chr1_102304267	0	102304267	T	G
1	chr1_102304502	0	102304502	G	C
1	chr1_102324044	0	102324044	A	C
1	chr1_102350996	0	102350996	T	G
1	chr1_102351934	0	102351934	C	A
1	chr1_102364836	0	102364836	A	C
1	chr1_102368504	0	102368504	G	C
1	chr1_102372674	0	102372674	G	T
1	chr1_102376443	0	102376443	G	C
1	chr1_102406464	0	102406464	C	G
1	chr1_102408077	0	102408077	T	G
1	chr1_102420038	0	102420038	G	C
1	chr1_102430012	0	102430012	C	G
1	chr1_102438918	0	102438918	C	A
1	chr1_102494813	0	102494813	G	C
1	chr1_102516502	0	102516502	G	T
1	chr1_102520541	0	102520541	G	C
1	chr1_102563614	0	102563614	G	T
1	chr1_102563674	0	102563674	T	A
1	chr1_102563801	0	102563801	C	G
1	chr1_102566862	0	102566862	G	C
1	chr1_102581064	0	102581064	C	G
1	chr1_102583015	0	102583015	T	G
1	chr1_102583213	0	102583213	T	A
1	chr1_102599261	0	102599261	T	A
1	chr1_102622856	0	102622856	C	G
1	chr1_102624463	0	102624463	T	A
1	chr1_102634363	0	102634363	A	C
1	chr1_102647295	0	102647295	T	A
1	chr1_102650879	0	102650879	C	A
1	chr1_102657384	0	102657384	G	C
1	chr1_102678250	0	102678250	T	G
1	chr1_102687617	0	102687617	T	A
1	chr1_102703185	0	102703185	T	G
1	chr1_102707489	0	102707489	T	A
1	chr1_102721000	0	102721000	C	A
1	chr1_102756281	0	102756281	T	G
1	chr1_102763700	0	102763700	A	C
1	chr1_102764696	0	102764696	C	G
1	chr1_102778272	0	102778272	C	G
1	chr1_102798289	0	102798289	T	G
1	chr1_102823029	0	102823029	T	A
1	chr1_102849773	0	102849773	G	T
1	chr1_102917610	0	102917610	G	C
1	chr1_102942326	0	102942326	C	G
1	chr1_102967661	0	102967661	G	C
1	chr1_102970546	0	102970546	C	A
1	chr1_102971926	0	102971926	C	A
1	chr1_102972396	0	102972396	A	C
1	chr1_102975094	0	102975094	C	G
1	chr1_102979065	0	102979065	C	G
1	chr1_102983385	0	102983385	A	T
1	chr1_102984721	0	102984721	G	T
1	chr1_103002499	0	103002499	A	T
1	chr1_103023962	0	103023962	G	C
1	chr1_103029672	0	103029672	C	A
1	chr1_103037562	0	103037562	T	G
1	chr1_103044316	0	103044316	T	A
1	chr1_103077337	0	103077337	A	T
1	chr1_103080933	0	103080933	C	G
1	chr1_103130374	0	103130374	G	T
1	chr1_103138281	0	103138281	A	T
1	chr1_103150239	0	103150239	G	T
1	chr1_103170537	0	103170537	T	G
1	chr1_103179496	0	103179496	G	C
1	chr1_103222313	0	103222313	T	G
1	chr1_103255782	0	103255782	A	C
1	chr1_103310084	0	103310084	C	A
1	chr1_103333868	0	103333868	C	G
1	chr1_103339174	0	103339174	G	T
1	chr1_103349868	0	103349868	C	G
1	chr1_103352711	0	103352711	A	C
1	chr1_103363664	0	103363664	G	T
1	chr1_103381189	0	103381189	T	A
1	chr1_103395187	0	103395187	T	G
1	chr1_103398869	0	103398869	C	A
1	chr1_103414109	0	103414109	G	T
1	chr1_103470119	0	103470119	C	G
1	chr1_103476804	0	103476804	C	G
1	chr1_103481511	0	103481511	A	C
1	chr1_103491300	0	103491300	C	G
1	chr1_103504771	0	103504771	G	T
1	chr1_103517025	0	103517025	C	A
1	chr1_103553585	0	103553585	C	G
1	chr1_103573660	0	103573660	T	A
1	chr1_103595983	0	103595983	G	T
1	chr1_103620371	0	103620371	A	C
1	chr1_103621181	0	103621181	A	T
1	chr1_103624548	0	103624548	C	A
1	chr1_103656110	0	103656110	A	C
1	chr1_103670436	0	103670436	G	C
1	chr1_103671440	0	103671440	C	G
1	chr1_103679569	0	103679569	G	T
1	chr1_103684993	0	103684993	A	C
1	chr1_103715597	0	103715597	C	G
1	chr1_103723517	0	103723517	G	T
1	chr1_103729219	0	103729219	G	C
1	chr1_103742120	0	103742120	C	A
1	chr1_103752204	0	103752204	T	G
1	chr1_103761642	0	103761642	A	C
1	chr1_103765903	0	103765903	A	T
1	chr1_103770781	0	103770781	T	G
1	chr1_103774020	0	103774020	T	A
1	chr1_103782990	0	103782990	G	T
1	chr1_103791201	0	103791201	A	C
1	chr1_103799376	0	103799376	A	C
1	chr1_103809837	0	103809837	C	G
1	chr1_103821839	0	103821839	C	A
1	chr1_103823020	0	103823020	T	A
1	chr1_103848846	0	103848846	T	G
1	chr1_103853903	0	103853903	C	G
1	chr1_103856747	0	103856747	G	C
1	chr1_103859587	0	103859587	C	A
1	chr1_103880277	0	103880277	T	A
1	chr1_103880466	0	103880466	C	G
1	chr1_103881850	0	103881850	A	T
1	chr1_103912927	0	103912927	A	C
1	chr1_103916174	0	103916174	G	C
1	chr1_103919451	0	103919451	T	A
1	chr1_103921118	0	103921118	T	G
1	chr1_103928382	0	103928382	A	C
1	chr1_103930115	0	103930115	G	T
1	chr1_103938121	0	103938121	T	A
1	chr1_103939035	0	103939035	A	C
1	chr1_103939229	0	103939229	G	T
1	chr1_103943338	0	103943338	G	C
1	chr1_103949393	0	103949393	G	T
1	chr1_103951785	0	103951785	A	C
1	chr1_103978472	0	103978472	G	T
1	chr1_104011187	0	104011187	G	T
1	chr1_104012357	0	104012357	A	C
1	chr1_104043927	0	104043927	C	G
1	chr1_104047895	0	104047895	G	C
1	chr1_104066108	0	104066108	A	C
1	chr1_104066339	0	104066339	C	G
1	chr1_104096006	0	104096006	C	A
1	chr1_104173561	0	104173561	A	C
1	chr1_104179416	0	104179416	C	G
1	chr1_104182581	0	104182581	G	T
1	chr1_104204282	0	104204282	G	C
1	chr1_104224233	0	104224233	C	G
1	chr1_104224960	0	104224960	T	G
1	chr1_104234089	0	104234089	G	C
1	chr1_104262468	0	104262468	C	A
1	chr1_104268850	0	104268850	T	G
1	chr1_104271201	0	104271201	A	T
1	chr1_104275049	0	104275049	C	G
1	chr1_104298994	0	104298994	C	A
1	chr1_104311913	0	104311913	A	C
1	chr1_104315686	0	104315686	T	G
1	chr1_104328392	0	104328392	C	G
1	chr1_104338349	0	104338349	A	C
1	chr1_104340754	0	104340754	C	G
1	chr1_104405719	0	104405719	C	A
1	chr1_104409416	0	104409416	C	A
1	chr1_104442348	0	104442348	T	G
1	chr1_104443382	0	104443382	G	T
1	chr1_104444041	0	104444041	A	C
1	chr1_104449043	0	104449043	G	T
1	chr1_104482120	0	104482120	A	C
1	chr1_104529196	0	104529196	G	C
1	chr1_104547827	0	104547827	G	T
1	chr1_104554561	0	104554561	T	A
1	chr1_104556067	0	104556067	G	C
1	chr1_104563089	0	104563089	T	G
1	chr1_104570519	0	104570519	C	G
1	chr1_104593238	0	104593238	G	T
1	chr1_104623568	0	104623568	C	A
1	chr1_104652388	0	104652388	A	C
1	chr1_104671404	0	104671404	G	T
1	chr1_104678960	0	104678960	T	G
1	chr1_104691932	0	104691932	C	A
1	chr1_104710657	0	104710657	G	C
1	chr1_104755642	0	104755642	C	A
1	chr1_104763404	0	104763404	G	C
1	chr1_104784834	0	104784834	T	G
1	chr1_104796135	0	104796135	A	T
1	chr1_104806888	0	104806888	G	C
1	chr1_104828288	0	104828288	C	G
1	chr1_104846996	0	104846996	G	C
1	chr1_104858319	0	104858319	C	A
1	chr1_104868619	0	104868619	G	C
1	chr1_104879219	0	104879219	G	C
1	chr1_104881861	0	104881861	G	C
1	chr1_104896416	0	104896416	C	G
1	chr1_104926945	0	104926945	T	G
1	chr1_104990576	0	104990576	G	C
1	chr1_105068216	0	105068216	A	C
1	chr1_105088952	0	105088952	A	C
1	chr1_105116345	0	105116345	T	G
1	chr1_105130925	0	105130925	A	C
1	chr1_105155922	0	105155922	T	G
1	chr1_105208162	0	105208162	T	A
1	chr1_105218680	0	105218680	A	T
1	chr1_105231903	0	105231903	C	G
1	chr1_105245799	0	105245799	G	C
1	chr1_105247039	0	105247039	G	C
1	chr1_105251062	0	105251062	A	T
1	chr1_105259462	0	105259462	C	G
1	chr1_105267116	0	105267116	T	G
1	chr1_105268256	0	105268256	G	C
1	chr1_105292440	0	105292440	G	T
1	chr1_105314009	0	105314009	T	G
1	chr1_105315776	0	105315776	T	G
1	chr1_105339849	0	105339849	G	C
1	chr1_105344041	0	105344041	G	C
1	chr1_105344327	0	105344327	G	T
1	chr1_105363263	0	105363263	C	G
1	chr1_105363315	0	105363315	T	G
1	chr1_105369962	0	105369962	C	A
1	chr1_105394448	0	105394448	G	T
1	chr1_105407075	0	105407075	T	G
1	chr1_105419705	0	105419705	T	G
1	chr1_105427240	0	105427240	T	G
1	chr1_105466350	0	105466350	C	G
1	chr1_105471886	0	105471886	T	G
1	chr1_105472117	0	105472117	G	C
1	chr1_105482184	0	105482184	A	C
1	chr1_105492567	0	105492567	T	A
1	chr1_105492949	0	105492949	T	G
1	chr1_105512236	0	105512236	A	C
1	chr1_105534838	0	105534838	A	T
1	chr1_105578103	0	105578103	T	G
1	chr1_105578134	0	105578134	C	A
1	chr1_105579599	0	105579599	G	T
1	chr1_105580245	0	105580245	G	C
1	chr1_105601441	0	105601441	G	C
1	chr1_105614437	0	105614437	T	A
1	chr1_105619401	0	105619401	A	C
1	chr1_105621577	0	105621577	C	A
1	chr1_105632569	0	105632569	C	G
1	chr1_105647887	0	105647887	G	T
1	chr1_105661107	0	105661107	A	T
1	chr1_105695700	0	105695700	G	T
1	chr1_105704959	0	105704959	C	A
1	chr1_105717263	0	105717263	A	C
1	chr1_105782351	0	105782351	T	G
1	chr1_105792160	0	105792160	A	C
1	chr1_105799016	0	105799016	C	G
1	chr1_105808442	0	105808442	G	C
1	chr1_105827335	0	105827335	A	C
1	chr1_105837665	0	105837665	T	G
1	chr1_105845888	0	105845888	C	G
1	chr1_105847850	0	105847850	G	C
1	chr1_105848638	0	105848638	G	T
1	chr1_105863110	0	105863110	A	C
1	chr1_105899409	0	105899409	T	G
1	chr1_105902627	0	105902627	T	G
1	chr1_105920155	0	105920155	G	C
1	chr1_105937645	0	105937645	G	T
1	chr1_105946020	0	105946020	A	C
1	chr1_105946308	0	105946308	C	A
1	chr1_105960324	0	105960324	G	T
1	chr1_105962584	0	105962584	G	T
1	chr1_105974609	0	105974609	A	T
1	chr1_106005586	0	106005586	G	C
1	chr1_106005997	0	106005997	A	C
1	chr1_106007639	0	106007639	G	C
1	chr1_106021784	0	106021784	G	T
1	chr1_106046231	0	106046231	C	G
1	chr1_106048431	0	106048431	G	T
1	chr1_106051635	0	106051635	A	C
1	chr1_106057029	0	106057029	T	A
1	chr1_106069890	0	106069890	G	C
1	chr1_106077349	0	106077349	G	C
1	chr1_106080628	0	106080628	A	C
1	chr1_106082552	0	106082552	G	T
1	chr1_106084156	0	106084156	T	G
1	chr1_106112032	0	106112032	G	T
1	chr1_106132972	0	106132972	C	G
1	chr1_106136703	0	106136703	C	G
1	chr1_106137103	0	106137103	T	A
1	chr1_106151759	0	106151759	G	C
1	chr1_106175846	0	106175846	G	C
1	chr1_106176323	0	106176323	G	T
1	chr1_106184087	0	106184087	A	C
1	chr1_106190084	0	106190084	C	A
1	chr1_106220827	0	106220827	C	G
1	chr1_106225475	0	106225475	G	T
1	chr1_106235803	0	106235803	G	T
1	chr1_106243764	0	106243764	G	C
1	chr1_106294023	0	106294023	A	T
1	chr1_106322047	0	106322047	G	C
1	chr1_106322668	0	106322668	G	T
1	chr1_106324224	0	106324224	C	A
1	chr1_106334884	0	106334884	T	G
1	chr1_106346558	0	106346558	G	T
1	chr1_106397973	0	106397973	T	A
1	chr1_106399036	0	106399036	G	C
1	chr1_106431459	0	106431459	C	A
1	chr1_106434263	0	106434263	G	C
1	chr1_106436070	0	106436070	C	A
1	chr1_106448504	0	106448504	C	G
1	chr1_106469055	0	106469055	T	G
1	chr1_106479357	0	106479357	C	G
1	chr1_106513739	0	106513739	C	G
1	chr1_106518765	0	106518765	G	C
1	chr1_106560559	0	106560559	T	G
1	chr1_106572458	0	106572458	A	C
1	chr1_106595640	0	106595640	T	A
1	chr1_106603090	0	106603090	A	T
1	chr1_106604106	0	106604106	G	C
1	chr1_106604148	0	106604148	G	C
1	chr1_106614860	0	106614860	G	C
1	chr1_106619541	0	106619541	G	C
1	chr1_106638657	0	106638657	T	G
1	chr1_106639115	0	106639115	T	G
1	chr1_106646469	0	106646469	T	G
1	chr1_106647178	0	106647178	C	A
1	chr1_106656083	0	106656083	G	T
1	chr1_106668770	0	106668770	G	T
1	chr1_106668943	0	106668943	A	T
1	chr1_106670350	0	106670350	G	T
1	chr1_106683239	0	106683239	C	G
1	chr1_106693123	0	106693123	G	T
1	chr1_106710419	0	106710419	T	A
1	chr1_106755449	0	106755449	C	G
1	chr1_106773109	0	106773109	T	A
1	chr1_106773262	0	106773262	T	G
1	chr1_106793863	0	106793863	G	C
1	chr1_106814763	0	106814763	G	C
1	chr1_106817293	0	106817293	C	G
1	chr1_106822880	0	106822880	A	C
1	chr1_106890666	0	106890666	G	C
1	chr1_106891532	0	106891532	T	A
1	chr1_106906710	0	106906710	A	T
1	chr1_106923807	0	106923807	G	T
1	chr1_106926509	0	106926509	C	A
1	chr1_106955694	0	106955694	A	C
1	chr1_106989392	0	106989392	C	G
1	chr1_106994124	0	106994124	C	G
1	chr1_107019613	0	107019613	T	A
1	chr1_107030255	0	107030255	G	C
1	chr1_107037438	0	107037438	A	T
1	chr1_107068659	0	107068659	C	G
1	chr1_107107720	0	107107720	C	G
1	chr1_107125055	0	107125055	G	C
1	chr1_107145723	0	107145723	T	A
1	chr1_107189625	0	107189625	G	T
1	chr1_107209238	0	107209238	G	T
1	chr1_107225077	0	107225077	G	C
1	chr1_107230107	0	107230107	T	G
1	chr1_107323634	0	107323634	G	T
1	chr1_107355626	0	107355626	T	G
1	chr1_107357987	0	107357987	A	T
1	chr1_107366490	0	107366490	C	A
1	chr1_107375174	0	107375174	T	A
1	chr1_107409294	0	107409294	T	A
1	chr1_107412701	0	107412701	C	A
1	chr1_107418039	0	107418039	A	T
1	chr1_107431127	0	107431127	A	C
1	chr1_107438016	0	107438016	C	G
1	chr1_107448790	0	107448790	G	C
1	chr1_107453047	0	107453047	T	A
1	chr1_107461466	0	107461466	G	C
1	chr1_107476818	0	107476818	T	A
1	chr1_107477761	0	107477761	C	G
1	chr1_107503667	0	107503667	C	G
1	chr1_107518801	0	107518801	C	A
1	chr1_107541771	0	107541771	G	C
1	chr1_107545362	0	107545362	G	T
1	chr1_107554640	0	107554640	C	A
1	chr1_107565578	0	107565578	C	G
1	chr1_107565918	0	107565918	A	C
1	chr1_107587350	0	107587350	C	G
1	chr1_107598036	0	107598036	C	G
1	chr1_107606422	0	107606422	A	T
1	chr1_107638058	0	107638058	C	A
1	chr1_107653736	0	107653736	C	A
1	chr1_107665452	0	107665452	T	G
1	chr1_107685012	0	107685012	A	C
1	chr1_107686043	0	107686043	T	A
1	chr1_107695825	0	107695825	C	G
1	chr1_107714283	0	107714283	G	T
1	chr1_107729182	0	107729182	T	G
1	chr1_107745479	0	107745479	A	C
1	chr1_107758598	0	107758598	C	A
1	chr1_107776373	0	107776373	C	A
1	chr1_107799937	0	107799937	T	A
1	chr1_107810680	0	107810680	T	G
1	chr1_107834468	0	107834468	C	G
1	chr1_107839486	0	107839486	C	G
1	chr1_107844847	0	107844847	A	C
1	chr1_107874385	0	107874385	A	C
1	chr1_107909622	0	107909622	G	T
1	chr1_107916206	0	107916206	A	C
1	chr1_107969934	0	107969934	A	C
1	chr1_107972787	0	107972787	A	T
1	chr1_107981714	0	107981714	A	C
1	chr1_107983294	0	107983294	T	A
1	chr1_107997549	0	107997549	T	G
1	chr1_107999118	0	107999118	C	A
1	chr1_108000037	0	108000037	T	G
1	chr1_108039988	0	108039988	A	T
1	chr1_108051876	0	108051876	G	T
1	chr1_108077655	0	108077655	A	C
1	chr1_108102415	0	108102415	T	G
1	chr1_108114059	0	108114059	C	G
1	chr1_108191706	0	108191706	C	G
1	chr1_108193418	0	108193418	G	T
1	chr1_108215863	0	108215863	C	A
1	chr1_108237268	0	108237268	T	G
1	chr1_108244338	0	108244338	C	A
1	chr1_108249243	0	108249243	T	G
1	chr1_108255178	0	108255178	G	T
1	chr1_108265568	0	108265568	C	G
1	chr1_108269912	0	108269912	G	C
1	chr1_108312796	0	108312796	G	C
1	chr1_108313680	0	108313680	C	G
1	chr1_108330024	0	108330024	G	T
1	chr1_108331991	0	108331991	T	A
1	chr1_108336465	0	108336465	C	G
1	chr1_108339401	0	108339401	T	G
1	chr1_108339554	0	108339554	A	C
1	chr1_108343246	0	108343246	C	G
1	chr1_108343282	0	108343282	T	G
1	chr1_108344906	0	108344906	C	A
1	chr1_108356064	0	108356064	C	G
1	chr1_108358999	0	108358999	C	G
1	chr1_108381892	0	108381892	T	G
1	chr1_108387356	0	108387356	G	C
1	chr1_108409245	0	108409245	T	G
1	chr1_108409343	0	108409343	G	C
1	chr1_108428054	0	108428054	T	G
1	chr1_108437524	0	108437524	T	G
1	chr1_108474173	0	108474173	G	C
1	chr1_108476552	0	108476552	C	A
1	chr1_108477690	0	108477690	C	A
1	chr1_108479167	0	108479167	T	A
1	chr1_108494072	0	108494072	G	T
1	chr1_108503625	0	108503625	A	T
1	chr1_108537127	0	108537127	G	C
1	chr1_108544017	0	108544017	C	G
1	chr1_108580237	0	108580237	C	G
1	chr1_108601374	0	108601374	T	A
1	chr1_108611025	0	108611025	A	C
1	chr1_108611716	0	108611716	A	C
1	chr1_108614657	0	108614657	C	G
1	chr1_108614666	0	108614666	A	C
1	chr1_108632181	0	108632181	A	C
1	chr1_108636653	0	108636653	G	C
1	chr1_108637802	0	108637802	C	A
1	chr1_108658239	0	108658239	T	A
1	chr1_108673050	0	108673050	A	C
1	chr1_108680355	0	108680355	A	C
1	chr1_108725827	0	108725827	C	G
1	chr1_108730158	0	108730158	T	G
1	chr1_108734372	0	108734372	A	C
1	chr1_108739359	0	108739359	G	C
1	chr1_108767109	0	108767109	C	A
1	chr1_108767374	0	108767374	G	C
1	chr1_108796797	0	108796797	T	G
1	chr1_108797589	0	108797589	T	G
1	chr1_108830004	0	108830004	A	T
1	chr1_108854911	0	108854911	T	A
1	chr1_108863608	0	108863608	T	A
1	chr1_108868059	0	108868059	G	C
1	chr1_108875202	0	108875202	A	T
1	chr1_108875758	0	108875758	T	A
1	chr1_108877104	0	108877104	G	C
1	chr1_108881409	0	108881409	G	C
1	chr1_108902051	0	108902051	T	A
1	chr1_108918024	0	108918024	T	A
1	chr1_108922298	0	108922298	C	G
1	chr1_108925329	0	108925329	T	A
1	chr1_108946331	0	108946331	G	C
1	chr1_108951898	0	108951898	G	C
1	chr1_108956732	0	108956732	G	C
1	chr1_108999344	0	108999344	C	G
1	chr1_109000113	0	109000113	A	T
1	chr1_109003929	0	109003929	C	G
1	chr1_109005821	0	109005821	A	T
1	chr1_109010618	0	109010618	T	G
1	chr1_109039283	0	109039283	A	T
1	chr1_109070464	0	109070464	A	C
1	chr1_109072592	0	109072592	G	T
1	chr1_109074020	0	109074020	A	C
1	chr1_109081031	0	109081031	C	G
1	chr1_109090114	0	109090114	A	C
1	chr1_109090174	0	109090174	A	C
1	chr1_109090899	0	109090899	G	C
1	chr1_109096103	0	109096103	C	A
1	chr1_109117269	0	109117269	A	C
1	chr1_109128303	0	109128303	C	G
1	chr1_109136149	0	109136149	G	C
1	chr1_109163217	0	109163217	G	T
1	chr1_109168980	0	109168980	A	C
1	chr1_109170987	0	109170987	G	T
1	chr1_109171026	0	109171026	A	T
1	chr1_109194623	0	109194623	C	G
1	chr1_109240938	0	109240938	T	A
1	chr1_109266340	0	109266340	A	C
1	chr1_109297717	0	109297717	A	T
1	chr1_109298994	0	109298994	T	G
1	chr1_109309540	0	109309540	G	T
1	chr1_109311264	0	109311264	A	T
1	chr1_109318848	0	109318848	T	A
1	chr1_109327239	0	109327239	G	C
1	chr1_109337901	0	109337901	C	G
1	chr1_109346641	0	109346641	T	A
1	chr1_109349428	0	109349428	C	A
1	chr1_109399845	0	109399845	T	G
1	chr1_109440454	0	109440454	A	T
1	chr1_109455787	0	109455787	A	C
1	chr1_109489734	0	109489734	A	C
1	chr1_109505679	0	109505679	A	C
1	chr1_109538784	0	109538784	T	A
1	chr1_109573225	0	109573225	A	C
1	chr1_109581608	0	109581608	T	G
1	chr1_109592957	0	109592957	A	C
1	chr1_109616892	0	109616892	T	G
1	chr1_109618077	0	109618077	G	T
1	chr1_109622833	0	109622833	A	T
1	chr1_109652097	0	109652097	C	G
1	chr1_109664507	0	109664507	T	G
1	chr1_109670077	0	109670077	A	C
1	chr1_109730580	0	109730580	G	T
1	chr1_109731949	0	109731949	G	T
1	chr1_109734782	0	109734782	T	A
1	chr1_109737155	0	109737155	A	C
1	chr1_109741953	0	109741953	G	C
1	chr1_109750791	0	109750791	C	G
1	chr1_109751061	0	109751061	C	G
1	chr1_109760340	0	109760340	A	T
1	chr1_109760890	0	109760890	G	T
1	chr1_109785866	0	109785866	T	G
1	chr1_109792163	0	109792163	T	G
1	chr1_109832361	0	109832361	C	A
1	chr1_109862253	0	109862253	G	T
1	chr1_109866966	0	109866966	C	G
1	chr1_109867045	0	109867045	T	G
1	chr1_109886488	0	109886488	G	T
1	chr1_109889933	0	109889933	A	T
1	chr1_109894929	0	109894929	G	T
1	chr1_109898979	0	109898979	G	T
1	chr1_109936444	0	109936444	A	C
1	chr1_109939950	0	109939950	A	T
1	chr1_109951366	0	109951366	A	C
1	chr1_109954994	0	109954994	T	G
1	chr1_110017283	0	110017283	A	T
1	chr1_110044469	0	110044469	T	G
1	chr1_110196314	0	110196314	C	A
1	chr1_110257128	0	110257128	A	C
1	chr1_110262302	0	110262302	A	T
1	chr1_110273995	0	110273995	C	A
1	chr1_110276905	0	110276905	A	T
1	chr1_110325869	0	110325869	A	T
1	chr1_110336800	0	110336800	G	C
1	chr1_110339152	0	110339152	C	A
1	chr1_110353717	0	110353717	T	G
1	chr1_110396210	0	110396210	G	C
1	chr1_110399647	0	110399647	A	T
1	chr1_110407439	0	110407439	A	T
1	chr1_110417200	0	110417200	G	C
1	chr1_110434042	0	110434042	C	G
1	chr1_110449610	0	110449610	C	A
1	chr1_110507186	0	110507186	T	A
1	chr1_110538680	0	110538680	A	T
1	chr1_110564188	0	110564188	T	A
1	chr1_110584915	0	110584915	T	G
1	chr1_110587024	0	110587024	C	G
1	chr1_110593196	0	110593196	T	A
1	chr1_110599163	0	110599163	A	T
1	chr1_110651631	0	110651631	T	G
1	chr1_110706903	0	110706903	C	G
1	chr1_110732086	0	110732086	G	C
1	chr1_110733019	0	110733019	G	C
1	chr1_110755191	0	110755191	T	A
1	chr1_110761877	0	110761877	C	G
1	chr1_110789741	0	110789741	G	C
1	chr1_110796254	0	110796254	T	A
1	chr1_110797089	0	110797089	G	C
1	chr1_110842997	0	110842997	G	T
1	chr1_110852094	0	110852094	C	G
1	chr1_110852845	0	110852845	C	G
1	chr1_110853428	0	110853428	C	A
1	chr1_110857344	0	110857344	T	A
1	chr1_110858719	0	110858719	T	A
1	chr1_110875498	0	110875498	T	G
1	chr1_110905399	0	110905399	A	C
1	chr1_110915213	0	110915213	G	C
1	chr1_110920474	0	110920474	C	A
1	chr1_110938715	0	110938715	C	G
1	chr1_110940046	0	110940046	T	G
1	chr1_110940251	0	110940251	T	A
1	chr1_110972811	0	110972811	A	C
1	chr1_110988728	0	110988728	G	C
1	chr1_111007578	0	111007578	A	T
1	chr1_111033983	0	111033983	C	G
1	chr1_111036394	0	111036394	A	C
1	chr1_111039057	0	111039057	T	A
1	chr1_111049553	0	111049553	A	C
1	chr1_111067832	0	111067832	T	G
1	chr1_111111920	0	111111920	G	T
1	chr1_111112983	0	111112983	C	A
1	chr1_111122052	0	111122052	C	G
1	chr1_111129587	0	111129587	C	G
1	chr1_111141685	0	111141685	G	C
1	chr1_111158545	0	111158545	C	G
1	chr1_111166502	0	111166502	C	G
1	chr1_111176635	0	111176635	A	C
1	chr1_111188394	0	111188394	A	C
1	chr1_111196572	0	111196572	C	A
1	chr1_111225140	0	111225140	G	C
1	chr1_111230178	0	111230178	G	T
1	chr1_111237495	0	111237495	G	C
1	chr1_111237858	0	111237858	G	C
1	chr1_111272315	0	111272315	G	C
1	chr1_111288574	0	111288574	G	T
1	chr1_111298020	0	111298020	G	C
1	chr1_111312289	0	111312289	G	C
1	chr1_111321077	0	111321077	T	G
1	chr1_111341797	0	111341797	A	C
1	chr1_111341938	0	111341938	C	G
1	chr1_111351553	0	111351553	G	C
1	chr1_111385139	0	111385139	C	G
1	chr1_111407860	0	111407860	A	T
1	chr1_111432389	0	111432389	T	A
1	chr1_111455636	0	111455636	C	A
1	chr1_111470065	0	111470065	C	A
1	chr1_111473717	0	111473717	A	C
1	chr1_111484617	0	111484617	T	G
1	chr1_111494635	0	111494635	A	C
1	chr1_111516761	0	111516761	A	C
1	chr1_111539476	0	111539476	A	C
1	chr1_111550252	0	111550252	T	A
1	chr1_111567559	0	111567559	G	C
1	chr1_111568096	0	111568096	C	G
1	chr1_111569926	0	111569926	C	A
1	chr1_111581858	0	111581858	T	A
1	chr1_111588159	0	111588159	A	C
1	chr1_111598042	0	111598042	A	C
1	chr1_111614613	0	111614613	A	T
1	chr1_111616408	0	111616408	G	C
1	chr1_111617886	0	111617886	T	G
1	chr1_111639627	0	111639627	T	A
1	chr1_111641470	0	111641470	A	C
1	chr1_111644227	0	111644227	C	G
1	chr1_111674573	0	111674573	T	G
1	chr1_111686630	0	111686630	T	A
1	chr1_111705952	0	111705952	A	C
1	chr1_111707368	0	111707368	A	C
1	chr1_111714096	0	111714096	T	G
1	chr1_111722377	0	111722377	T	G
1	chr1_111756363	0	111756363	C	A
1	chr1_111775229	0	111775229	G	T
1	chr1_111784390	0	111784390	T	A
1	chr1_111786304	0	111786304	G	C
1	chr1_111803221	0	111803221	C	A
1	chr1_111821975	0	111821975	C	G
1	chr1_111832524	0	111832524	C	A
1	chr1_111837320	0	111837320	G	C
1	chr1_111851717	0	111851717	T	G
1	chr1_111907052	0	111907052	G	C
1	chr1_111970500	0	111970500	C	G
1	chr1_111974891	0	111974891	G	C
1	chr1_111987473	0	111987473	A	T
1	chr1_111992719	0	111992719	A	T
1	chr1_111994911	0	111994911	G	T
1	chr1_112012451	0	112012451	A	C
1	chr1_112032866	0	112032866	A	C
1	chr1_112043838	0	112043838	G	T
1	chr1_112051465	0	112051465	C	A
1	chr1_112054241	0	112054241	G	T
1	chr1_112061974	0	112061974	C	A
1	chr1_112069102	0	112069102	G	C
1	chr1_112094718	0	112094718	G	C
1	chr1_112100606	0	112100606	T	G
1	chr1_112101099	0	112101099	C	G
1	chr1_112119110	0	112119110	T	A
1	chr1_112143087	0	112143087	G	C
1	chr1_112148966	0	112148966	A	T
1	chr1_112186498	0	112186498	C	A
1	chr1_112190547	0	112190547	T	G
1	chr1_112212623	0	112212623	A	C
1	chr1_112215633	0	112215633	C	G
1	chr1_112217141	0	112217141	A	T
1	chr1_112244978	0	112244978	G	T
1	chr1_112315387	0	112315387	T	G
1	chr1_112330616	0	112330616	C	A
1	chr1_112330739	0	112330739	C	G
1	chr1_112361711	0	112361711	G	C
1	chr1_112369398	0	112369398	T	A
1	chr1_112371359	0	112371359	G	C
1	chr1_112371876	0	112371876	A	C
1	chr1_112381146	0	112381146	T	G
1	chr1_112388690	0	112388690	C	G
1	chr1_112410355	0	112410355	T	G
1	chr1_112418116	0	112418116	T	G
1	chr1_112430677	0	112430677	T	G
1	chr1_112444982	0	112444982	G	C
1	chr1_112474731	0	112474731	C	G
1	chr1_112488963	0	112488963	T	G
1	chr1_112500467	0	112500467	G	C
1	chr1_112500941	0	112500941	A	C
1	chr1_112526399	0	112526399	T	G
1	chr1_112531017	0	112531017	G	C
1	chr1_112665116	0	112665116	C	G
1	chr1_112678657	0	112678657	T	A
1	chr1_112688260	0	112688260	A	C
1	chr1_112689933	0	112689933	G	T
1	chr1_112706969	0	112706969	G	T
1	chr1_112710001	0	112710001	T	G
1	chr1_112728011	0	112728011	C	A
1	chr1_112798258	0	112798258	T	G
1	chr1_112830123	0	112830123	G	T
1	chr1_112843263	0	112843263	A	T
1	chr1_112862293	0	112862293	G	T
1	chr1_112866335	0	112866335	C	G
1	chr1_112868488	0	112868488	T	G
1	chr1_112872970	0	112872970	G	T
1	chr1_112880145	0	112880145	C	A
1	chr1_112926145	0	112926145	A	C
1	chr1_112934323	0	112934323	T	A
1	chr1_112946905	0	112946905	C	G
1	chr1_112975876	0	112975876	T	G
1	chr1_112979328	0	112979328	T	G
1	chr1_112981223	0	112981223	A	C
1	chr1_113000521	0	113000521	C	G
1	chr1_113006286	0	113006286	T	G
1	chr1_113010288	0	113010288	T	G
1	chr1_113058213	0	113058213	C	A
1	chr1_113079357	0	113079357	C	A
1	chr1_113089715	0	113089715	T	G
1	chr1_113119355	0	113119355	A	C
1	chr1_113131522	0	113131522	T	A
1	chr1_113139151	0	113139151	C	G
1	chr1_113153668	0	113153668	C	G
1	chr1_113162053	0	113162053	A	C
1	chr1_113170640	0	113170640	G	C
1	chr1_113203386	0	113203386	A	T
1	chr1_113205190	0	113205190	T	G
1	chr1_113220862	0	113220862	A	C
1	chr1_113225043	0	113225043	A	T
1	chr1_113238080	0	113238080	C	A
1	chr1_113249650	0	113249650	C	A
1	chr1_113254618	0	113254618	A	C
1	chr1_113256271	0	113256271	A	C
1	chr1_113260372	0	113260372	C	A
1	chr1_113276871	0	113276871	T	G
1	chr1_113326905	0	113326905	G	C
1	chr1_113333917	0	113333917	G	C
1	chr1_113338920	0	113338920	A	T
1	chr1_113343954	0	113343954	C	G
1	chr1_113348693	0	113348693	A	C
1	chr1_113354345	0	113354345	T	G
1	chr1_113356312	0	113356312	A	T
1	chr1_113378886	0	113378886	A	C
1	chr1_113379842	0	113379842	T	G
1	chr1_113383472	0	113383472	C	G
1	chr1_113431787	0	113431787	A	T
1	chr1_113435122	0	113435122	G	T
1	chr1_113462767	0	113462767	G	T
1	chr1_113469643	0	113469643	T	G
1	chr1_113480885	0	113480885	C	G
1	chr1_113517938	0	113517938	T	A
1	chr1_113532919	0	113532919	A	T
1	chr1_113535145	0	113535145	G	T
1	chr1_113572224	0	113572224	A	C
1	chr1_113583123	0	113583123	C	A
1	chr1_113584905	0	113584905	A	T
1	chr1_113586396	0	113586396	G	C
1	chr1_113655961	0	113655961	C	G
1	chr1_113665088	0	113665088	G	C
1	chr1_113667467	0	113667467	C	A
1	chr1_113739060	0	113739060	G	T
1	chr1_113768414	0	113768414	T	G
1	chr1_113790873	0	113790873	G	C
1	chr1_113791450	0	113791450	T	G
1	chr1_113800370	0	113800370	T	A
1	chr1_113832769	0	113832769	T	G
1	chr1_113837371	0	113837371	T	A
1	chr1_113882417	0	113882417	G	C
1	chr1_113894127	0	113894127	T	G
1	chr1_113962285	0	113962285	C	G
1	chr1_113964788	0	113964788	G	C
1	chr1_113967027	0	113967027	G	T
1	chr1_113974837	0	113974837	A	T
1	chr1_114022871	0	114022871	G	T
1	chr1_114147116	0	114147116	C	G
1	chr1_114165572	0	114165572	G	C
1	chr1_114201469	0	114201469	A	C
1	chr1_114301440	0	114301440	G	T
1	chr1_114312997	0	114312997	A	T
1	chr1_114315828	0	114315828	T	A
1	chr1_114320190	0	114320190	C	A
1	chr1_114321693	0	114321693	G	C
1	chr1_114341676	0	114341676	T	G
1	chr1_114345449	0	114345449	C	A
1	chr1_114381445	0	114381445	C	G
1	chr1_114390030	0	114390030	G	C
1	chr1_114393975	0	114393975	T	G
1	chr1_114412811	0	114412811	A	T
1	chr1_114417225	0	114417225	G	C
1	chr1_114419313	0	114419313	T	G
1	chr1_114460820	0	114460820	C	G
1	chr1_114542371	0	114542371	T	A
1	chr1_114546412	0	114546412	G	C
1	chr1_114547395	0	114547395	G	C
1	chr1_114572014	0	114572014	T	G
1	chr1_114619614	0	114619614	T	G
1	chr1_114622744	0	114622744	A	C
1	chr1_114639710	0	114639710	C	G
1	chr1_114678795	0	114678795	C	G
1	chr1_114690089	0	114690089	T	G
1	chr1_114690517	0	114690517	T	G
1	chr1_114720574	0	114720574	G	T
1	chr1_114776353	0	114776353	T	G
1	chr1_114787588	0	114787588	C	G
1	chr1_114799054	0	114799054	G	T
1	chr1_114803138	0	114803138	G	T
1	chr1_114830726	0	114830726	G	C
1	chr1_114896718	0	114896718	A	T
1	chr1_114898670	0	114898670	C	A
1	chr1_114899566	0	114899566	C	G
1	chr1_114933400	0	114933400	G	T
1	chr1_114938332	0	114938332	A	T
1	chr1_114961142	0	114961142	G	T
1	chr1_114966608	0	114966608	C	G
1	chr1_114996378	0	114996378	C	A
1	chr1_115015347	0	115015347	T	G
1	chr1_115018548	0	115018548	G	C
1	chr1_115029799	0	115029799	A	T
1	chr1_115030109	0	115030109	G	C
1	chr1_115052826	0	115052826	C	G
1	chr1_115075341	0	115075341	C	G
1	chr1_115107424	0	115107424	C	A
1	chr1_115113424	0	115113424	G	T
1	chr1_115114876	0	115114876	T	G
1	chr1_115121469	0	115121469	G	T
1	chr1_115123788	0	115123788	C	A
1	chr1_115136525	0	115136525	C	G
1	chr1_115159526	0	115159526	T	A
1	chr1_115160249	0	115160249	T	A
1	chr1_115176392	0	115176392	C	A
1	chr1_115181765	0	115181765	C	G
1	chr1_115185359	0	115185359	A	T
1	chr1_115191490	0	115191490	A	C
1	chr1_115197578	0	115197578	G	C
1	chr1_115203315	0	115203315	C	G
1	chr1_115203756	0	115203756	C	A
1	chr1_115213270	0	115213270	T	A
1	chr1_115231245	0	115231245	G	C
1	chr1_115257045	0	115257045	T	G
1	chr1_115262121	0	115262121	T	A
1	chr1_115294101	0	115294101	T	G
1	chr1_115296350	0	115296350	C	G
1	chr1_115297196	0	115297196	G	T
1	chr1_115309340	0	115309340	G	C
1	chr1_115316729	0	115316729	G	C
1	chr1_115320064	0	115320064	G	C
1	chr1_115355240	0	115355240	C	A
1	chr1_115355545	0	115355545	G	T
1	chr1_115363344	0	115363344	G	C
1	chr1_115385782	0	115385782	G	C
1	chr1_115396144	0	115396144	A	T
1	chr1_115405593	0	115405593	G	T
1	chr1_115436253	0	115436253	C	G
1	chr1_115453286	0	115453286	C	A
1	chr1_115469487	0	115469487	T	A
1	chr1_115497868	0	115497868	C	A
1	chr1_115498176	0	115498176	A	C
1	chr1_115537084	0	115537084	G	T
1	chr1_115552915	0	115552915	G	T
1	chr1_115583549	0	115583549	C	A
1	chr1_115601525	0	115601525	C	G
1	chr1_115633884	0	115633884	C	A
1	chr1_115634398	0	115634398	G	C
1	chr1_115640269	0	115640269	C	G
1	chr1_115644114	0	115644114	A	C
1	chr1_115644409	0	115644409	C	A
1	chr1_115645991	0	115645991	C	G
1	chr1_115685223	0	115685223	C	A
1	chr1_115709689	0	115709689	A	T
1	chr1_115716686	0	115716686	C	A
1	chr1_115728109	0	115728109	G	T
1	chr1_115738305	0	115738305	C	G
1	chr1_115749557	0	115749557	C	A
1	chr1_115762390	0	115762390	A	T
1	chr1_115802618	0	115802618	C	A
1	chr1_115828741	0	115828741	G	C
1	chr1_115832429	0	115832429	A	C
1	chr1_115836303	0	115836303	G	T
1	chr1_115848939	0	115848939	G	C
1	chr1_115854518	0	115854518	C	A
1	chr1_115863351	0	115863351	G	C
1	chr1_115955149	0	115955149	C	A
1	chr1_115959060	0	115959060	A	C
1	chr1_115962069	0	115962069	C	A
1	chr1_115978974	0	115978974	C	G
1	chr1_116023882	0	116023882	C	A
1	chr1_116027399	0	116027399	C	A
1	chr1_116093159	0	116093159	T	A
1	chr1_116097015	0	116097015	A	T
1	chr1_116146701	0	116146701	C	A
1	chr1_116151619	0	116151619	G	T
1	chr1_116161730	0	116161730	A	C
1	chr1_116171434	0	116171434	G	T
1	chr1_116227843	0	116227843	C	G
1	chr1_116231685	0	116231685	C	G
1	chr1_116236428	0	116236428	C	G
1	chr1_116236635	0	116236635	T	G
1	chr1_116245465	0	116245465	G	C
1	chr1_116259777	0	116259777	C	G
1	chr1_116264934	0	116264934	T	G
1	chr1_116280241	0	116280241	A	T
1	chr1_116289911	0	116289911	T	A
1	chr1_116302096	0	116302096	G	T
1	chr1_116312922	0	116312922	C	A
1	chr1_116317431	0	116317431	T	G
1	chr1_116325585	0	116325585	G	C
1	chr1_116332769	0	116332769	G	T
1	chr1_116349768	0	116349768	T	A
1	chr1_116363278	0	116363278	C	A
1	chr1_116411579	0	116411579	G	C
1	chr1_116418594	0	116418594	G	T
1	chr1_116563277	0	116563277	C	G
1	chr1_116568506	0	116568506	C	A
1	chr1_116587643	0	116587643	T	A
1	chr1_116608322	0	116608322	C	G
1	chr1_116614443	0	116614443	T	A
1	chr1_116616477	0	116616477	G	T
1	chr1_116619677	0	116619677	C	G
1	chr1_116626529	0	116626529	C	A
1	chr1_116653005	0	116653005	A	T
1	chr1_116674325	0	116674325	G	C
1	chr1_116678062	0	116678062	C	G
1	chr1_116711226	0	116711226	A	T
1	chr1_116738438	0	116738438	C	A
1	chr1_116795998	0	116795998	G	T
1	chr1_116824754	0	116824754	T	G
1	chr1_116825340	0	116825340	A	T
1	chr1_116869114	0	116869114	C	G
1	chr1_116873656	0	116873656	G	T
1	chr1_116879207	0	116879207	G	T
1	chr1_116884146	0	116884146	A	T
1	chr1_116945460	0	116945460	C	A
1	chr1_116972100	0	116972100	C	A
1	chr1_116988388	0	116988388	G	T
1	chr1_117020044	0	117020044	C	A
1	chr1_117043783	0	117043783	C	G
1	chr1_117051325	0	117051325	A	T
1	chr1_117066196	0	117066196	C	A
1	chr1_117073905	0	117073905	T	A
1	chr1_117077428	0	117077428	A	C
1	chr1_117093628	0	117093628	G	T
1	chr1_117096806	0	117096806	A	C
1	chr1_117175907	0	117175907	C	G
1	chr1_117186214	0	117186214	A	C
1	chr1_117262343	0	117262343	T	G
1	chr1_117272856	0	117272856	A	T
1	chr1_117290482	0	117290482	A	C
1	chr1_117379307	0	117379307	C	A
1	chr1_117388135	0	117388135	T	G
1	chr1_117401506	0	117401506	C	A
1	chr1_117409973	0	117409973	A	C
1	chr1_117429446	0	117429446	A	C
1	chr1_117447139	0	117447139	C	G
1	chr1_117492342	0	117492342	A	C
1	chr1_117547946	0	117547946	G	C
1	chr1_117553359	0	117553359	C	A
1	chr1_117582583	0	117582583	G	C
1	chr1_117598930	0	117598930	G	C
1	chr1_117610398	0	117610398	T	G
1	chr1_117676227	0	117676227	G	C
1	chr1_117680274	0	117680274	C	A
1	chr1_117699358	0	117699358	G	C
1	chr1_117748665	0	117748665	G	T
1	chr1_117748953	0	117748953	A	C
1	chr1_117757108	0	117757108	G	T
1	chr1_117789173	0	117789173	T	A
1	chr1_117802638	0	117802638	A	C
1	chr1_117812870	0	117812870	G	T
1	chr1_117816040	0	117816040	G	C
1	chr1_117872811	0	117872811	G	T
1	chr1_117882997	0	117882997	C	A
1	chr1_117888793	0	117888793	A	T
1	chr1_117910496	0	117910496	G	C
1	chr1_117935929	0	117935929	T	G
1	chr1_117942904	0	117942904	C	G
1	chr1_117948433	0	117948433	C	G
1	chr1_117958984	0	117958984	G	T
1	chr1_117967663	0	117967663	T	G
1	chr1_117967921	0	117967921	C	G
1	chr1_117972700	0	117972700	G	T
1	chr1_117978283	0	117978283	C	A
1	chr1_117985310	0	117985310	G	T
1	chr1_117987175	0	117987175	C	G
1	chr1_117987728	0	117987728	T	G
1	chr1_117993516	0	117993516	T	G
1	chr1_117995437	0	117995437	T	G
1	chr1_117996096	0	117996096	T	G
1	chr1_118004410	0	118004410	C	G
1	chr1_118026604	0	118026604	C	G
1	chr1_118076394	0	118076394	T	G
1	chr1_118097259	0	118097259	C	G
1	chr1_118102407	0	118102407	A	T
1	chr1_118149330	0	118149330	T	A
1	chr1_118169763	0	118169763	A	C
1	chr1_118175973	0	118175973	G	C
1	chr1_118185844	0	118185844	A	C
1	chr1_118221859	0	118221859	C	A
1	chr1_118233955	0	118233955	G	C
1	chr1_118243230	0	118243230	C	G
1	chr1_118244862	0	118244862	A	C
1	chr1_118248107	0	118248107	T	A
1	chr1_118276124	0	118276124	G	C
1	chr1_118288411	0	118288411	T	G
1	chr1_118297462	0	118297462	A	C
1	chr1_118314306	0	118314306	G	C
1	chr1_118332170	0	118332170	T	A
1	chr1_118340020	0	118340020	A	T
1	chr1_118348003	0	118348003	T	G
1	chr1_118357446	0	118357446	C	A
1	chr1_118384909	0	118384909	C	G
1	chr1_118395809	0	118395809	C	G
1	chr1_118403259	0	118403259	A	C
1	chr1_118407230	0	118407230	C	G
1	chr1_118424749	0	118424749	G	T
1	chr1_118444199	0	118444199	A	T
1	chr1_118448249	0	118448249	T	G
1	chr1_118490309	0	118490309	G	C
1	chr1_118537525	0	118537525	A	C
1	chr1_118548736	0	118548736	C	A
1	chr1_118553044	0	118553044	C	A
1	chr1_118596215	0	118596215	A	C
1	chr1_118630254	0	118630254	A	C
1	chr1_118639418	0	118639418	A	C
1	chr1_118639689	0	118639689	C	G
1	chr1_118657794	0	118657794	T	G
1	chr1_118670071	0	118670071	T	A
1	chr1_118680622	0	118680622	C	A
1	chr1_118680895	0	118680895	C	G
1	chr1_118690135	0	118690135	A	C
1	chr1_118690700	0	118690700	A	C
1	chr1_118695093	0	118695093	G	T
1	chr1_118707764	0	118707764	T	A
1	chr1_118710483	0	118710483	T	G
1	chr1_118730015	0	118730015	A	C
1	chr1_118738266	0	118738266	C	A
1	chr1_118762238	0	118762238	G	C
1	chr1_118780546	0	118780546	G	C
1	chr1_118792346	0	118792346	A	T
1	chr1_118802492	0	118802492	A	T
1	chr1_118812558	0	118812558	A	C
1	chr1_118833285	0	118833285	T	G
1	chr1_118852121	0	118852121	G	C
1	chr1_118909344	0	118909344	G	T
1	chr1_118922374	0	118922374	T	A
1	chr1_118924674	0	118924674	C	G
1	chr1_118925700	0	118925700	T	G
1	chr1_118937540	0	118937540	T	G
1	chr1_118954371	0	118954371	A	C
1	chr1_118962269	0	118962269	G	C
1	chr1_118969570	0	118969570	A	C
1	chr1_118972121	0	118972121	C	G
1	chr1_119001976	0	119001976	C	A
1	chr1_119011156	0	119011156	A	T
1	chr1_119023018	0	119023018	A	C
1	chr1_119074133	0	119074133	G	T
1	chr1_119078641	0	119078641	C	A
1	chr1_119080750	0	119080750	T	G
1	chr1_119100028	0	119100028	G	T
1	chr1_119102052	0	119102052	C	G
1	chr1_119109795	0	119109795	A	C
1	chr1_119132268	0	119132268	A	C
1	chr1_119145442	0	119145442	A	T
1	chr1_119166490	0	119166490	T	G
1	chr1_119173494	0	119173494	T	G
1	chr1_119204923	0	119204923	G	T
1	chr1_119206742	0	119206742	C	G
1	chr1_119217147	0	119217147	G	C
1	chr1_119260250	0	119260250	C	G
1	chr1_119265135	0	119265135	T	G
1	chr1_119267372	0	119267372	C	G
1	chr1_119268433	0	119268433	C	A
1	chr1_119270724	0	119270724	C	G
1	chr1_119272383	0	119272383	G	T
1	chr1_119294664	0	119294664	T	G
1	chr1_119302184	0	119302184	A	C
1	chr1_119328047	0	119328047	A	T
1	chr1_119328298	0	119328298	G	C
1	chr1_119337834	0	119337834	C	A
1	chr1_119351432	0	119351432	T	A
1	chr1_119355324	0	119355324	C	A
1	chr1_119355335	0	119355335	C	G
1	chr1_119358980	0	119358980	A	C
1	chr1_119364745	0	119364745	A	C
1	chr1_119383439	0	119383439	C	G
1	chr1_119408822	0	119408822	T	G
1	chr1_119442030	0	119442030	C	G
1	chr1_119469178	0	119469178	A	C
1	chr1_119502842	0	119502842	T	G
1	chr1_119513160	0	119513160	A	C
1	chr1_119513493	0	119513493	G	C
1	chr1_119534529	0	119534529	A	C
1	chr1_119549502	0	119549502	G	C
1	chr1_119550278	0	119550278	G	T
1	chr1_119565983	0	119565983	C	A
1	chr1_119576755	0	119576755	A	C
1	chr1_119609106	0	119609106	T	G
1	chr1_119633787	0	119633787	C	G
1	chr1_119643349	0	119643349	A	C
1	chr1_119654854	0	119654854	T	G
1	chr1_119677879	0	119677879	T	G
1	chr1_119687256	0	119687256	G	C
1	chr1_119694388	0	119694388	T	G
1	chr1_119743862	0	119743862	G	C
1	chr1_119745590	0	119745590	A	C
1	chr1_119751832	0	119751832	G	T
1	chr1_119762662	0	119762662	T	A
1	chr1_119765997	0	119765997	T	G
1	chr1_119781746	0	119781746	A	C
1	chr1_119795767	0	119795767	C	A
1	chr1_119796679	0	119796679	G	T
1	chr1_119803506	0	119803506	C	G
1	chr1_119815050	0	119815050	G	C
1	chr1_119822083	0	119822083	C	A
1	chr1_119832565	0	119832565	A	T
1	chr1_119832798	0	119832798	G	C
1	chr1_119883427	0	119883427	A	T
1	chr1_119883433	0	119883433	C	A
1	chr1_119897961	0	119897961	C	G
1	chr1_119902616	0	119902616	C	G
1	chr1_119947997	0	119947997	G	C
1	chr1_119949664	0	119949664	C	G
1	chr1_119950380	0	119950380	G	T
1	chr1_119955641	0	119955641	A	T
1	chr1_119989062	0	119989062	C	G
1	chr1_119998208	0	119998208	T	A
1	chr1_120011054	0	120011054	G	C
1	chr1_120015343	0	120015343	C	G
1	chr1_120037368	0	120037368	T	G
1	chr1_120040557	0	120040557	G	C
1	chr1_120048122	0	120048122	C	G
1	chr1_120057143	0	120057143	G	T
1	chr1_120081238	0	120081238	A	C
1	chr1_120085474	0	120085474	A	C
1	chr1_120114415	0	120114415	C	A
1	chr1_120114878	0	120114878	A	T
1	chr1_120118110	0	120118110	T	G
1	chr1_120119098	0	120119098	T	G
1	chr1_120152442	0	120152442	T	G
1	chr1_120160321	0	120160321	G	T
1	chr1_120171938	0	120171938	G	T
1	chr1_120175436	0	120175436	T	A
1	chr1_120175980	0	120175980	G	C
1	chr1_120177302	0	120177302	G	C
1	chr1_120180800	0	120180800	G	T
1	chr1_120200248	0	120200248	C	A
1	chr1_120207737	0	120207737	A	C
1	chr1_120230935	0	120230935	C	A
1	chr1_120261551	0	120261551	G	C
1	chr1_120269920	0	120269920	A	C
1	chr1_120278553	0	120278553	C	A
1	chr1_120299514	0	120299514	G	C
1	chr1_120306736	0	120306736	G	T
1	chr1_120348757	0	120348757	G	T
1	chr1_120354671	0	120354671	T	G
1	chr1_120356862	0	120356862	T	A
1	chr1_120410355	0	120410355	T	A
1	chr1_120417280	0	120417280	G	C
1	chr1_120485682	0	120485682	T	A
1	chr1_120500598	0	120500598	G	C
1	chr1_120517632	0	120517632	G	T
1	chr1_120519648	0	120519648	T	G
1	chr1_120522503	0	120522503	G	T
1	chr1_120527093	0	120527093	G	C
1	chr1_120537760	0	120537760	G	C
1	chr1_120550995	0	120550995	T	A
1	chr1_120553919	0	120553919	C	G
1	chr1_120581198	0	120581198	G	T
1	chr1_120585444	0	120585444	T	A
1	chr1_120594526	0	120594526	T	A
1	chr1_120600215	0	120600215	C	A
1	chr1_120613144	0	120613144	C	G
1	chr1_120613616	0	120613616	C	G
1	chr1_120665299	0	120665299	A	C
1	chr1_120695423	0	120695423	C	A
1	chr1_120703586	0	120703586	C	G
1	chr1_120786644	0	120786644	T	G
1	chr1_120806298	0	120806298	T	A
1	chr1_120819848	0	120819848	C	G
1	chr1_120833761	0	120833761	C	G
1	chr1_120877242	0	120877242	T	A
1	chr1_120946883	0	120946883	G	T
1	chr1_120952892	0	120952892	A	C
1	chr1_120973181	0	120973181	A	C
1	chr1_121020143	0	121020143	A	T
1	chr1_121026360	0	121026360	C	A
1	chr1_121026478	0	121026478	T	A
1	chr1_121027832	0	121027832	T	G
1	chr1_121087214	0	121087214	C	A
1	chr1_121094683	0	121094683	C	A
1	chr1_121113578	0	121113578	C	G
1	chr1_121115471	0	121115471	A	C
1	chr1_121138185	0	121138185	G	C
1	chr1_121140272	0	121140272	T	G
1	chr1_121282153	0	121282153	G	T
1	chr1_121371378	0	121371378	G	C
1	chr1_121481839	0	121481839	C	A
1	chr1_121484796	0	121484796	C	G
1	chr1_121490173	0	121490173	C	G
1	chr1_121490793	0	121490793	A	C
1	chr1_121496609	0	121496609	C	G
1	chr1_121509403	0	121509403	A	C
1	chr1_121543933	0	121543933	G	C
1	chr1_121545666	0	121545666	A	T
1	chr1_121552256	0	121552256	A	C
1	chr1_121565930	0	121565930	C	G
1	chr1_121573042	0	121573042	A	C
1	chr1_121577746	0	121577746	G	C
1	chr1_121616935	0	121616935	G	C
1	chr1_121672982	0	121672982	C	A
1	chr1_121690069	0	121690069	C	G
1	chr1_121742716	0	121742716	T	A
1	chr1_121749794	0	121749794	G	T
1	chr1_121766382	0	121766382	G	T
1	chr1_121790618	0	121790618	A	C
1	chr1_121791732	0	121791732	A	C
1	chr1_121841917	0	121841917	A	C
1	chr1_121846099	0	121846099	C	A
1	chr1_121859938	0	121859938	G	C
1	chr1_121864850	0	121864850	C	A
1	chr1_121881610	0	121881610	G	C
1	chr1_121883634	0	121883634	A	C
1	chr1_121899020	0	121899020	C	A
1	chr1_121911571	0	121911571	C	A
1	chr1_121919248	0	121919248	G	T
1	chr1_121920500	0	121920500	C	G
1	chr1_121927862	0	121927862	A	C
1	chr1_121938849	0	121938849	C	A
1	chr1_121943179	0	121943179	A	C
1	chr1_121947164	0	121947164	T	A
1	chr1_121967699	0	121967699	G	T
1	chr1_121970060	0	121970060	C	A
1	chr1_121993893	0	121993893	C	G
1	chr1_122011077	0	122011077	C	A
1	chr1_122018994	0	122018994	G	T
1	chr1_122022838	0	122022838	G	C
1	chr1_122023969	0	122023969	C	A
1	chr1_122060802	0	122060802	T	G
1	chr1_122072375	0	122072375	T	A
1	chr1_122083537	0	122083537	G	C
1	chr1_122083726	0	122083726	A	T
1	chr1_122085816	0	122085816	C	A
1	chr1_122090318	0	122090318	G	T
1	chr1_122097199	0	122097199	C	G
1	chr1_122152749	0	122152749	T	A
1	chr1_122183305	0	122183305	C	A
1	chr1_122227885	0	122227885	C	G
1	chr1_122254668	0	122254668	G	C
1	chr1_122255278	0	122255278	T	A
1	chr1_122267423	0	122267423	C	A
1	chr1_122269689	0	122269689	G	T
1	chr1_122282347	0	122282347	T	G
1	chr1_122298874	0	122298874	A	C
1	chr1_122332843	0	122332843	C	G
1	chr1_122339744	0	122339744	C	G
1	chr1_122361949	0	122361949	T	G
1	chr1_122366186	0	122366186	C	G
1	chr1_122382243	0	122382243	A	T
1	chr1_122395894	0	122395894	C	G
1	chr1_122408575	0	122408575	G	T
1	chr1_122443034	0	122443034	A	T
1	chr1_122457340	0	122457340	C	A
1	chr1_122459999	0	122459999	C	G
1	chr1_122460165	0	122460165	C	A
1	chr1_122464858	0	122464858	C	A
1	chr1_122467292	0	122467292	A	C
1	chr1_122467622	0	122467622	A	T
1	chr1_122475726	0	122475726	T	A
1	chr1_122490851	0	122490851	T	G
1	chr1_122492510	0	122492510	T	G
1	chr1_122516701	0	122516701	T	G
1	chr1_122518458	0	122518458	C	A
1	chr1_122521438	0	122521438	T	A
1	chr1_122523601	0	122523601	G	C
1	chr1_122526661	0	122526661	A	C
1	chr1_122528084	0	122528084	C	A
1	chr1_122529137	0	122529137	G	C
1	chr1_122529701	0	122529701	G	T
1	chr1_122536604	0	122536604	G	T
1	chr1_122544847	0	122544847	G	C
1	chr1_122548648	0	122548648	A	T
1	chr1_122551419	0	122551419	A	T
1	chr1_122551587	0	122551587	C	A
1	chr1_122555093	0	122555093	G	T
1	chr1_122562033	0	122562033	G	C
1	chr1_122604158	0	122604158	T	G
1	chr1_122606265	0	122606265	A	T
1	chr1_122677387	0	122677387	C	G
1	chr1_122702656	0	122702656	C	G
1	chr1_122725380	0	122725380	C	G
1	chr1_122735289	0	122735289	A	T
1	chr1_122763944	0	122763944	A	T
1	chr1_122780128	0	122780128	G	C
1	chr1_122794435	0	122794435	A	C
1	chr1_122831052	0	122831052	G	T
1	chr1_122847824	0	122847824	T	G
1	chr1_122872507	0	122872507	G	C
1	chr1_122884965	0	122884965	C	A
1	chr1_122889986	0	122889986	T	G
1	chr1_122914955	0	122914955	C	A
1	chr1_122933899	0	122933899	C	A
1	chr1_122939014	0	122939014	T	A
1	chr1_122982616	0	122982616	C	A
1	chr1_123006484	0	123006484	C	G
1	chr1_123019733	0	123019733	G	C
1	chr1_123021255	0	123021255	T	A
1	chr1_123038280	0	123038280	G	C
1	chr1_123060360	0	123060360	C	G
1	chr1_123065207	0	123065207	A	T
1	chr1_123072407	0	123072407	T	A
1	chr1_123123628	0	123123628	G	T
1	chr1_123133870	0	123133870	A	C
1	chr1_123154847	0	123154847	G	C
1	chr1_123157496	0	123157496	A	C
1	chr1_123166527	0	123166527	C	A
1	chr1_123181655	0	123181655	C	A
1	chr1_123202682	0	123202682	C	G
1	chr1_123208004	0	123208004	C	A
1	chr1_123213772	0	123213772	A	C
1	chr1_123214942	0	123214942	A	C
1	chr1_123249142	0	123249142	G	C
1	chr1_123258466	0	123258466	G	C
1	chr1_123264732	0	123264732	G	C
1	chr1_123265995	0	123265995	C	A
1	chr1_123268261	0	123268261	G	T
1	chr1_123271796	0	123271796	G	T
1	chr1_123284030	0	123284030	G	T
1	chr1_123292785	0	123292785	A	T
1	chr1_123294806	0	123294806	C	G
1	chr1_123295477	0	123295477	T	G
1	chr1_123332554	0	123332554	A	C
1	chr1_123338495	0	123338495	A	C
1	chr1_123344886	0	123344886	T	G
1	chr1_123361929	0	123361929	C	A
1	chr1_123388591	0	123388591	C	G
1	chr1_123390176	0	123390176	G	T
1	chr1_123429195	0	123429195	G	T
1	chr1_123458182	0	123458182	T	G
1	chr1_123476723	0	123476723	G	T
1	chr1_123483475	0	123483475	T	G
1	chr1_123493672	0	123493672	G	T
1	chr1_123505752	0	123505752	C	G
1	chr1_123515494	0	123515494	C	G
1	chr1_123522671	0	123522671	A	C
1	chr1_123529646	0	123529646	G	T
1	chr1_123535072	0	123535072	T	A
1	chr1_123627347	0	123627347	C	G
1	chr1_123632159	0	123632159	A	T
1	chr1_123642650	0	123642650	C	G
1	chr1_123647270	0	123647270	C	A
1	chr1_123657078	0	123657078	C	G
1	chr1_123667736	0	123667736	C	G
1	chr1_123724529	0	123724529	G	C
1	chr1_123734373	0	123734373	T	A
1	chr1_123746973	0	123746973	A	C
1	chr1_123748623	0	123748623	T	A
1	chr1_123775107	0	123775107	T	G
1	chr1_123840181	0	123840181	C	G
1	chr1_123841844	0	123841844	T	A
1	chr1_123855864	0	123855864	A	C
1	chr1_123870327	0	123870327	T	G
1	chr1_123881900	0	123881900	A	C
1	chr1_123890419	0	123890419	C	A
1	chr1_123891357	0	123891357	C	A
1	chr1_123893998	0	123893998	G	T
1	chr1_123901237	0	123901237	A	C
1	chr1_123925710	0	123925710	G	C
1	chr1_123927959	0	123927959	G	C
1	chr1_123936496	0	123936496	A	T
1	chr1_123946733	0	123946733	A	C
1	chr1_123950885	0	123950885	C	G
1	chr1_123991202	0	123991202	G	C
1	chr1_124008433	0	124008433	G	T
1	chr1_124044854	0	124044854	G	T
1	chr1_124068958	0	124068958	C	G
1	chr1_124079986	0	124079986	A	T
1	chr1_124081072	0	124081072	G	C
1	chr1_124086998	0	124086998	C	G
1	chr1_124108561	0	124108561	T	G
1	chr1_124110372	0	124110372	C	G
1	chr1_124111063	0	124111063	C	G
1	chr1_124170405	0	124170405	C	A
1	chr1_124174452	0	124174452	A	T
1	chr1_124194823	0	124194823	G	T
1	chr1_124195367	0	124195367	C	A
1	chr1_124217676	0	124217676	G	C
1	chr1_124228621	0	124228621	T	A
1	chr1_124239124	0	124239124	G	C
1	chr1_124239697	0	124239697	C	A
1	chr1_124240633	0	124240633	T	G
1	chr1_124240733	0	124240733	T	A
1	chr1_124243933	0	124243933	C	A
1	chr1_124249508	0	124249508	A	C
1	chr1_124250512	0	124250512	T	G
1	chr1_124267195	0	124267195	A	C
1	chr1_124269839	0	124269839	G	C
1	chr1_124272170	0	124272170	C	A
1	chr1_124276121	0	124276121	T	G
1	chr1_124284004	0	124284004	G	C
1	chr1_124291970	0	124291970	A	C
1	chr1_124308443	0	124308443	T	A
1	chr1_124311433	0	124311433	G	C
1	chr1_124314462	0	124314462	G	C
1	chr1_124325961	0	124325961	T	G
1	chr1_124326409	0	124326409	G	C
1	chr1_124353885	0	124353885	G	T
1	chr1_124363216	0	124363216	G	T
1	chr1_124364707	0	124364707	T	A
1	chr1_124372490	0	124372490	C	G
1	chr1_124395688	0	124395688	G	C
1	chr1_124399637	0	124399637	G	T
1	chr1_124411899	0	124411899	C	A
1	chr1_124413299	0	124413299	C	A
1	chr1_124443817	0	124443817	A	C
1	chr1_124471219	0	124471219	G	C
1	chr1_124519270	0	124519270	G	C
1	chr1_124521665	0	124521665	T	A
1	chr1_124526120	0	124526120	A	T
1	chr1_124544855	0	124544855	T	G
1	chr1_124556497	0	124556497	G	T
1	chr1_124590869	0	124590869	A	C
1	chr1_124591162	0	124591162	T	A
1	chr1_124603180	0	124603180	G	T
1	chr1_124679270	0	124679270	A	T
1	chr1_124682097	0	124682097	C	A
1	chr1_124807826	0	124807826	G	C
1	chr1_124815468	0	124815468	C	G
1	chr1_124815833	0	124815833	A	C
1	chr1_124850686	0	124850686	G	C
1	chr1_124854177	0	124854177	C	G
1	chr1_124899530	0	124899530	C	G
1	chr1_124905711	0	124905711	T	G
1	chr1_124944720	0	124944720	G	C
1	chr1_124955536	0	124955536	T	G
1	chr1_124960964	0	124960964	G	C
1	chr1_124963948	0	124963948	G	C
1	chr1_125055079	0	125055079	A	C
1	chr1_125089387	0	125089387	G	T
1	chr1_125109829	0	125109829	G	C
1	chr1_125110633	0	125110633	G	T
1	chr1_125116424	0	125116424	G	C
1	chr1_125140700	0	125140700	G	T
1	chr1_125159450	0	125159450	C	G
1	chr1_125168619	0	125168619	G	T
1	chr1_125168786	0	125168786	A	C
1	chr1_125189891	0	125189891	C	A
1	chr1_125190130	0	125190130	T	G
1	chr1_125203546	0	125203546	G	C
1	chr1_125223553	0	125223553	G	C
1	chr1_125235067	0	125235067	C	A
1	chr1_125236759	0	125236759	C	A
1	chr1_125237304	0	125237304	G	C
1	chr1_125247682	0	125247682	C	G
1	chr1_125249212	0	125249212	T	A
1	chr1_125254021	0	125254021	A	T
1	chr1_125313426	0	125313426	G	T
1	chr1_125349048	0	125349048	A	C
1	chr1_125372601	0	125372601	G	C
1	chr1_125405164	0	125405164	C	A
1	chr1_125425141	0	125425141	G	C
1	chr1_125436937	0	125436937	C	G
1	chr1_125439825	0	125439825	T	G
1	chr1_125451791	0	125451791	C	G
1	chr1_125476947	0	125476947	G	C
1	chr1_125516852	0	125516852	A	C
1	chr1_125524899	0	125524899	C	G
1	chr1_125537789	0	125537789	G	C
1	chr1_125581651	0	125581651	A	C
1	chr1_125583243	0	125583243	C	A
1	chr1_125601572	0	125601572	C	A
1	chr1_125615662	0	125615662	T	G
1	chr1_125621248	0	125621248	A	C
1	chr1_125624032	0	125624032	T	G
1	chr1_125625135	0	125625135	A	C
1	chr1_125646055	0	125646055	A	C
1	chr1_125652428	0	125652428	G	C
1	chr1_125660627	0	125660627	A	C
1	chr1_125676730	0	125676730	C	G
1	chr1_125678507	0	125678507	G	T
1	chr1_125681323	0	125681323	T	G
1	chr1_125683964	0	125683964	G	T
1	chr1_125693524	0	125693524	C	A
1	chr1_125694626	0	125694626	A	C
1	chr1_125701677	0	125701677	G	C
1	chr1_125718666	0	125718666	C	G
1	chr1_125739408	0	125739408	G	T
1	chr1_125740169	0	125740169	A	C
1	chr1_125750349	0	125750349	C	G
1	chr1_125757121	0	125757121	G	T
1	chr1_125759196	0	125759196	A	C
1	chr1_125768208	0	125768208	G	T
1	chr1_125788588	0	125788588	A	C
1	chr1_125828882	0	125828882	G	C
1	chr1_125833203	0	125833203	G	T
1	chr1_125839909	0	125839909	G	C
1	chr1_125861028	0	125861028	C	A
1	chr1_125875013	0	125875013	A	C
1	chr1_125893505	0	125893505	C	A
1	chr1_125919269	0	125919269	T	G
1	chr1_125920611	0	125920611	G	C
1	chr1_125926942	0	125926942	A	C
1	chr1_125928555	0	125928555	T	A
1	chr1_125928874	0	125928874	A	C
1	chr1_125931879	0	125931879	G	C
1	chr1_125958474	0	125958474	A	T
1	chr1_125982075	0	125982075	G	C
1	chr1_125995348	0	125995348	G	C
1	chr1_126004775	0	126004775	T	G
1	chr1_126008677	0	126008677	G	T
1	chr1_126055758	0	126055758	G	C
1	chr1_126116438	0	126116438	A	C
1	chr1_126140502	0	126140502	G	C
1	chr1_126141447	0	126141447	C	G
1	chr1_126163875	0	126163875	T	A
1	chr1_126167784	0	126167784	A	C
1	chr1_126196693	0	126196693	G	C
1	chr1_126208860	0	126208860	G	T
1	chr1_126210200	0	126210200	G	T
1	chr1_126211225	0	126211225	C	G
1	chr1_126259713	0	126259713	A	T
1	chr1_126279369	0	126279369	G	C
1	chr1_126284049	0	126284049	A	T
1	chr1_126288326	0	126288326	A	C
1	chr1_126298656	0	126298656	A	T
1	chr1_126309889	0	126309889	T	G
1	chr1_126312135	0	126312135	A	T
1	chr1_126312889	0	126312889	C	G
1	chr1_126328573	0	126328573	G	C
1	chr1_126340614	0	126340614	C	A
1	chr1_126350132	0	126350132	A	C
1	chr1_126356672	0	126356672	A	T
1	chr1_126372729	0	126372729	G	C
1	chr1_126401122	0	126401122	T	G
1	chr1_126412894	0	126412894	T	G
1	chr1_126414766	0	126414766	A	C
1	chr1_126416304	0	126416304	T	G
1	chr1_126421215	0	126421215	C	G
1	chr1_126424016	0	126424016	C	A
1	chr1_126430188	0	126430188	C	G
1	chr1_126432008	0	126432008	A	T
1	chr1_126441199	0	126441199	A	T
1	chr1_126462206	0	126462206	C	G
1	chr1_126502214	0	126502214	G	C
1	chr1_126516493	0	126516493	C	G
1	chr1_126525006	0	126525006	G	C
1	chr1_126532718	0	126532718	G	C
1	chr1_126545500	0	126545500	G	T
1	chr1_126568603	0	126568603	G	T
1	chr1_126650665	0	126650665	T	G
1	chr1_126735904	0	126735904	T	G
1	chr1_126777892	0	126777892	G	C
1	chr1_126819382	0	126819382	C	G
1	chr1_126848060	0	126848060	A	C
1	chr1_126875062	0	126875062	T	G
1	chr1_126891407	0	126891407	G	C
1	chr1_126902171	0	126902171	T	G
1	chr1_126970401	0	126970401	A	C
1	chr1_126973488	0	126973488	T	A
1	chr1_126976642	0	126976642	T	G
1	chr1_127002655	0	127002655	G	T
1	chr1_127003885	0	127003885	T	A
1	chr1_127009625	0	127009625	C	G
1	chr1_127011459	0	127011459	G	T
1	chr1_127027605	0	127027605	C	A
1	chr1_127028277	0	127028277	T	G
1	chr1_127029729	0	127029729	A	C
1	chr1_127037557	0	127037557	G	T
1	chr1_127063510	0	127063510	C	A
1	chr1_127080015	0	127080015	G	C
1	chr1_127096253	0	127096253	G	C
1	chr1_127102216	0	127102216	A	C
1	chr1_127108968	0	127108968	C	G
1	chr1_127110892	0	127110892	A	T
1	chr1_127119920	0	127119920	C	G
1	chr1_127120513	0	127120513	A	T
1	chr1_127124228	0	127124228	A	C
1	chr1_127130197	0	127130197	C	G
1	chr1_127137429	0	127137429	T	A
1	chr1_127140034	0	127140034	G	C
1	chr1_127152602	0	127152602	G	C
1	chr1_127158862	0	127158862	C	A
1	chr1_127175270	0	127175270	A	C
1	chr1_127228330	0	127228330	C	A
1	chr1_127232350	0	127232350	C	G
1	chr1_127251515	0	127251515	C	A
1	chr1_127265183	0	127265183	G	C
1	chr1_127266175	0	127266175	T	G
1	chr1_127277724	0	127277724	T	G
1	chr1_127282656	0	127282656	G	C
1	chr1_127372229	0	127372229	C	G
1	chr1_127411854	0	127411854	A	T
1	chr1_127413371	0	127413371	A	C
1	chr1_127423306	0	127423306	A	C
1	chr1_127436023	0	127436023	C	A
1	chr1_127441547	0	127441547	C	A
1	chr1_127452683	0	127452683	A	C
1	chr1_127478325	0	127478325	C	G
1	chr1_127490068	0	127490068	T	G
1	chr1_127490090	0	127490090	T	G
1	chr1_127527144	0	127527144	T	G
1	chr1_127536002	0	127536002	C	A
1	chr1_127568655	0	127568655	T	G
1	chr1_127574619	0	127574619	C	G
1	chr1_127609595	0	127609595	A	C
1	chr1_127609962	0	127609962	T	A
1	chr1_127632812	0	127632812	C	G
1	chr1_127682208	0	127682208	A	T
1	chr1_127747833	0	127747833	T	G
1	chr1_127800654	0	127800654	A	T
1	chr1_127812097	0	127812097	C	G
1	chr1_127858966	0	127858966	A	C
1	chr1_127892577	0	127892577	C	A
1	chr1_127943268	0	127943268	T	G
1	chr1_127978548	0	127978548	A	C
1	chr1_127987804	0	127987804	G	C
1	chr1_128000512	0	128000512	G	C
1	chr1_128007551	0	128007551	G	C
1	chr1_128016958	0	128016958	T	A
1	chr1_128044075	0	128044075	A	T
1	chr1_128080603	0	128080603	A	C
1	chr1_128082777	0	128082777	A	C
1	chr1_128089393	0	128089393	A	C
1	chr1_128137232	0	128137232	T	A
1	chr1_128167776	0	128167776	T	A
1	chr1_128179708	0	128179708	A	C
1	chr1_128196420	0	128196420	G	C
1	chr1_128208221	0	128208221	T	G
1	chr1_128210609	0	128210609	G	T
1	chr1_128213634	0	128213634	T	A
1	chr1_128230610	0	128230610	A	C
1	chr1_128252151	0	128252151	G	T
1	chr1_128262980	0	128262980	A	T
1	chr1_128267335	0	128267335	A	T
1	chr1_128274118	0	128274118	T	G
1	chr1_128275161	0	128275161	C	A
1	chr1_128291065	0	128291065	T	A
1	chr1_128311233	0	128311233	A	C
1	chr1_128326861	0	128326861	T	G
1	chr1_128338647	0	128338647	A	C
1	chr1_128341691	0	128341691	T	G
1	chr1_128367662	0	128367662	C	G
1	chr1_128419506	0	128419506	T	A
1	chr1_128423069	0	128423069	T	A
1	chr1_128451409	0	128451409	C	A
1	chr1_128512388	0	128512388	T	A
1	chr1_128538246	0	128538246	C	G
1	chr1_128543163	0	128543163	C	A
1	chr1_128553643	0	128553643	C	A
1	chr1_128553844	0	128553844	C	A
1	chr1_128556045	0	128556045	A	C
1	chr1_128569527	0	128569527	A	C
1	chr1_128580224	0	128580224	A	T
1	chr1_128601616	0	128601616	C	A
1	chr1_128613527	0	128613527	G	T
1	chr1_128616984	0	128616984	G	C
1	chr1_128653174	0	128653174	A	T
1	chr1_128683178	0	128683178	G	C
1	chr1_128687889	0	128687889	A	T
1	chr1_128702591	0	128702591	T	A
1	chr1_128726467	0	128726467	T	G
1	chr1_128727216	0	128727216	G	C
1	chr1_128729885	0	128729885	T	A
1	chr1_128730864	0	128730864	C	G
1	chr1_128756988	0	128756988	A	C
1	chr1_128772023	0	128772023	G	C
1	chr1_128851288	0	128851288	T	G
1	chr1_128874569	0	128874569	G	C
1	chr1_128887027	0	128887027	C	A
1	chr1_128914182	0	128914182	T	G
1	chr1_128919789	0	128919789	C	G
1	chr1_128926774	0	128926774	C	G
1	chr1_128935869	0	128935869	C	G
1	chr1_128944839	0	128944839	C	G
1	chr1_128951396	0	128951396	C	G
1	chr1_128956430	0	128956430	T	G
1	chr1_128973195	0	128973195	G	C
1	chr1_128979039	0	128979039	G	C
1	chr1_128979586	0	128979586	C	G
1	chr1_129010581	0	129010581	G	C
1	chr1_129011827	0	129011827	G	C
1	chr1_129031147	0	129031147	C	G
1	chr1_129074719	0	129074719	A	C
1	chr1_129108989	0	129108989	A	C
1	chr1_129111182	0	129111182	T	G
1	chr1_129115576	0	129115576	C	A
1	chr1_129142375	0	129142375	G	C
1	chr1_129157843	0	129157843	T	A
1	chr1_129159275	0	129159275	A	C
1	chr1_129171206	0	129171206	C	G
1	chr1_129176091	0	129176091	C	G
1	chr1_129196005	0	129196005	A	T
1	chr1_129223034	0	129223034	C	A
1	chr1_129254383	0	129254383	T	A
1	chr1_129254722	0	129254722	T	A
1	chr1_129261461	0	129261461	G	T
1	chr1_129308414	0	129308414	A	C
1	chr1_129326001	0	129326001	C	G
1	chr1_129405687	0	129405687	G	C
1	chr1_129423792	0	129423792	C	G
1	chr1_129436822	0	129436822	G	T
1	chr1_129454459	0	129454459	C	G
1	chr1_129460804	0	129460804	C	G
1	chr1_129469655	0	129469655	G	T
1	chr1_129475085	0	129475085	T	A
1	chr1_129485440	0	129485440	T	G
1	chr1_129486711	0	129486711	G	C
1	chr1_129500545	0	129500545	T	A
1	chr1_129504784	0	129504784	T	G
1	chr1_129519424	0	129519424	G	T
1	chr1_129523306	0	129523306	A	C
1	chr1_129525405	0	129525405	G	T
1	chr1_129527245	0	129527245	C	G
1	chr1_129532094	0	129532094	C	G
1	chr1_129563900	0	129563900	G	C
1	chr1_129578670	0	129578670	G	C
1	chr1_129593826	0	129593826	C	A
1	chr1_129604699	0	129604699	C	G
1	chr1_129614097	0	129614097	G	T
1	chr1_129627562	0	129627562	T	G
1	chr1_129647360	0	129647360	C	G
1	chr1_129672177	0	129672177	C	G
1	chr1_129686234	0	129686234	T	A
1	chr1_129714559	0	129714559	T	A
1	chr1_129737600	0	129737600	C	G
1	chr1_129739189	0	129739189	A	C
1	chr1_129742291	0	129742291	C	G
1	chr1_129756929	0	129756929	A	T
1	chr1_129775255	0	129775255	G	C
1	chr1_129786814	0	129786814	A	C
1	chr1_129799227	0	129799227	T	G
1	chr1_129818568	0	129818568	T	A
1	chr1_129836422	0	129836422	G	T
1	chr1_129839177	0	129839177	C	A
1	chr1_129858122	0	129858122	C	A
1	chr1_129868205	0	129868205	C	G
1	chr1_129885238	0	129885238	G	C
1	chr1_129886581	0	129886581	C	A
1	chr1_129913498	0	129913498	G	T
1	chr1_129933275	0	129933275	G	C
1	chr1_129943048	0	129943048	C	A
1	chr1_129948210	0	129948210	G	T
1	chr1_129949411	0	129949411	T	G
1	chr1_129960470	0	129960470	C	G
1	chr1_130011995	0	130011995	C	G
1	chr1_130036495	0	130036495	G	C
1	chr1_130090368	0	130090368	A	C
1	chr1_130091609	0	130091609	C	G
1	chr1_130092043	0	130092043	C	G
1	chr1_130118150	0	130118150	C	G
1	chr1_130175263	0	130175263	C	G
1	chr1_130216056	0	130216056	G	C
1	chr1_130218057	0	130218057	C	G
1	chr1_130248803	0	130248803	C	A
1	chr1_130263988	0	130263988	C	G
1	chr1_130267445	0	130267445	G	C
1	chr1_130285534	0	130285534	A	T
1	chr1_130286883	0	130286883	C	A
1	chr1_130296698	0	130296698	G	C
1	chr1_130300053	0	130300053	A	C
1	chr1_130311329	0	130311329	C	G
1	chr1_130311441	0	130311441	C	A
1	chr1_130314866	0	130314866	C	G
1	chr1_130333853	0	130333853	T	G
1	chr1_130357616	0	130357616	T	G
1	chr1_130378492	0	130378492	A	T
1	chr1_130384481	0	130384481	G	T
1	chr1_130387317	0	130387317	T	A
1	chr1_130389283	0	130389283	T	G
1	chr1_130389867	0	130389867	A	C
1	chr1_130401553	0	130401553	C	G
1	chr1_130403345	0	130403345	G	C
1	chr1_130409771	0	130409771	G	C
1	chr1_130420972	0	130420972	G	C
1	chr1_130429458	0	130429458	T	G
1	chr1_130429989	0	130429989	T	G
1	chr1_130431869	0	130431869	A	T
1	chr1_130452108	0	130452108	A	C
1	chr1_130460544	0	130460544	C	G
1	chr1_130469020	0	130469020	G	T
1	chr1_130501480	0	130501480	G	T
1	chr1_130523045	0	130523045	C	A
1	chr1_130527705	0	130527705	G	T
1	chr1_130549339	0	130549339	A	T
1	chr1_130556737	0	130556737	G	T
1	chr1_130565945	0	130565945	T	G
1	chr1_130568000	0	130568000	G	C
1	chr1_130574430	0	130574430	C	A
1	chr1_130577993	0	130577993	T	G
1	chr1_130579514	0	130579514	A	T
1	chr1_130596576	0	130596576	A	T
1	chr1_130598408	0	130598408	A	C
1	chr1_130610673	0	130610673	C	G
1	chr1_130614025	0	130614025	G	T
1	chr1_130616688	0	130616688	G	T
1	chr1_130652554	0	130652554	T	G
1	chr1_130676867	0	130676867	C	A
1	chr1_130704554	0	130704554	C	A
1	chr1_130714610	0	130714610	A	C
1	chr1_130731417	0	130731417	G	C
1	chr1_130734502	0	130734502	G	T
1	chr1_130746523	0	130746523	G	T
1	chr1_130768694	0	130768694	G	C
1	chr1_130768945	0	130768945	G	T
1	chr1_130794235	0	130794235	T	G
1	chr1_130805825	0	130805825	G	T
1	chr1_130818646	0	130818646	G	T
1	chr1_130820295	0	130820295	C	A
1	chr1_130826498	0	130826498	C	G
1	chr1_130868040	0	130868040	A	C
1	chr1_130870388	0	130870388	T	G
1	chr1_130881519	0	130881519	G	T
1	chr1_130892280	0	130892280	G	T
1	chr1_130894481	0	130894481	G	C
1	chr1_130904639	0	130904639	A	C
1	chr1_130911662	0	130911662	G	C
1	chr1_130913990	0	130913990	A	T
1	chr1_130917510	0	130917510	C	G
1	chr1_130934253	0	130934253	C	A
1	chr1_130951759	0	130951759	A	C
1	chr1_130953342	0	130953342	C	G
1	chr1_130975183	0	130975183	G	T
1	chr1_130993400	0	130993400	T	G
1	chr1_131006095	0	131006095	T	G
1	chr1_131044829	0	131044829	A	T
1	chr1_131094340	0	131094340	G	T
1	chr1_131106572	0	131106572	C	A
1	chr1_131125233	0	131125233	C	A
1	chr1_131127758	0	131127758	G	C
1	chr1_131139842	0	131139842	G	C
1	chr1_131147875	0	131147875	G	C
1	chr1_131152700	0	131152700	A	T
1	chr1_131154195	0	131154195	C	A
1	chr1_131170552	0	131170552	G	C
1	chr1_131183040	0	131183040	G	T
1	chr1_131194906	0	131194906	G	T
1	chr1_131208036	0	131208036	C	A
1	chr1_131210284	0	131210284	T	A
1	chr1_131211270	0	131211270	G	T
1	chr1_131224570	0	131224570	T	A
1	chr1_131243262	0	131243262	C	A
1	chr1_131243715	0	131243715	T	G
1	chr1_131285408	0	131285408	G	T
1	chr1_131313520	0	131313520	G	C
1	chr1_131330103	0	131330103	G	C
1	chr1_131332668	0	131332668	A	T
1	chr1_131384296	0	131384296	G	C
1	chr1_131387687	0	131387687	G	T
1	chr1_131420044	0	131420044	A	T
1	chr1_131428719	0	131428719	T	A
1	chr1_131430432	0	131430432	A	T
1	chr1_131470295	0	131470295	C	G
1	chr1_131479427	0	131479427	A	C
1	chr1_131509102	0	131509102	T	G
1	chr1_131532561	0	131532561	A	C
1	chr1_131533577	0	131533577	G	C
1	chr1_131536921	0	131536921	T	G
1	chr1_131569316	0	131569316	C	A
1	chr1_131573324	0	131573324	C	A
1	chr1_131574129	0	131574129	T	A
1	chr1_131648725	0	131648725	C	G
1	chr1_131653768	0	131653768	T	A
1	chr1_131659286	0	131659286	G	T
1	chr1_131677788	0	131677788	G	C
1	chr1_131688075	0	131688075	A	T
1	chr1_131696436	0	131696436	T	A
1	chr1_131724969	0	131724969	G	T
1	chr1_131727573	0	131727573	C	A
1	chr1_131734428	0	131734428	G	C
1	chr1_131782626	0	131782626	G	T
1	chr1_131785597	0	131785597	A	T
1	chr1_131811563	0	131811563	A	C
1	chr1_131813266	0	131813266	T	G
1	chr1_131815207	0	131815207	G	T
1	chr1_131819857	0	131819857	T	A
1	chr1_131837337	0	131837337	G	C
1	chr1_131849058	0	131849058	G	C
1	chr1_131863027	0	131863027	T	G
1	chr1_131880465	0	131880465	T	G
1	chr1_131893535	0	131893535	G	C
1	chr1_131898537	0	131898537	G	T
1	chr1_131908027	0	131908027	G	T
1	chr1_131929554	0	131929554	C	G
1	chr1_131929659	0	131929659	T	G
1	chr1_131929982	0	131929982	T	A
1	chr1_131934673	0	131934673	C	A
1	chr1_131939130	0	131939130	G	T
1	chr1_131960826	0	131960826	G	C
1	chr1_131988039	0	131988039	T	G
1	chr1_132010061	0	132010061	G	C
1	chr1_132037263	0	132037263	T	G
1	chr1_132075850	0	132075850	G	C
1	chr1_132085770	0	132085770	C	A
1	chr1_132138078	0	132138078	A	T
1	chr1_132149075	0	132149075	A	C
1	chr1_132150284	0	132150284	T	A
1	chr1_132181424	0	132181424	A	C
1	chr1_132202709	0	132202709	G	T
1	chr1_132251698	0	132251698	G	T
1	chr1_132254211	0	132254211	G	T
1	chr1_132263200	0	132263200	G	T
1	chr1_132264388	0	132264388	T	G
1	chr1_132265188	0	132265188	C	G
1	chr1_132292993	0	132292993	T	G
1	chr1_132316528	0	132316528	A	C
1	chr1_132319739	0	132319739	T	A
1	chr1_132346628	0	132346628	T	G
1	chr1_132356732	0	132356732	G	T
1	chr1_132359180	0	132359180	G	T
1	chr1_132368520	0	132368520	G	T
1	chr1_132368546	0	132368546	T	G
1	chr1_132368900	0	132368900	G	C
1	chr1_132411348	0	132411348	C	G
1	chr1_132435311	0	132435311	G	C
1	chr1_132533233	0	132533233	A	C
1	chr1_132593736	0	132593736	A	T
1	chr1_132675136	0	132675136	C	G
1	chr1_132774986	0	132774986	G	T
1	chr1_132795377	0	132795377	G	C
1	chr1_132800724	0	132800724	A	C
1	chr1_132830591	0	132830591	G	T
1	chr1_132851159	0	132851159	G	T
1	chr1_132879370	0	132879370	T	A
1	chr1_132901659	0	132901659	A	C
1	chr1_132911229	0	132911229	C	G
1	chr1_132918457	0	132918457	T	G
1	chr1_132923014	0	132923014	C	G
1	chr1_132930751	0	132930751	G	T
1	chr1_132930941	0	132930941	C	A
1	chr1_132937362	0	132937362	C	A
1	chr1_132951314	0	132951314	G	T
1	chr1_132967369	0	132967369	A	C
1	chr1_132970598	0	132970598	C	G
1	chr1_132971118	0	132971118	C	A
1	chr1_132976302	0	132976302	T	G
1	chr1_132980530	0	132980530	G	T
1	chr1_132982980	0	132982980	C	G
1	chr1_132988212	0	132988212	T	G
1	chr1_133025557	0	133025557	C	G
1	chr1_133034005	0	133034005	G	C
1	chr1_133035731	0	133035731	A	C
1	chr1_133035836	0	133035836	C	G
1	chr1_133064963	0	133064963	C	G
1	chr1_133065233	0	133065233	C	G
1	chr1_133080436	0	133080436	A	C
1	chr1_133083260	0	133083260	T	G
1	chr1_133097890	0	133097890	C	G
1	chr1_133098721	0	133098721	C	G
1	chr1_133107441	0	133107441	A	T
1	chr1_133107575	0	133107575	C	G
1	chr1_133125494	0	133125494	C	G
1	chr1_133134761	0	133134761	G	T
1	chr1_133143258	0	133143258	C	G
1	chr1_133153292	0	133153292	A	C
1	chr1_133156798	0	133156798	T	G
1	chr1_133191600	0	133191600	A	C
1	chr1_133204646	0	133204646	C	G
1	chr1_133226805	0	133226805	A	T
1	chr1_133245923	0	133245923	C	G
1	chr1_133254532	0	133254532	G	C
1	chr1_133298976	0	133298976	C	A
1	chr1_133306832	0	133306832	G	C
1	chr1_133312531	0	133312531	C	A
1	chr1_133326762	0	133326762	C	A
1	chr1_133354595	0	133354595	A	T
1	chr1_133361730	0	133361730	T	G
1	chr1_133398533	0	133398533	C	G
1	chr1_133406425	0	133406425	A	C
1	chr1_133413900	0	133413900	G	T
1	chr1_133414287	0	133414287	A	C
1	chr1_133417776	0	133417776	A	C
1	chr1_133433542	0	133433542	G	C
1	chr1_133434485	0	133434485	A	C
1	chr1_133435634	0	133435634	C	A
1	chr1_133437692	0	133437692	C	G
1	chr1_133444345	0	133444345	C	A
1	chr1_133450688	0	133450688	C	G
1	chr1_133456863	0	133456863	T	A
1	chr1_133495684	0	133495684	C	G
1	chr1_133499948	0	133499948	G	T
1	chr1_133502894	0	133502894	A	C
1	chr1_133512647	0	133512647	G	C
1	chr1_133524795	0	133524795	C	G
1	chr1_133531154	0	133531154	G	T
1	chr1_133533851	0	133533851	T	G
1	chr1_133537875	0	133537875	T	A
1	chr1_133547928	0	133547928	C	G
1	chr1_133560425	0	133560425	T	G
1	chr1_133569402	0	133569402	T	G
1	chr1_133576739	0	133576739	C	G
1	chr1_133582877	0	133582877	A	C
1	chr1_133592411	0	133592411	G	T
1	chr1_133657271	0	133657271	T	G
1	chr1_133660420	0	133660420	C	A
1	chr1_133687315	0	133687315	G	C
1	chr1_133721429	0	133721429	A	C
1	chr1_133727757	0	133727757	C	G
1	chr1_133735016	0	133735016	C	A
1	chr1_133743278	0	133743278	T	G
1	chr1_133748064	0	133748064	T	A
1	chr1_133753261	0	133753261	A	C
1	chr1_133763836	0	133763836	T	A
1	chr1_133771215	0	133771215	G	C
1	chr1_133774191	0	133774191	A	T
1	chr1_133779938	0	133779938	G	C
1	chr1_133781706	0	133781706	G	C
1	chr1_133787436	0	133787436	A	C
1	chr1_133822833	0	133822833	T	A
1	chr1_133844997	0	133844997	T	A
1	chr1_133877012	0	133877012	G	C
1	chr1_133894438	0	133894438	A	C
1	chr1_133897223	0	133897223	G	C
1	chr1_133908946	0	133908946	T	G
1	chr1_133909200	0	133909200	C	G
1	chr1_133911897	0	133911897	G	T
1	chr1_133912642	0	133912642	G	T
1	chr1_133953689	0	133953689	A	C
1	chr1_133966181	0	133966181	A	C
1	chr1_133988451	0	133988451	C	G
1	chr1_134126691	0	134126691	A	T
1	chr1_134142928	0	134142928	A	C
1	chr1_134155438	0	134155438	A	C
1	chr1_134174939	0	134174939	C	A
1	chr1_134187256	0	134187256	G	C
1	chr1_134195703	0	134195703	T	G
1	chr1_134205910	0	134205910	A	C
1	chr1_134217985	0	134217985	G	T
1	chr1_134252104	0	134252104	G	C
1	chr1_134286401	0	134286401	G	C
1	chr1_134298929	0	134298929	A	C
1	chr1_134330166	0	134330166	C	A
1	chr1_134365419	0	134365419	G	T
1	chr1_134374757	0	134374757	T	G
1	chr1_134376075	0	134376075	T	A
1	chr1_134388924	0	134388924	G	T
1	chr1_134426550	0	134426550	C	G
1	chr1_134426982	0	134426982	G	T
1	chr1_134444289	0	134444289	G	T
1	chr1_134466356	0	134466356	C	G
1	chr1_134492518	0	134492518	G	C
1	chr1_134495516	0	134495516	T	A
1	chr1_134589059	0	134589059	C	G
1	chr1_134613434	0	134613434	T	G
1	chr1_134652766	0	134652766	A	T
1	chr1_134694421	0	134694421	C	G
1	chr1_134701873	0	134701873	C	G
1	chr1_134720059	0	134720059	T	G
1	chr1_134735261	0	134735261	G	T
1	chr1_134762450	0	134762450	C	A
1	chr1_134763922	0	134763922	A	T
1	chr1_134779351	0	134779351	C	A
1	chr1_134788505	0	134788505	A	C
1	chr1_134823345	0	134823345	T	G
1	chr1_134827493	0	134827493	C	G
1	chr1_134834348	0	134834348	G	T
1	chr1_134836767	0	134836767	G	T
1	chr1_134844371	0	134844371	C	A
1	chr1_134846726	0	134846726	A	T
1	chr1_134848993	0	134848993	T	G
1	chr1_134879059	0	134879059	C	G
1	chr1_134889743	0	134889743	C	G
1	chr1_134893115	0	134893115	G	C
1	chr1_134893469	0	134893469	A	T
1	chr1_134960524	0	134960524	T	A
1	chr1_134978479	0	134978479	T	A
1	chr1_134983308	0	134983308	C	G
1	chr1_134986083	0	134986083	G	C
1	chr1_134992982	0	134992982	C	A
1	chr1_135000568	0	135000568	C	A
1	chr1_135008157	0	135008157	T	A
1	chr1_135021084	0	135021084	T	G
1	chr1_135039852	0	135039852	C	A
1	chr1_135061106	0	135061106	C	A
1	chr1_135072056	0	135072056	A	C
1	chr1_135124725	0	135124725	T	G
1	chr1_135125988	0	135125988	C	G
1	chr1_135129914	0	135129914	C	A
1	chr1_135134849	0	135134849	A	C
1	chr1_135203492	0	135203492	T	A
1	chr1_135213338	0	135213338	C	A
1	chr1_135228780	0	135228780	T	A
1	chr1_135253305	0	135253305	C	G
1	chr1_135279122	0	135279122	G	C
1	chr1_135286568	0	135286568	C	A
1	chr1_135291172	0	135291172	G	T
1	chr1_135295732	0	135295732	T	A
1	chr1_135310453	0	135310453	C	G
1	chr1_135314974	0	135314974	G	C
1	chr1_135321185	0	135321185	T	G
1	chr1_135326701	0	135326701	C	A
1	chr1_135327141	0	135327141	T	A
1	chr1_135327648	0	135327648	G	C
1	chr1_135339256	0	135339256	G	T
1	chr1_135354492	0	135354492	G	C
1	chr1_135358430	0	135358430	G	T
1	chr1_135382044	0	135382044	C	G
1	chr1_135403965	0	135403965	G	T
1	chr1_135419468	0	135419468	T	G
1	chr1_135427084	0	135427084	G	T
1	chr1_135515428	0	135515428	A	C
1	chr1_135515509	0	135515509	A	T
1	chr1_135526827	0	135526827	C	A
1	chr1_135544285	0	135544285	C	A
1	chr1_135566165	0	135566165	T	A
1	chr1_135638980	0	135638980	C	A
1	chr1_135658816	0	135658816	C	G
1	chr1_135684085	0	135684085	T	A
1	chr1_135706564	0	135706564	T	G
1	chr1_135707207	0	135707207	A	C
1	chr1_135754312	0	135754312	A	T
1	chr1_135761754	0	135761754	C	G
1	chr1_135763706	0	135763706	C	A
1	chr1_135777295	0	135777295	A	C
1	chr1_135799212	0	135799212	G	C
1	chr1_135810833	0	135810833	T	A
1	chr1_135826057	0	135826057	A	T
1	chr1_135844340	0	135844340	C	G
1	chr1_135852976	0	135852976	C	A
1	chr1_135861400	0	135861400	C	A
1	chr1_135867636	0	135867636	C	G
1	chr1_135899502	0	135899502	T	A
1	chr1_135903773	0	135903773	A	T
1	chr1_135911005	0	135911005	A	T
1	chr1_135919381	0	135919381	T	G
1	chr1_135947837	0	135947837	A	C
1	chr1_135959811	0	135959811	C	A
1	chr1_135968131	0	135968131	C	A
1	chr1_135973476	0	135973476	T	G
1	chr1_135989526	0	135989526	G	C
1	chr1_135994809	0	135994809	C	G
1	chr1_136014696	0	136014696	A	T
1	chr1_136018993	0	136018993	T	G
1	chr1_136019484	0	136019484	C	A
1	chr1_136026873	0	136026873	T	G
1	chr1_136041379	0	136041379	T	G
1	chr1_136082211	0	136082211	A	C
1	chr1_136085345	0	136085345	C	A
1	chr1_136118714	0	136118714	G	C
1	chr1_136141252	0	136141252	T	A
1	chr1_136183783	0	136183783	G	T
1	chr1_136184242	0	136184242	G	C
1	chr1_136206632	0	136206632	T	G
1	chr1_136209191	0	136209191	G	C
1	chr1_136211862	0	136211862	T	G
1	chr1_136225912	0	136225912	C	G
1	chr1_136243696	0	136243696	T	A
1	chr1_136245184	0	136245184	A	T
1	chr1_136246590	0	136246590	C	G
1	chr1_136281816	0	136281816	A	T
1	chr1_136286866	0	136286866	G	C
1	chr1_136290776	0	136290776	C	G
1	chr1_136303565	0	136303565	C	G
1	chr1_136306441	0	136306441	T	G
1	chr1_136312213	0	136312213	G	T
1	chr1_136360795	0	136360795	A	T
1	chr1_136371235	0	136371235	A	C
1	chr1_136385768	0	136385768	T	A
1	chr1_136397191	0	136397191	C	G
1	chr1_136403441	0	136403441	C	A
1	chr1_136481336	0	136481336	C	G
1	chr1_136524494	0	136524494	C	G
1	chr1_136560445	0	136560445	C	A
1	chr1_136586406	0	136586406	T	G
1	chr1_136593077	0	136593077	C	A
1	chr1_136593794	0	136593794	A	T
1	chr1_136594641	0	136594641	C	G
1	chr1_136600335	0	136600335	C	A
1	chr1_136651362	0	136651362	G	T
1	chr1_136653265	0	136653265	C	A
1	chr1_136686375	0	136686375	A	C
1	chr1_136692318	0	136692318	A	C
1	chr1_136695266	0	136695266	A	C
1	chr1_136714733	0	136714733	G	C
1	chr1_136732147	0	136732147	G	C
1	chr1_136734037	0	136734037	T	G
1	chr1_136734883	0	136734883	A	C
1	chr1_136735551	0	136735551	T	A
1	chr1_136739689	0	136739689	A	C
1	chr1_136760331	0	136760331	A	T
1	chr1_136762619	0	136762619	T	G
1	chr1_136763522	0	136763522	C	G
1	chr1_136763707	0	136763707	C	G
1	chr1_136764235	0	136764235	A	C
1	chr1_136798301	0	136798301	C	G
1	chr1_136826819	0	136826819	G	T
1	chr1_136828471	0	136828471	T	G
1	chr1_136839215	0	136839215	A	C
1	chr1_136854769	0	136854769	C	G
1	chr1_136900875	0	136900875	A	T
1	chr1_136907413	0	136907413	A	C
1	chr1_136911611	0	136911611	C	A
1	chr1_136982349	0	136982349	C	G
1	chr1_137001972	0	137001972	C	A
1	chr1_137036229	0	137036229	C	A
1	chr1_137075110	0	137075110	A	C
1	chr1_137105514	0	137105514	T	A
1	chr1_137179765	0	137179765	A	T
1	chr1_137206136	0	137206136	T	G
1	chr1_137219801	0	137219801	G	C
1	chr1_137221681	0	137221681	G	T
1	chr1_137231831	0	137231831	T	G
1	chr1_137236780	0	137236780	C	A
1	chr1_137269116	0	137269116	T	G
1	chr1_137270824	0	137270824	A	C
1	chr1_137274710	0	137274710	G	C
1	chr1_137294558	0	137294558	C	G
1	chr1_137303499	0	137303499	G	C
1	chr1_137310200	0	137310200	C	A
1	chr1_137326347	0	137326347	A	T
1	chr1_137344716	0	137344716	G	T
1	chr1_137374846	0	137374846	C	G
1	chr1_137388472	0	137388472	C	A
1	chr1_137401336	0	137401336	C	A
1	chr1_137419288	0	137419288	A	C
1	chr1_137424076	0	137424076	G	C
1	chr1_137454203	0	137454203	G	C
1	chr1_137457375	0	137457375	C	G
1	chr1_137460462	0	137460462	G	C
1	chr1_137462499	0	137462499	C	G
1	chr1_137464624	0	137464624	C	G
1	chr1_137520110	0	137520110	A	T
1	chr1_137526897	0	137526897	C	A
1	chr1_137548446	0	137548446	C	G
1	chr1_137589252	0	137589252	A	C
1	chr1_137594458	0	137594458	C	G
1	chr1_137600511	0	137600511	T	A
1	chr1_137608398	0	137608398	C	G
1	chr1_137609404	0	137609404	A	T
1	chr1_137647334	0	137647334	G	C
1	chr1_137653082	0	137653082	C	G
1	chr1_137656886	0	137656886	A	C
1	chr1_137664847	0	137664847	G	C
1	chr1_137683689	0	137683689	T	G
1	chr1_137698708	0	137698708	G	T
1	chr1_137726044	0	137726044	A	C
1	chr1_137756143	0	137756143	C	G
1	chr1_137764965	0	137764965	C	A
1	chr1_137772520	0	137772520	T	A
1	chr1_137790527	0	137790527	G	C
1	chr1_137794474	0	137794474	G	T
1	chr1_137800446	0	137800446	C	G
1	chr1_137806729	0	137806729	T	A
1	chr1_137819402	0	137819402	T	G
1	chr1_137830805	0	137830805	G	C
1	chr1_137841543	0	137841543	A	C
1	chr1_137850380	0	137850380	A	C
1	chr1_137854298	0	137854298	A	C
1	chr1_137871441	0	137871441	T	G
1	chr1_137924807	0	137924807	G	C
1	chr1_137935953	0	137935953	G	C
1	chr1_137970192	0	137970192	G	C
1	chr1_137996337	0	137996337	A	C
1	chr1_138000117	0	138000117	A	C
1	chr1_138018717	0	138018717	A	C
1	chr1_138041192	0	138041192	T	G
1	chr1_138060294	0	138060294	C	G
1	chr1_138072833	0	138072833	T	A
1	chr1_138134738	0	138134738	C	G
1	chr1_138135107	0	138135107	G	C
1	chr1_138182568	0	138182568	T	G
1	chr1_138185648	0	138185648	A	C
1	chr1_138196632	0	138196632	T	G
1	chr1_138217773	0	138217773	G	C
1	chr1_138230192	0	138230192	C	G
1	chr1_138236527	0	138236527	T	G
1	chr1_138246613	0	138246613	T	G
1	chr1_138251636	0	138251636	G	C
1	chr1_138260269	0	138260269	A	T
1	chr1_138261455	0	138261455	G	C
1	chr1_138280332	0	138280332	T	G
1	chr1_138284148	0	138284148	G	C
1	chr1_138304065	0	138304065	A	C
1	chr1_138310209	0	138310209	A	C
1	chr1_138327326	0	138327326	A	T
1	chr1_138332457	0	138332457	G	T
1	chr1_138337246	0	138337246	G	T
1	chr1_138349733	0	138349733	G	C
1	chr1_138365482	0	138365482	C	A
1	chr1_138368826	0	138368826	G	T
1	chr1_138385246	0	138385246	G	T
1	chr1_138391197	0	138391197	G	C
1	chr1_138440858	0	138440858	C	G
1	chr1_138470447	0	138470447	C	A
1	chr1_138476394	0	138476394	A	C
1	chr1_138477470	0	138477470	C	G
1	chr1_138486681	0	138486681	G	T
1	chr1_138511102	0	138511102	G	T
1	chr1_138548349	0	138548349	A	C
1	chr1_138585441	0	138585441	G	C
1	chr1_138596739	0	138596739	G	T
1	chr1_138668934	0	138668934	C	G
1	chr1_138672616	0	138672616	A	C
1	chr1_138696141	0	138696141	A	C
1	chr1_138697675	0	138697675	T	A
1	chr1_138707058	0	138707058	A	T
1	chr1_138710067	0	138710067	C	G
1	chr1_138724183	0	138724183	C	G
1	chr1_138759106	0	138759106	C	G
1	chr1_138803847	0	138803847	G	C
1	chr1_138820617	0	138820617	G	T
1	chr1_138823085	0	138823085	G	C
1	chr1_138825895	0	138825895	C	G
1	chr1_138846922	0	138846922	G	T
1	chr1_138852225	0	138852225	T	G
1	chr1_138869780	0	138869780	A	T
1	chr1_138874399	0	138874399	G	C
1	chr1_138882573	0	138882573	C	A
1	chr1_138931483	0	138931483	A	T
1	chr1_138932728	0	138932728	G	C
1	chr1_138933179	0	138933179	G	T
1	chr1_138950375	0	138950375	C	A
1	chr1_138950749	0	138950749	C	G
1	chr1_138954253	0	138954253	T	A
1	chr1_138977206	0	138977206	G	T
1	chr1_138980063	0	138980063	C	G
1	chr1_139016129	0	139016129	G	C
1	chr1_139029239	0	139029239	A	C
1	chr1_139041197	0	139041197	G	T
1	chr1_139054664	0	139054664	T	A
1	chr1_139065628	0	139065628	C	A
1	chr1_139086634	0	139086634	A	T
1	chr1_139092318	0	139092318	C	G
1	chr1_139095458	0	139095458	G	C
1	chr1_139118662	0	139118662	G	T
1	chr1_139122462	0	139122462	C	G
1	chr1_139130800	0	139130800	A	C
1	chr1_139142989	0	139142989	T	G
1	chr1_139166239	0	139166239	G	T
1	chr1_139188388	0	139188388	G	C
1	chr1_139189507	0	139189507	G	C
1	chr1_139203690	0	139203690	C	A
1	chr1_139211214	0	139211214	C	G
1	chr1_139218726	0	139218726	G	T
1	chr1_139225701	0	139225701	C	A
1	chr1_139229509	0	139229509	C	G
1	chr1_139230422	0	139230422	G	T
1	chr1_139241754	0	139241754	G	C
1	chr1_139250852	0	139250852	G	C
1	chr1_139267623	0	139267623	G	C
1	chr1_139268756	0	139268756	C	G
1	chr1_139309626	0	139309626	A	C
1	chr1_139311759	0	139311759	T	A
1	chr1_139340378	0	139340378	C	G
1	chr1_139345999	0	139345999	A	C
1	chr1_139390335	0	139390335	G	C
1	chr1_139416515	0	139416515	A	T
1	chr1_139430360	0	139430360	A	T
1	chr1_139459243	0	139459243	C	G
1	chr1_139474751	0	139474751	A	T
1	chr1_139480684	0	139480684	G	T
1	chr1_139486354	0	139486354	A	T
1	chr1_139490945	0	139490945	A	C
1	chr1_139505866	0	139505866	G	C
1	chr1_139518344	0	139518344	T	A
1	chr1_139539020	0	139539020	C	A
1	chr1_139550274	0	139550274	G	C
1	chr1_139557050	0	139557050	T	G
1	chr1_139578861	0	139578861	C	A
1	chr1_139608312	0	139608312	T	G
1	chr1_139611179	0	139611179	C	A
1	chr1_139626961	0	139626961	T	G
1	chr1_139643582	0	139643582	G	C
1	chr1_139695116	0	139695116	G	C
1	chr1_139704313	0	139704313	A	C
1	chr1_139718273	0	139718273	A	T
1	chr1_139723935	0	139723935	G	C
1	chr1_139738867	0	139738867	C	G
1	chr1_139774327	0	139774327	G	C
1	chr1_139792560	0	139792560	A	C
1	chr1_139800987	0	139800987	C	G
1	chr1_139803626	0	139803626	T	G
1	chr1_139831841	0	139831841	C	G
1	chr1_139889920	0	139889920	C	A
1	chr1_139902372	0	139902372	T	A
1	chr1_139930429	0	139930429	G	T
1	chr1_139936898	0	139936898	T	G
1	chr1_139948566	0	139948566	T	G
1	chr1_139953161	0	139953161	C	G
1	chr1_139964878	0	139964878	T	G
1	chr1_139972774	0	139972774	A	C
1	chr1_140011427	0	140011427	C	A
1	chr1_140016268	0	140016268	C	G
1	chr1_140042786	0	140042786	G	T
1	chr1_140047149	0	140047149	G	C
1	chr1_140077498	0	140077498	C	G
1	chr1_140084206	0	140084206	C	A
1	chr1_140095108	0	140095108	G	C
1	chr1_140176202	0	140176202	G	C
1	chr1_140215615	0	140215615	T	A
1	chr1_140245212	0	140245212	G	C
1	chr1_140285300	0	140285300	C	G
1	chr1_140296907	0	140296907	G	T
1	chr1_140351058	0	140351058	A	C
1	chr1_140352320	0	140352320	A	C
1	chr1_140361000	0	140361000	C	A
1	chr1_140364809	0	140364809	C	A
1	chr1_140409296	0	140409296	C	A
1	chr1_140410519	0	140410519	C	G
1	chr1_140416052	0	140416052	A	C
1	chr1_140425421	0	140425421	T	G
1	chr1_140437524	0	140437524	T	A
1	chr1_140437989	0	140437989	G	T
1	chr1_140489028	0	140489028	T	A
1	chr1_140528278	0	140528278	G	C
1	chr1_140529034	0	140529034	T	A
1	chr1_140555720	0	140555720	T	A
1	chr1_140560676	0	140560676	C	A
1	chr1_140694125	0	140694125	T	G
1	chr1_140695625	0	140695625	A	T
1	chr1_140714096	0	140714096	C	G
1	chr1_140718155	0	140718155	C	G
1	chr1_140728025	0	140728025	T	G
1	chr1_140797503	0	140797503	C	G
1	chr1_140808388	0	140808388	T	G
1	chr1_140840711	0	140840711	T	A
1	chr1_140868973	0	140868973	A	C
1	chr1_140906758	0	140906758	C	G
1	chr1_140967222	0	140967222	A	T
1	chr1_141004438	0	141004438	G	C
1	chr1_141067047	0	141067047	A	C
1	chr1_141079505	0	141079505	G	T
1	chr1_141098646	0	141098646	G	C
1	chr1_141103820	0	141103820	G	C
1	chr1_141114889	0	141114889	T	A
1	chr1_141121498	0	141121498	T	G
1	chr1_141148260	0	141148260	A	C
1	chr1_141153442	0	141153442	C	G
1	chr1_141178413	0	141178413	C	A
1	chr1_141189871	0	141189871	C	G
1	chr1_141190724	0	141190724	G	T
1	chr1_141215010	0	141215010	T	A
1	chr1_141223569	0	141223569	G	C
1	chr1_141225381	0	141225381	G	T
1	chr1_141237042	0	141237042	G	C
1	chr1_141302718	0	141302718	T	A
1	chr1_141311692	0	141311692	G	C
1	chr1_141313752	0	141313752	A	C
1	chr1_141335330	0	141335330	G	C
1	chr1_141340985	0	141340985	T	A
1	chr1_141376499	0	141376499	C	G
1	chr1_141379180	0	141379180	G	C
1	chr1_141391377	0	141391377	T	A
1	chr1_141452215	0	141452215	C	A
1	chr1_141457778	0	141457778	C	G
1	chr1_141458876	0	141458876	G	C
1	chr1_141486128	0	141486128	C	A
1	chr1_141505139	0	141505139	A	T
1	chr1_141506416	0	141506416	G	T
1	chr1_141514659	0	141514659	G	T
1	chr1_141515006	0	141515006	A	T
1	chr1_141543251	0	141543251	A	C
1	chr1_141589365	0	141589365	C	G
1	chr1_141598541	0	141598541	C	G
1	chr1_141599946	0	141599946	G	T
1	chr1_141600521	0	141600521	G	T
1	chr1_141601472	0	141601472	C	G
1	chr1_141602057	0	141602057	C	G
1	chr1_141618067	0	141618067	G	C
1	chr1_141621230	0	141621230	G	T
1	chr1_141630446	0	141630446	A	C
1	chr1_141717898	0	141717898	A	T
1	chr1_141734567	0	141734567	T	A
1	chr1_141738737	0	141738737	A	T
1	chr1_141747978	0	141747978	C	A
1	chr1_141750902	0	141750902	C	G
1	chr1_141756367	0	141756367	G	C
1	chr1_141769177	0	141769177	C	G
1	chr1_141785158	0	141785158	C	A
1	chr1_141857208	0	141857208	G	T
1	chr1_141870053	0	141870053	A	T
1	chr1_141900592	0	141900592	C	A
1	chr1_141919391	0	141919391	T	G
1	chr1_141921299	0	141921299	T	A
1	chr1_141931304	0	141931304	C	A
1	chr1_141943028	0	141943028	A	C
1	chr1_141981099	0	141981099	G	T
1	chr1_141986308	0	141986308	T	G
1	chr1_142015018	0	142015018	C	A
1	chr1_142034607	0	142034607	T	A
1	chr1_142046607	0	142046607	T	G
1	chr1_142059146	0	142059146	T	A
1	chr1_142071676	0	142071676	A	C
1	chr1_142075628	0	142075628	G	C
1	chr1_142077240	0	142077240	G	C
1	chr1_142078126	0	142078126	T	G
1	chr1_142095144	0	142095144	G	T
1	chr1_142098106	0	142098106	A	T
1	chr1_142106899	0	142106899	C	G
1	chr1_142111630	0	142111630	A	C
1	chr1_142121434	0	142121434	G	T
1	chr1_142125984	0	142125984	T	A
1	chr1_142178863	0	142178863	A	C
1	chr1_142188951	0	142188951	G	T
1	chr1_142192026	0	142192026	G	C
1	chr1_142205845	0	142205845	T	A
1	chr1_142210693	0	142210693	C	G
1	chr1_142258451	0	142258451	T	A
1	chr1_142264297	0	142264297	T	G
1	chr1_142274785	0	142274785	G	T
1	chr1_142275065	0	142275065	G	T
1	chr1_142278308	0	142278308	A	C
1	chr1_142283236	0	142283236	T	A
1	chr1_142365206	0	142365206	C	G
1	chr1_142374394	0	142374394	G	T
1	chr1_142411308	0	142411308	A	T
1	chr1_142428439	0	142428439	A	C
1	chr1_142435130	0	142435130	T	A
1	chr1_142464375	0	142464375	A	T
1	chr1_142482882	0	142482882	G	T
1	chr1_142542550	0	142542550	T	G
1	chr1_142593035	0	142593035	C	A
1	chr1_142603617	0	142603617	T	A
1	chr1_142705549	0	142705549	T	A
1	chr1_142726360	0	142726360	G	T
1	chr1_142727159	0	142727159	G	C
1	chr1_142734188	0	142734188	C	A
1	chr1_142784955	0	142784955	C	G
1	chr1_142826428	0	142826428	G	C
1	chr1_142826529	0	142826529	G	C
1	chr1_142832650	0	142832650	T	G
1	chr1_142892560	0	142892560	A	T
1	chr1_142907060	0	142907060	G	T
1	chr1_142910050	0	142910050	T	G
1	chr1_142916535	0	142916535	G	T
1	chr1_142923959	0	142923959	G	T
1	chr1_142962265	0	142962265	G	C
1	chr1_142994722	0	142994722	T	A
1	chr1_142995812	0	142995812	T	A
1	chr1_143005719	0	143005719	A	C
1	chr1_143007947	0	143007947	G	T
1	chr1_143008663	0	143008663	T	A
1	chr1_143019867	0	143019867	T	A
1	chr1_143030828	0	143030828	A	T
1	chr1_143051743	0	143051743	G	C
1	chr1_143062364	0	143062364	C	G
1	chr1_143076026	0	143076026	C	G
1	chr1_143077576	0	143077576	A	T
1	chr1_143082892	0	143082892	C	A
1	chr1_143085878	0	143085878	T	A
1	chr1_143102386	0	143102386	G	T
1	chr1_143111287	0	143111287	A	C
1	chr1_143116835	0	143116835	G	C
1	chr1_143118196	0	143118196	A	C
1	chr1_143127914	0	143127914	T	G
1	chr1_143130272	0	143130272	A	C
1	chr1_143162987	0	143162987	C	G
1	chr1_143171862	0	143171862	C	G
1	chr1_143173507	0	143173507	C	A
1	chr1_143183494	0	143183494	C	G
1	chr1_143183604	0	143183604	T	G
1	chr1_143183766	0	143183766	T	G
1	chr1_143187019	0	143187019	T	A
1	chr1_143204123	0	143204123	A	C
1	chr1_143227577	0	143227577	C	G
1	chr1_143238691	0	143238691	G	T
1	chr1_143244734	0	143244734	G	T
1	chr1_143263345	0	143263345	C	A
1	chr1_143265539	0	143265539	C	A
1	chr1_143280777	0	143280777	A	T
1	chr1_143283164	0	143283164	C	A
1	chr1_143286846	0	143286846	T	G
1	chr1_143292847	0	143292847	A	T
1	chr1_143316143	0	143316143	T	G
1	chr1_143321419	0	143321419	A	T
1	chr1_143324158	0	143324158	A	C
1	chr1_143330697	0	143330697	G	C
1	chr1_143359297	0	143359297	G	T
1	chr1_143359456	0	143359456	T	A
1	chr1_143365017	0	143365017	C	A
1	chr1_143381298	0	143381298	A	T
1	chr1_143384754	0	143384754	G	T
1	chr1_143386517	0	143386517	A	T
1	chr1_143405342	0	143405342	T	G
1	chr1_143416648	0	143416648	T	G
1	chr1_143430586	0	143430586	G	C
1	chr1_143459553	0	143459553	T	G
1	chr1_143464261	0	143464261	C	A
1	chr1_143488402	0	143488402	A	T
1	chr1_143488828	0	143488828	G	C
1	chr1_143523939	0	143523939	T	A
1	chr1_143535531	0	143535531	G	C
1	chr1_143538562	0	143538562	G	T
1	chr1_143557521	0	143557521	G	C
1	chr1_143565567	0	143565567	G	T
1	chr1_143571033	0	143571033	A	T
1	chr1_143587663	0	143587663	G	C
1	chr1_143603683	0	143603683	A	C
1	chr1_143629836	0	143629836	G	T
1	chr1_143644641	0	143644641	G	C
1	chr1_143656869	0	143656869	G	T
1	chr1_143664008	0	143664008	G	C
1	chr1_143679992	0	143679992	A	C
1	chr1_143703584	0	143703584	C	A
1	chr1_143706278	0	143706278	A	C
1	chr1_143726429	0	143726429	G	T
1	chr1_143730456	0	143730456	C	G
1	chr1_143730773	0	143730773	C	G
1	chr1_143737255	0	143737255	G	C
1	chr1_143745766	0	143745766	A	T
1	chr1_143755915	0	143755915	C	A
1	chr1_143756775	0	143756775	G	C
1	chr1_143757307	0	143757307	C	A
1	chr1_143769367	0	143769367	G	T
1	chr1_143803555	0	143803555	T	G
1	chr1_143804765	0	143804765	G	C
1	chr1_143812704	0	143812704	T	G
1	chr1_143821916	0	143821916	G	T
1	chr1_143835007	0	143835007	C	A
1	chr1_143846052	0	143846052	C	A
1	chr1_143851883	0	143851883	A	T
1	chr1_143855272	0	143855272	A	C
1	chr1_143885122	0	143885122	G	C
1	chr1_143916766	0	143916766	C	G
1	chr1_143947674	0	143947674	G	C
1	chr1_143951099	0	143951099	G	T
1	chr1_143972055	0	143972055	T	A
1	chr1_143992928	0	143992928	C	G
1	chr1_143993367	0	143993367	C	G
1	chr1_143996177	0	143996177	T	A
1	chr1_144004272	0	144004272	T	G
1	chr1_144050900	0	144050900	T	A
1	chr1_144051306	0	144051306	G	C
1	chr1_144068743	0	144068743	T	G
1	chr1_144094521	0	144094521	A	C
1	chr1_144136033	0	144136033	C	G
1	chr1_144167140	0	144167140	A	C
1	chr1_144224939	0	144224939	G	C
1	chr1_144225736	0	144225736	C	G
1	chr1_144254086	0	144254086	C	A
1	chr1_144256952	0	144256952	C	A
1	chr1_144257728	0	144257728	T	G
1	chr1_144280410	0	144280410	T	G
1	chr1_144282056	0	144282056	A	T
1	chr1_144310049	0	144310049	C	G
1	chr1_144326337	0	144326337	G	C
1	chr1_144354048	0	144354048	T	A
1	chr1_144447976	0	144447976	T	G
1	chr1_144500993	0	144500993	C	A
1	chr1_144504080	0	144504080	A	C
1	chr1_144513323	0	144513323	G	C
1	chr1_144514399	0	144514399	G	T
1	chr1_144514638	0	144514638	G	T
1	chr1_144554397	0	144554397	T	A
1	chr1_144623882	0	144623882	G	C
1	chr1_144626510	0	144626510	A	T
1	chr1_144665910	0	144665910	A	C
1	chr1_144693980	0	144693980	G	C
1	chr1_144768605	0	144768605	T	A
1	chr1_144775297	0	144775297	A	T
1	chr1_144800547	0	144800547	G	C
1	chr1_144840185	0	144840185	C	A
1	chr1_144874391	0	144874391	G	T
1	chr1_144896313	0	144896313	C	A
1	chr1_144949101	0	144949101	A	T
1	chr1_144955489	0	144955489	C	G
1	chr1_144967347	0	144967347	A	T
1	chr1_144974235	0	144974235	G	C
1	chr1_144976909	0	144976909	A	T
1	chr1_144994273	0	144994273	C	G
1	chr1_145000363	0	145000363	A	C
1	chr1_145024857	0	145024857	G	C
1	chr1_145045370	0	145045370	T	G
1	chr1_145051170	0	145051170	T	G
1	chr1_145059419	0	145059419	T	A
1	chr1_145074822	0	145074822	C	G
1	chr1_145082007	0	145082007	A	C
1	chr1_145085175	0	145085175	G	C
1	chr1_145100464	0	145100464	C	G
1	chr1_145111505	0	145111505	C	A
1	chr1_145133446	0	145133446	T	A
1	chr1_145135322	0	145135322	G	C
1	chr1_145248314	0	145248314	A	T
1	chr1_145338539	0	145338539	C	A
1	chr1_145351324	0	145351324	G	T
1	chr1_145374115	0	145374115	G	C
1	chr1_145408961	0	145408961	T	G
1	chr1_145410064	0	145410064	T	G
1	chr1_145412940	0	145412940	G	C
1	chr1_145463747	0	145463747	A	C
1	chr1_145478961	0	145478961	T	G
1	chr1_145495527	0	145495527	A	C
1	chr1_145497434	0	145497434	T	G
1	chr1_145526215	0	145526215	C	A
1	chr1_145542753	0	145542753	A	C
1	chr1_145577732	0	145577732	C	G
1	chr1_145591733	0	145591733	T	G
1	chr1_145593372	0	145593372	G	T
1	chr1_145604015	0	145604015	G	T
1	chr1_145617341	0	145617341	C	G
1	chr1_145629999	0	145629999	C	A
1	chr1_145648503	0	145648503	G	C
1	chr1_145651109	0	145651109	A	C
1	chr1_145653027	0	145653027	G	C
1	chr1_145665547	0	145665547	T	G
1	chr1_145669536	0	145669536	C	A
1	chr1_145678940	0	145678940	T	G
1	chr1_145686173	0	145686173	G	C
1	chr1_145703748	0	145703748	A	T
1	chr1_145704564	0	145704564	A	C
1	chr1_145704905	0	145704905	A	T
1	chr1_145713390	0	145713390	A	C
1	chr1_145716978	0	145716978	G	T
1	chr1_145729696	0	145729696	G	C
1	chr1_145743466	0	145743466	T	G
1	chr1_145772952	0	145772952	G	T
1	chr1_145780095	0	145780095	G	T
1	chr1_145800752	0	145800752	C	A
1	chr1_145824742	0	145824742	C	G
1	chr1_145859312	0	145859312	C	G
1	chr1_145870784	0	145870784	A	C
1	chr1_145897145	0	145897145	C	A
1	chr1_145938783	0	145938783	A	C
1	chr1_145951948	0	145951948	A	T
1	chr1_145958470	0	145958470	T	A
1	chr1_145962659	0	145962659	G	T
1	chr1_145965911	0	145965911	A	C
1	chr1_145975266	0	145975266	A	C
1	chr1_146057185	0	146057185	A	T
1	chr1_146094224	0	146094224	T	A
1	chr1_146094239	0	146094239	C	G
1	chr1_146130286	0	146130286	C	A
1	chr1_146137027	0	146137027	C	A
1	chr1_146155554	0	146155554	C	G
1	chr1_146159902	0	146159902	G	C
1	chr1_146168311	0	146168311	G	C
1	chr1_146193197	0	146193197	G	C
1	chr1_146194240	0	146194240	C	A
1	chr1_146200628	0	146200628	C	G
1	chr1_146214542	0	146214542	G	T
1	chr1_146217489	0	146217489	A	T
1	chr1_146225027	0	146225027	A	T
1	chr1_146237921	0	146237921	T	G
1	chr1_146270534	0	146270534	T	G
1	chr1_146278742	0	146278742	G	C
1	chr1_146314824	0	146314824	G	T
1	chr1_146350985	0	146350985	G	C
1	chr1_146365195	0	146365195	G	C
1	chr1_146461046	0	146461046	T	A
1	chr1_146468996	0	146468996	C	A
1	chr1_146519300	0	146519300	A	C
1	chr1_146529626	0	146529626	C	A
1	chr1_146532775	0	146532775	C	A
1	chr1_146532850	0	146532850	A	C
1	chr1_146537468	0	146537468	C	G
1	chr1_146549305	0	146549305	T	G
1	chr1_146584348	0	146584348	C	G
1	chr1_146587088	0	146587088	G	C
1	chr1_146588503	0	146588503	C	G
1	chr1_146591272	0	146591272	A	C
1	chr1_146592567	0	146592567	T	G
1	chr1_146626280	0	146626280	G	C
1	chr1_146628875	0	146628875	T	G
1	chr1_146630953	0	146630953	G	C
1	chr1_146638035	0	146638035	G	C
1	chr1_146640007	0	146640007	A	C
1	chr1_146641336	0	146641336	C	G
1	chr1_146648151	0	146648151	G	C
1	chr1_146651389	0	146651389	C	A
1	chr1_146655268	0	146655268	C	G
1	chr1_146655663	0	146655663	G	T
1	chr1_146656445	0	146656445	A	C
1	chr1_146657545	0	146657545	A	T
1	chr1_146662034	0	146662034	A	T
1	chr1_146662338	0	146662338	C	A
1	chr1_146678043	0	146678043	G	T
1	chr1_146682148	0	146682148	G	T
1	chr1_146688448	0	146688448	G	C
1	chr1_146698794	0	146698794	G	C
1	chr1_146709778	0	146709778	T	G
1	chr1_146712342	0	146712342	G	T
1	chr1_146714331	0	146714331	G	T
1	chr1_146727018	0	146727018	T	A
1	chr1_146728161	0	146728161	A	C
1	chr1_146741659	0	146741659	C	G
1	chr1_146746022	0	146746022	C	G
1	chr1_146762023	0	146762023	G	C
1	chr1_146765232	0	146765232	C	G
1	chr1_146801170	0	146801170	A	C
1	chr1_146802540	0	146802540	A	C
1	chr1_146803177	0	146803177	C	G
1	chr1_146808276	0	146808276	T	G
1	chr1_146843266	0	146843266	G	T
1	chr1_146849894	0	146849894	C	A
1	chr1_146867164	0	146867164	C	G
1	chr1_146881994	0	146881994	G	C
1	chr1_146887326	0	146887326	A	C
1	chr1_146887788	0	146887788	G	T
1	chr1_146895446	0	146895446	G	C
1	chr1_146895708	0	146895708	C	G
1	chr1_146898940	0	146898940	T	G
1	chr1_146903408	0	146903408	A	C
1	chr1_146905156	0	146905156	A	C
1	chr1_146907678	0	146907678	T	A
1	chr1_146908254	0	146908254	G	C
1	chr1_146911371	0	146911371	T	G
1	chr1_146912207	0	146912207	T	G
1	chr1_146930005	0	146930005	A	C
1	chr1_146934928	0	146934928	A	T
1	chr1_146942481	0	146942481	G	C
1	chr1_146958310	0	146958310	A	C
1	chr1_146967216	0	146967216	G	T
1	chr1_147027151	0	147027151	G	C
1	chr1_147073300	0	147073300	A	T
1	chr1_147108240	0	147108240	A	C
1	chr1_147111043	0	147111043	G	C
1	chr1_147129919	0	147129919	G	C
1	chr1_147132544	0	147132544	A	C
1	chr1_147136038	0	147136038	G	T
1	chr1_147143332	0	147143332	G	T
1	chr1_147156912	0	147156912	G	T
1	chr1_147163855	0	147163855	C	G
1	chr1_147166815	0	147166815	A	C
1	chr1_147175854	0	147175854	T	A
1	chr1_147180189	0	147180189	A	C
1	chr1_147181575	0	147181575	C	G
1	chr1_147181853	0	147181853	G	C
1	chr1_147196078	0	147196078	G	T
1	chr1_147211807	0	147211807	C	G
1	chr1_147214089	0	147214089	T	G
1	chr1_147227892	0	147227892	C	A
1	chr1_147273486	0	147273486	T	G
1	chr1_147278212	0	147278212	A	C
1	chr1_147279325	0	147279325	G	T
1	chr1_147284712	0	147284712	G	C
1	chr1_147312865	0	147312865	C	G
1	chr1_147317871	0	147317871	C	A
1	chr1_147330016	0	147330016	T	G
1	chr1_147354796	0	147354796	C	A
1	chr1_147358346	0	147358346	T	G
1	chr1_147420265	0	147420265	T	A
1	chr1_147420782	0	147420782	G	T
1	chr1_147435221	0	147435221	G	T
1	chr1_147449938	0	147449938	A	T
1	chr1_147458189	0	147458189	T	A
1	chr1_147464135	0	147464135	G	T
1	chr1_147465241	0	147465241	C	A
1	chr1_147466190	0	147466190	T	G
1	chr1_147469400	0	147469400	C	A
1	chr1_147475302	0	147475302	A	T
1	chr1_147500915	0	147500915	A	T
1	chr1_147509357	0	147509357	T	A
1	chr1_147517523	0	147517523	C	A
1	chr1_147521350	0	147521350	C	G
1	chr1_147521611	0	147521611	A	T
1	chr1_147562116	0	147562116	G	C
1	chr1_147574737	0	147574737	T	G
1	chr1_147591410	0	147591410	G	T
1	chr1_147600468	0	147600468	T	A
1	chr1_147600716	0	147600716	C	A
1	chr1_147655187	0	147655187	C	A
1	chr1_147665468	0	147665468	T	A
1	chr1_147670804	0	147670804	C	G
1	chr1_147677571	0	147677571	G	C
1	chr1_147695562	0	147695562	A	C
1	chr1_147730742	0	147730742	C	G
1	chr1_147747543	0	147747543	C	A
1	chr1_147750650	0	147750650	T	G
1	chr1_147757187	0	147757187	G	T
1	chr1_147759620	0	147759620	C	A
1	chr1_147776792	0	147776792	T	A
1	chr1_147824140	0	147824140	A	T
1	chr1_147832051	0	147832051	A	T
1	chr1_147839915	0	147839915	G	C
1	chr1_147850905	0	147850905	G	C
1	chr1_147891138	0	147891138	C	G
1	chr1_147954437	0	147954437	A	C
1	chr1_147967814	0	147967814	A	T
1	chr1_147970878	0	147970878	C	A
1	chr1_147997194	0	147997194	G	T
1	chr1_148006831	0	148006831	T	A
1	chr1_148023601	0	148023601	T	A
1	chr1_148028640	0	148028640	T	G
1	chr1_148050069	0	148050069	A	T
1	chr1_148078344	0	148078344	A	C
1	chr1_148091100	0	148091100	G	C
1	chr1_148091893	0	148091893	C	A
1	chr1_148105295	0	148105295	C	A
1	chr1_148108528	0	148108528	G	C
1	chr1_148118705	0	148118705	A	C
1	chr1_148128405	0	148128405	T	G
1	chr1_148129689	0	148129689	T	G
1	chr1_148144087	0	148144087	G	C
1	chr1_148151694	0	148151694	G	T
1	chr1_148157681	0	148157681	T	A
1	chr1_148162593	0	148162593	C	G
1	chr1_148182652	0	148182652	G	C
1	chr1_148188520	0	148188520	G	T
1	chr1_148192400	0	148192400	A	C
1	chr1_148223147	0	148223147	G	T
1	chr1_148224529	0	148224529	G	C
1	chr1_148265258	0	148265258	G	C
1	chr1_148271119	0	148271119	C	G
1	chr1_148272456	0	148272456	C	A
1	chr1_148283131	0	148283131	A	C
1	chr1_148362389	0	148362389	A	C
1	chr1_148384686	0	148384686	A	C
1	chr1_148395849	0	148395849	C	G
1	chr1_148399692	0	148399692	C	A
1	chr1_148409052	0	148409052	C	A
1	chr1_148410164	0	148410164	C	G
1	chr1_148439415	0	148439415	G	C
1	chr1_148463363	0	148463363	G	C
1	chr1_148483876	0	148483876	C	A
1	chr1_148487869	0	148487869	G	C
1	chr1_148506201	0	148506201	G	C
1	chr1_148521061	0	148521061	A	C
1	chr1_148525272	0	148525272	A	C
1	chr1_148573589	0	148573589	T	A
1	chr1_148592250	0	148592250	A	C
1	chr1_148604024	0	148604024	T	G
1	chr1_148616833	0	148616833	C	G
1	chr1_148630312	0	148630312	C	A
1	chr1_148631405	0	148631405	T	A
1	chr1_148658773	0	148658773	A	T
1	chr1_148674896	0	148674896	C	G
1	chr1_148689223	0	148689223	G	C
1	chr1_148694315	0	148694315	C	A
1	chr1_148703480	0	148703480	C	G
1	chr1_148737893	0	148737893	T	G
1	chr1_148742401	0	148742401	T	G
1	chr1_148752132	0	148752132	G	T
1	chr1_148772042	0	148772042	G	C
1	chr1_148804577	0	148804577	C	A
1	chr1_148818057	0	148818057	T	G
1	chr1_148857423	0	148857423	G	C
1	chr1_148865794	0	148865794	G	T
1	chr1_148892502	0	148892502	C	G
1	chr1_148894473	0	148894473	C	G
1	chr1_148894533	0	148894533	C	G
1	chr1_148895389	0	148895389	T	G
1	chr1_148939740	0	148939740	C	A
1	chr1_148944468	0	148944468	A	T
1	chr1_148949677	0	148949677	G	C
1	chr1_148956173	0	148956173	A	C
1	chr1_148956475	0	148956475	C	A
1	chr1_148959027	0	148959027	T	A
1	chr1_148961829	0	148961829	C	G
1	chr1_148998401	0	148998401	C	G
1	chr1_149005487	0	149005487	G	T
1	chr1_149006594	0	149006594	C	A
1	chr1_149023355	0	149023355	C	A
1	chr1_149040762	0	149040762	A	C
1	chr1_149072391	0	149072391	G	T
1	chr1_149090124	0	149090124	G	T
1	chr1_149117491	0	149117491	T	A
1	chr1_149119145	0	149119145	G	C
1	chr1_149123127	0	149123127	C	G
1	chr1_149150248	0	149150248	A	T
1	chr1_149165265	0	149165265	T	G
1	chr1_149174317	0	149174317	T	G
1	chr1_149174918	0	149174918	T	G
1	chr1_149180872	0	149180872	C	G
1	chr1_149186005	0	149186005	A	C
1	chr1_149206108	0	149206108	G	C
1	chr1_149238927	0	149238927	T	G
1	chr1_149241765	0	149241765	A	C
1	chr1_149274683	0	149274683	G	C
1	chr1_149282738	0	149282738	G	C
1	chr1_149288376	0	149288376	A	T
1	chr1_149316110	0	149316110	C	A
1	chr1_149331163	0	149331163	A	C
1	chr1_149339755	0	149339755	T	A
1	chr1_149339973	0	149339973	T	G
1	chr1_149366760	0	149366760	C	A
1	chr1_149372249	0	149372249	C	A
1	chr1_149390029	0	149390029	C	A
1	chr1_149407812	0	149407812	C	A
1	chr1_149413891	0	149413891	T	G
1	chr1_149424641	0	149424641	C	A
1	chr1_149433245	0	149433245	G	C
1	chr1_149448681	0	149448681	A	C
1	chr1_149449215	0	149449215	G	C
1	chr1_149469006	0	149469006	G	C
1	chr1_149473999	0	149473999	A	T
1	chr1_149480909	0	149480909	G	C
1	chr1_149514850	0	149514850	A	T
1	chr1_149535575	0	149535575	T	G
1	chr1_149558779	0	149558779	G	C
1	chr1_149563441	0	149563441	A	T
1	chr1_149564540	0	149564540	T	G
1	chr1_149571910	0	149571910	C	A
1	chr1_149581618	0	149581618	A	C
1	chr1_149604980	0	149604980	T	G
1	chr1_149608291	0	149608291	C	G
1	chr1_149628790	0	149628790	A	C
1	chr1_149643670	0	149643670	G	C
1	chr1_149663720	0	149663720	A	C
1	chr1_149676932	0	149676932	C	G
1	chr1_149695563	0	149695563	G	C
1	chr1_149699717	0	149699717	C	A
1	chr1_149706286	0	149706286	G	C
1	chr1_149706336	0	149706336	C	G
1	chr1_149709798	0	149709798	G	C
1	chr1_149720290	0	149720290	A	T
1	chr1_149731807	0	149731807	G	T
1	chr1_149733395	0	149733395	T	G
1	chr1_149738892	0	149738892	G	T
1	chr1_149780190	0	149780190	C	G
1	chr1_149835285	0	149835285	T	A
1	chr1_149839916	0	149839916	A	C
1	chr1_149857861	0	149857861	T	A
1	chr1_149951956	0	149951956	T	A
1	chr1_149997450	0	149997450	C	G
1	chr1_150014273	0	150014273	A	C
1	chr1_150031103	0	150031103	C	G
1	chr1_150034125	0	150034125	A	C
1	chr1_150045105	0	150045105	C	A
1	chr1_150062580	0	150062580	A	C
1	chr1_150177149	0	150177149	T	A
1	chr1_150254554	0	150254554	A	C
1	chr1_150266462	0	150266462	G	C
1	chr1_150296155	0	150296155	G	T
1	chr1_150297096	0	150297096	G	T
1	chr1_150312739	0	150312739	G	T
1	chr1_150321680	0	150321680	G	C
1	chr1_150340840	0	150340840	G	C
1	chr1_150347184	0	150347184	C	G
1	chr1_150348349	0	150348349	T	G
1	chr1_150366457	0	150366457	A	T
1	chr1_150385695	0	150385695	C	G
1	chr1_150386991	0	150386991	T	G
1	chr1_150404842	0	150404842	T	G
1	chr1_150422426	0	150422426	C	A
1	chr1_150427778	0	150427778	A	C
1	chr1_150451390	0	150451390	C	A
1	chr1_150476213	0	150476213	G	T
1	chr1_150498050	0	150498050	G	C
1	chr1_150516614	0	150516614	T	A
1	chr1_150520630	0	150520630	A	C
1	chr1_150528588	0	150528588	G	T
1	chr1_150533737	0	150533737	T	G
1	chr1_150545755	0	150545755	G	T
1	chr1_150569126	0	150569126	T	G
1	chr1_150588805	0	150588805	G	C
1	chr1_150597674	0	150597674	A	C
1	chr1_150606401	0	150606401	C	G
1	chr1_150618428	0	150618428	T	G
1	chr1_150623863	0	150623863	T	A
1	chr1_150643007	0	150643007	A	C
1	chr1_150676706	0	150676706	A	T
1	chr1_150720118	0	150720118	A	C
1	chr1_150743126	0	150743126	C	G
1	chr1_150743534	0	150743534	T	A
1	chr1_150784168	0	150784168	G	C
1	chr1_150794085	0	150794085	C	G
1	chr1_150836876	0	150836876	A	C
1	chr1_150885466	0	150885466	A	T
1	chr1_150927441	0	150927441	C	A
1	chr1_150955570	0	150955570	C	A
1	chr1_150966278	0	150966278	G	T
1	chr1_150973255	0	150973255	G	C
1	chr1_151003171	0	151003171	A	C
1	chr1_151087249	0	151087249	G	T
1	chr1_151157484	0	151157484	A	T
1	chr1_151188678	0	151188678	G	C
1	chr1_151206448	0	151206448	C	G
1	chr1_151213578	0	151213578	G	T
1	chr1_151228247	0	151228247	A	C
1	chr1_151252436	0	151252436	C	A
1	chr1_151260193	0	151260193	G	T
1	chr1_151274552	0	151274552	C	A
1	chr1_151278930	0	151278930	C	A
1	chr1_151286913	0	151286913	T	G
1	chr1_151316609	0	151316609	A	C
1	chr1_151327692	0	151327692	T	G
1	chr1_151330772	0	151330772	C	G
1	chr1_151353773	0	151353773	C	G
1	chr1_151396809	0	151396809	G	C
1	chr1_151398324	0	151398324	A	C
1	chr1_151411771	0	151411771	C	A
1	chr1_151444048	0	151444048	G	C
1	chr1_151463301	0	151463301	C	G
1	chr1_151512414	0	151512414	C	A
1	chr1_151525984	0	151525984	G	C
1	chr1_151532489	0	151532489	C	G
1	chr1_151545142	0	151545142	C	G
1	chr1_151569256	0	151569256	G	C
1	chr1_151569519	0	151569519	G	T
1	chr1_151590552	0	151590552	A	T
1	chr1_151606908	0	151606908	C	G
1	chr1_151641093	0	151641093	C	A
1	chr1_151699708	0	151699708	C	A
1	chr1_151720548	0	151720548	G	C
1	chr1_151739906	0	151739906	A	T
1	chr1_151744041	0	151744041	C	G
1	chr1_151744297	0	151744297	C	G
1	chr1_151779322	0	151779322	T	A
1	chr1_151785034	0	151785034	G	T
1	chr1_151799587	0	151799587	C	G
1	chr1_151800397	0	151800397	A	T
1	chr1_151803958	0	151803958	C	A
1	chr1_151804495	0	151804495	C	G
1	chr1_151804795	0	151804795	A	T
1	chr1_151824131	0	151824131	T	A
1	chr1_151851501	0	151851501	T	G
1	chr1_151889083	0	151889083	G	C
1	chr1_151906916	0	151906916	C	A
1	chr1_151909038	0	151909038	T	G
1	chr1_151911164	0	151911164	A	C
1	chr1_151913830	0	151913830	G	T
1	chr1_151939919	0	151939919	A	C
1	chr1_152021912	0	152021912	T	G
1	chr1_152035166	0	152035166	C	A
1	chr1_152040945	0	152040945	T	A
1	chr1_152051162	0	152051162	A	C
1	chr1_152059388	0	152059388	C	A
1	chr1_152069514	0	152069514	G	T
1	chr1_152073799	0	152073799	G	T
1	chr1_152077230	0	152077230	C	A
1	chr1_152134731	0	152134731	C	A
1	chr1_152148785	0	152148785	G	T
1	chr1_152150472	0	152150472	C	A
1	chr1_152151976	0	152151976	C	G
1	chr1_152187982	0	152187982	T	G
1	chr1_152208299	0	152208299	C	G
1	chr1_152226621	0	152226621	A	C
1	chr1_152240851	0	152240851	A	C
1	chr1_152261636	0	152261636	G	T
1	chr1_152262836	0	152262836	A	T
1	chr1_152269974	0	152269974	G	T
1	chr1_152310372	0	152310372	C	A
1	chr1_152328643	0	152328643	C	G
1	chr1_152347278	0	152347278	G	T
1	chr1_152389441	0	152389441	T	A
1	chr1_152569067	0	152569067	C	A
1	chr1_152583006	0	152583006	G	T
1	chr1_152622593	0	152622593	G	C
1	chr1_152674715	0	152674715	C	A
1	chr1_152711283	0	152711283	C	A
1	chr1_152712045	0	152712045	C	G
1	chr1_152712300	0	152712300	A	C
1	chr1_152714725	0	152714725	G	T
1	chr1_152716509	0	152716509	C	A
1	chr1_152725752	0	152725752	A	C
1	chr1_152743043	0	152743043	A	C
1	chr1_152746105	0	152746105	G	T
1	chr1_152752060	0	152752060	T	A
1	chr1_152766117	0	152766117	A	T
1	chr1_152790179	0	152790179	A	T
1	chr1_152798535	0	152798535	G	C
1	chr1_152802294	0	152802294	G	T
1	chr1_152806917	0	152806917	G	C
1	chr1_152883406	0	152883406	C	G
1	chr1_152931376	0	152931376	T	G
1	chr1_152936825	0	152936825	G	T
1	chr1_152941591	0	152941591	G	T
1	chr1_152944060	0	152944060	G	T
1	chr1_152947280	0	152947280	T	A
1	chr1_152960756	0	152960756	G	T
1	chr1_152966245	0	152966245	T	G
1	chr1_152984336	0	152984336	C	G
1	chr1_153006713	0	153006713	A	C
1	chr1_153021813	0	153021813	G	C
1	chr1_153028905	0	153028905	A	T
1	chr1_153049547	0	153049547	G	T
1	chr1_153052385	0	153052385	T	G
1	chr1_153054555	0	153054555	C	A
1	chr1_153065064	0	153065064	A	C
1	chr1_153088744	0	153088744	A	C
1	chr1_153113612	0	153113612	A	C
1	chr1_153118348	0	153118348	T	G
1	chr1_153122091	0	153122091	G	C
1	chr1_153123558	0	153123558	G	T
1	chr1_153128225	0	153128225	T	G
1	chr1_153133167	0	153133167	T	G
1	chr1_153160217	0	153160217	G	C
1	chr1_153171875	0	153171875	C	A
1	chr1_153173909	0	153173909	A	T
1	chr1_153179816	0	153179816	T	A
1	chr1_153193536	0	153193536	G	T
1	chr1_153202036	0	153202036	G	C
1	chr1_153229258	0	153229258	G	T
1	chr1_153236268	0	153236268	C	G
1	chr1_153252370	0	153252370	G	C
1	chr1_153271141	0	153271141	C	A
1	chr1_153297114	0	153297114	C	G
1	chr1_153323521	0	153323521	C	G
1	chr1_153324213	0	153324213	A	T
1	chr1_153325290	0	153325290	G	T
1	chr1_153334903	0	153334903	G	T
1	chr1_153337635	0	153337635	G	C
1	chr1_153340079	0	153340079	G	C
1	chr1_153352461	0	153352461	C	G
1	chr1_153354534	0	153354534	C	A
1	chr1_153379285	0	153379285	A	C
1	chr1_153392345	0	153392345	C	A
1	chr1_153407958	0	153407958	G	T
1	chr1_153484208	0	153484208	C	G
1	chr1_153504104	0	153504104	G	C
1	chr1_153509050	0	153509050	C	A
1	chr1_153522388	0	153522388	C	G
1	chr1_153523229	0	153523229	G	T
1	chr1_153532798	0	153532798	G	T
1	chr1_153560135	0	153560135	G	T
1	chr1_153597091	0	153597091	C	A
1	chr1_153619473	0	153619473	G	T
1	chr1_153627606	0	153627606	G	C
1	chr1_153642074	0	153642074	C	G
1	chr1_153677341	0	153677341	C	G
1	chr1_153698749	0	153698749	G	C
1	chr1_153700553	0	153700553	C	A
1	chr1_153703068	0	153703068	T	A
1	chr1_153712232	0	153712232	T	G
1	chr1_153729072	0	153729072	G	C
1	chr1_153746914	0	153746914	A	C
1	chr1_153770713	0	153770713	A	T
1	chr1_153772270	0	153772270	A	C
1	chr1_153776698	0	153776698	G	T
1	chr1_153787960	0	153787960	A	C
1	chr1_153791173	0	153791173	A	C
1	chr1_153797144	0	153797144	G	C
1	chr1_153797168	0	153797168	G	T
1	chr1_153801682	0	153801682	G	C
1	chr1_153806932	0	153806932	C	G
1	chr1_153813083	0	153813083	A	C
1	chr1_153835102	0	153835102	G	T
1	chr1_153837063	0	153837063	G	C
1	chr1_153840881	0	153840881	C	A
1	chr1_153847143	0	153847143	T	G
1	chr1_153847184	0	153847184	G	C
1	chr1_153854408	0	153854408	A	C
1	chr1_153857416	0	153857416	G	C
1	chr1_153860273	0	153860273	G	C
1	chr1_153864471	0	153864471	T	A
1	chr1_153879524	0	153879524	C	A
1	chr1_153880954	0	153880954	T	G
1	chr1_153885180	0	153885180	T	G
1	chr1_153901096	0	153901096	T	A
1	chr1_153901782	0	153901782	G	C
1	chr1_153908561	0	153908561	T	A
1	chr1_153923503	0	153923503	T	A
1	chr1_153925747	0	153925747	G	C
1	chr1_153934568	0	153934568	G	T
1	chr1_153939269	0	153939269	T	G
1	chr1_153967821	0	153967821	G	T
1	chr1_153976492	0	153976492	T	A
1	chr1_153978088	0	153978088	C	G
1	chr1_154013599	0	154013599	A	C
1	chr1_154017789	0	154017789	C	A
1	chr1_154022907	0	154022907	T	G
1	chr1_154022943	0	154022943	G	T
1	chr1_154034123	0	154034123	C	G
1	chr1_154039032	0	154039032	T	G
1	chr1_154055526	0	154055526	C	G
1	chr1_154084014	0	154084014	G	T
1	chr1_154087080	0	154087080	T	G
1	chr1_154089792	0	154089792	T	A
1	chr1_154112120	0	154112120	C	G
1	chr1_154114128	0	154114128	C	G
1	chr1_154165491	0	154165491	A	T
1	chr1_154169024	0	154169024	C	G
1	chr1_154174708	0	154174708	G	T
1	chr1_154178546	0	154178546	G	C
1	chr1_154187663	0	154187663	T	G
1	chr1_154193517	0	154193517	G	C
1	chr1_154208871	0	154208871	G	T
1	chr1_154218732	0	154218732	C	A
1	chr1_154224629	0	154224629	C	A
1	chr1_154237942	0	154237942	T	G
1	chr1_154242941	0	154242941	C	A
1	chr1_154246393	0	154246393	T	G
1	chr1_154259649	0	154259649	G	C
1	chr1_154261952	0	154261952	C	A
1	chr1_154262434	0	154262434	A	C
1	chr1_154271962	0	154271962	G	T
1	chr1_154272812	0	154272812	G	C
1	chr1_154272900	0	154272900	C	A
1	chr1_154279632	0	154279632	A	C
1	chr1_154285004	0	154285004	G	C
1	chr1_154295912	0	154295912	G	T
1	chr1_154307239	0	154307239	G	T
1	chr1_154310498	0	154310498	C	A
1	chr1_154314603	0	154314603	T	G
1	chr1_154318487	0	154318487	C	G
1	chr1_154338030	0	154338030	G	C
1	chr1_154344140	0	154344140	G	T
1	chr1_154387638	0	154387638	G	T
1	chr1_154427815	0	154427815	G	T
1	chr1_154455301	0	154455301	A	C
1	chr1_154457401	0	154457401	C	A
1	chr1_154484311	0	154484311	T	A
1	chr1_154509175	0	154509175	G	C
1	chr1_154532593	0	154532593	A	C
1	chr1_154576863	0	154576863	C	G
1	chr1_154588027	0	154588027	C	A
1	chr1_154602981	0	154602981	A	T
1	chr1_154604335	0	154604335	T	A
1	chr1_154607416	0	154607416	C	A
1	chr1_154615423	0	154615423	A	T
1	chr1_154639991	0	154639991	A	C
1	chr1_154678525	0	154678525	C	A
1	chr1_154693032	0	154693032	G	T
1	chr1_154694986	0	154694986	C	A
1	chr1_154702430	0	154702430	G	T
1	chr1_154706196	0	154706196	T	A
1	chr1_154706816	0	154706816	G	C
1	chr1_154712985	0	154712985	G	C
1	chr1_154735307	0	154735307	T	G
1	chr1_154742285	0	154742285	C	A
1	chr1_154771806	0	154771806	T	A
1	chr1_154775433	0	154775433	A	T
1	chr1_154799187	0	154799187	C	A
1	chr1_154807985	0	154807985	A	T
1	chr1_154847869	0	154847869	C	A
1	chr1_154860131	0	154860131	A	C
1	chr1_154864871	0	154864871	C	A
1	chr1_154867881	0	154867881	A	T
1	chr1_154873681	0	154873681	T	A
1	chr1_154949087	0	154949087	C	A
1	chr1_154975834	0	154975834	T	G
1	chr1_155002056	0	155002056	C	G
1	chr1_155005136	0	155005136	G	C
1	chr1_155043959	0	155043959	G	C
1	chr1_155048352	0	155048352	T	G
1	chr1_155057569	0	155057569	C	G
1	chr1_155097493	0	155097493	C	A
1	chr1_155104542	0	155104542	C	A
1	chr1_155117678	0	155117678	G	T
1	chr1_155118045	0	155118045	G	T
1	chr1_155146885	0	155146885	T	A
1	chr1_155166811	0	155166811	T	A
1	chr1_155169676	0	155169676	A	C
1	chr1_155171236	0	155171236	G	C
1	chr1_155226083	0	155226083	A	C
1	chr1_155230751	0	155230751	C	G
1	chr1_155235712	0	155235712	T	A
1	chr1_155237467	0	155237467	C	A
1	chr1_155242232	0	155242232	A	C
1	chr1_155300772	0	155300772	C	A
1	chr1_155305268	0	155305268	T	G
1	chr1_155316518	0	155316518	G	T
1	chr1_155412092	0	155412092	A	C
1	chr1_155468568	0	155468568	A	C
1	chr1_155483405	0	155483405	C	G
1	chr1_155513123	0	155513123	G	C
1	chr1_155528017	0	155528017	G	C
1	chr1_155574144	0	155574144	A	C
1	chr1_155768823	0	155768823	T	A
1	chr1_155771942	0	155771942	G	C
1	chr1_155779317	0	155779317	T	G
1	chr1_155786534	0	155786534	C	A
1	chr1_155795652	0	155795652	T	G
1	chr1_155860457	0	155860457	G	T
1	chr1_155900596	0	155900596	A	T
1	chr1_155905417	0	155905417	G	T
1	chr1_155907226	0	155907226	A	C
1	chr1_155924445	0	155924445	G	T
1	chr1_155928509	0	155928509	C	G
1	chr1_155928526	0	155928526	T	A
1	chr1_155943523	0	155943523	A	C
1	chr1_155961338	0	155961338	C	A
1	chr1_155967829	0	155967829	C	A
1	chr1_155968222	0	155968222	T	G
1	chr1_156002766	0	156002766	T	G
1	chr1_156053254	0	156053254	T	G
1	chr1_156067353	0	156067353	G	T
1	chr1_156098414	0	156098414	C	A
1	chr1_156112577	0	156112577	A	T
1	chr1_156118091	0	156118091	G	T
1	chr1_156122198	0	156122198	A	T
1	chr1_156133326	0	156133326	T	A
1	chr1_156135588	0	156135588	A	T
1	chr1_156156419	0	156156419	A	T
1	chr1_156161170	0	156161170	G	C
1	chr1_156195707	0	156195707	C	G
1	chr1_156196702	0	156196702	C	G
1	chr1_156222474	0	156222474	A	C
1	chr1_156246665	0	156246665	A	T
1	chr1_156260028	0	156260028	T	A
1	chr1_156296015	0	156296015	C	A
1	chr1_156306299	0	156306299	T	A
1	chr1_156310099	0	156310099	T	G
1	chr1_156316519	0	156316519	A	C
1	chr1_156325199	0	156325199	G	C
1	chr1_156348353	0	156348353	G	C
1	chr1_156351021	0	156351021	A	C
1	chr1_156353067	0	156353067	T	A
1	chr1_156359056	0	156359056	C	A
1	chr1_156366968	0	156366968	A	T
1	chr1_156395357	0	156395357	T	A
1	chr1_156424929	0	156424929	C	G
1	chr1_156482032	0	156482032	C	A
1	chr1_156504535	0	156504535	A	T
1	chr1_156544080	0	156544080	G	T
1	chr1_156546403	0	156546403	A	C
1	chr1_156550628	0	156550628	T	G
1	chr1_156550702	0	156550702	C	G
1	chr1_156567378	0	156567378	C	G
1	chr1_156584743	0	156584743	A	C
1	chr1_156588791	0	156588791	C	G
1	chr1_156632365	0	156632365	A	T
1	chr1_156633040	0	156633040	C	G
1	chr1_156658963	0	156658963	C	G
1	chr1_156667898	0	156667898	C	G
1	chr1_156704145	0	156704145	G	C
1	chr1_156728209	0	156728209	C	G
1	chr1_156767148	0	156767148	T	G
1	chr1_156772428	0	156772428	A	C
1	chr1_156854790	0	156854790	A	T
1	chr1_156855712	0	156855712	C	A
1	chr1_156880068	0	156880068	C	G
1	chr1_156894333	0	156894333	T	G
1	chr1_156895425	0	156895425	T	A
1	chr1_156898098	0	156898098	A	T
1	chr1_156918648	0	156918648	G	T
1	chr1_156937207	0	156937207	A	C
1	chr1_156952440	0	156952440	T	A
1	chr1_156953972	0	156953972	A	C
1	chr1_156977377	0	156977377	T	G
1	chr1_156990623	0	156990623	T	A
1	chr1_157042363	0	157042363	C	A
1	chr1_157064327	0	157064327	T	G
1	chr1_157132344	0	157132344	G	C
1	chr1_157167816	0	157167816	C	G
1	chr1_157176079	0	157176079	A	C
1	chr1_157180192	0	157180192	A	C
1	chr1_157216201	0	157216201	C	G
1	chr1_157216436	0	157216436	T	A
1	chr1_157226256	0	157226256	A	C
1	chr1_157227202	0	157227202	G	T
1	chr1_157240762	0	157240762	C	G
1	chr1_157254209	0	157254209	G	C
1	chr1_157278982	0	157278982	G	C
1	chr1_157284861	0	157284861	G	C
1	chr1_157304727	0	157304727	G	C
1	chr1_157320013	0	157320013	G	T
1	chr1_157350297	0	157350297	G	C
1	chr1_157374216	0	157374216	T	G
1	chr1_157392873	0	157392873	A	T
1	chr1_157412997	0	157412997	G	T
1	chr1_157467449	0	157467449	G	C
1	chr1_157471334	0	157471334	C	G
1	chr1_157492265	0	157492265	T	G
1	chr1_157530915	0	157530915	G	T
1	chr1_157536919	0	157536919	A	C
1	chr1_157549442	0	157549442	C	A
1	chr1_157559592	0	157559592	G	C
1	chr1_157578944	0	157578944	G	C
1	chr1_157582233	0	157582233	G	C
1	chr1_157598131	0	157598131	G	T
1	chr1_157604517	0	157604517	C	G
1	chr1_157628181	0	157628181	A	C
1	chr1_157664417	0	157664417	C	A
1	chr1_157668644	0	157668644	C	A
1	chr1_157670697	0	157670697	C	A
1	chr1_157695337	0	157695337	A	C
1	chr1_157699581	0	157699581	C	A
1	chr1_157725292	0	157725292	C	A
1	chr1_157782256	0	157782256	T	G
1	chr1_157785297	0	157785297	A	T
1	chr1_157793192	0	157793192	C	A
1	chr1_157842664	0	157842664	C	G
1	chr1_157879857	0	157879857	C	G
1	chr1_157901964	0	157901964	C	A
1	chr1_157907237	0	157907237	C	G
1	chr1_157908931	0	157908931	G	C
1	chr1_157913724	0	157913724	G	C
1	chr1_157916225	0	157916225	T	A
1	chr1_157929233	0	157929233	G	C
1	chr1_157933864	0	157933864	C	G
1	chr1_158031332	0	158031332	A	T
1	chr1_158042800	0	158042800	G	T
1	chr1_158064375	0	158064375	G	C
1	chr1_158088270	0	158088270	G	T
1	chr1_158096415	0	158096415	C	A
1	chr1_158109467	0	158109467	C	G
1	chr1_158118864	0	158118864	C	A
1	chr1_158129200	0	158129200	T	A
1	chr1_158164884	0	158164884	G	T
1	chr1_158185743	0	158185743	T	G
1	chr1_158262348	0	158262348	T	A
1	chr1_158283636	0	158283636	T	A
1	chr1_158308386	0	158308386	T	G
1	chr1_158345297	0	158345297	G	T
1	chr1_158348719	0	158348719	G	C
1	chr1_158380436	0	158380436	G	C
1	chr1_158408447	0	158408447	G	C
1	chr1_158410233	0	158410233	T	G
1	chr1_158410338	0	158410338	G	C
1	chr1_158428226	0	158428226	T	A
1	chr1_158449617	0	158449617	T	A
1	chr1_158465318	0	158465318	G	C
1	chr1_158465467	0	158465467	T	A
1	chr1_158470525	0	158470525	G	T
1	chr1_158485813	0	158485813	C	A
1	chr1_158508892	0	158508892	C	A
1	chr1_158515980	0	158515980	A	C
1	chr1_158518264	0	158518264	C	G
1	chr1_158536715	0	158536715	A	T
1	chr1_158536895	0	158536895	G	C
1	chr1_158547243	0	158547243	G	T
1	chr1_158550840	0	158550840	G	C
1	chr1_158574953	0	158574953	C	A
1	chr1_158609074	0	158609074	A	C
1	chr1_158618543	0	158618543	T	A
1	chr1_158620954	0	158620954	G	C
1	chr1_158700116	0	158700116	G	C
1	chr1_158707993	0	158707993	G	C
1	chr1_158708069	0	158708069	C	G
1	chr1_158721771	0	158721771	G	T
1	chr1_158726925	0	158726925	T	A
1	chr1_158727198	0	158727198	G	C
1	chr1_158733726	0	158733726	G	C
1	chr1_158734742	0	158734742	C	G
1	chr1_158783185	0	158783185	G	C
1	chr1_158852865	0	158852865	G	C
1	chr1_159296708	0	159296708	G	T
1	chr1_159303428	0	159303428	C	A
1	chr1_159304518	0	159304518	G	C
1	chr1_159313958	0	159313958	C	G
1	chr1_159338288	0	159338288	C	G
1	chr1_159362158	0	159362158	G	T
1	chr1_159392782	0	159392782	C	A
1	chr1_159545260	0	159545260	G	T
1	chr1_159555433	0	159555433	T	G
1	chr1_159592237	0	159592237	C	G
1	chr1_159607742	0	159607742	A	C
1	chr1_159620360	0	159620360	A	C
1	chr1_159625491	0	159625491	T	G
1	chr1_159663623	0	159663623	C	A
1	chr1_159665877	0	159665877	G	T
1	chr1_159671388	0	159671388	G	T
1	chr1_159692135	0	159692135	G	C
1	chr1_159695408	0	159695408	C	A
1	chr1_159706151	0	159706151	T	G
1	chr1_159771677	0	159771677	C	A
1	chr1_159803721	0	159803721	G	C
1	chr1_159813099	0	159813099	G	T
1	chr1_159822627	0	159822627	C	A
1	chr1_159900210	0	159900210	C	G
1	chr1_159968619	0	159968619	C	G
1	chr1_159979391	0	159979391	T	G
1	chr1_159998528	0	159998528	A	C
1	chr1_160004740	0	160004740	T	G
1	chr1_160006929	0	160006929	A	C
1	chr1_160025055	0	160025055	A	T
1	chr1_160086618	0	160086618	G	T
1	chr1_160091316	0	160091316	G	C
1	chr1_160097117	0	160097117	G	T
1	chr1_160112855	0	160112855	A	C
1	chr1_160133266	0	160133266	G	C
1	chr1_160140624	0	160140624	A	T
1	chr1_160143267	0	160143267	C	G
1	chr1_160153710	0	160153710	C	A
1	chr1_160174383	0	160174383	C	G
1	chr1_160190788	0	160190788	C	A
1	chr1_160203814	0	160203814	C	G
1	chr1_160215847	0	160215847	G	T
1	chr1_160296485	0	160296485	G	C
1	chr1_160300585	0	160300585	C	G
1	chr1_160333864	0	160333864	G	C
1	chr1_160344641	0	160344641	G	C
1	chr1_160360127	0	160360127	G	C
1	chr1_160404083	0	160404083	G	C
1	chr1_160411921	0	160411921	G	C
1	chr1_160453922	0	160453922	T	G
1	chr1_160498567	0	160498567	G	C
1	chr1_160531203	0	160531203	C	G
1	chr1_160549287	0	160549287	C	G
1	chr1_160563988	0	160563988	G	C
1	chr1_160569448	0	160569448	T	G
1	chr1_160581718	0	160581718	C	A
1	chr1_160586550	0	160586550	C	G
1	chr1_160622407	0	160622407	A	C
1	chr1_160668694	0	160668694	A	C
1	chr1_160679457	0	160679457	G	C
1	chr1_160682663	0	160682663	T	G
1	chr1_160695959	0	160695959	A	C
1	chr1_160699377	0	160699377	T	A
1	chr1_160704255	0	160704255	C	A
1	chr1_160717219	0	160717219	G	T
1	chr1_160738070	0	160738070	A	T
1	chr1_160740158	0	160740158	C	A
1	chr1_160744868	0	160744868	A	C
1	chr1_160748018	0	160748018	G	C
1	chr1_160748227	0	160748227	C	G
1	chr1_160757164	0	160757164	A	T
1	chr1_160762956	0	160762956	T	G
1	chr1_160769469	0	160769469	T	G
1	chr1_160773025	0	160773025	G	C
1	chr1_160806463	0	160806463	G	T
1	chr1_160821030	0	160821030	T	A
1	chr1_160824229	0	160824229	C	A
1	chr1_160830327	0	160830327	T	G
1	chr1_160866747	0	160866747	A	C
1	chr1_160887429	0	160887429	G	T
1	chr1_160897747	0	160897747	A	C
1	chr1_160935009	0	160935009	G	C
1	chr1_160976137	0	160976137	G	T
1	chr1_160985012	0	160985012	T	G
1	chr1_160991470	0	160991470	G	T
1	chr1_161036260	0	161036260	A	C
1	chr1_161037679	0	161037679	C	G
1	chr1_161043219	0	161043219	G	C
1	chr1_161084551	0	161084551	C	A
1	chr1_161114931	0	161114931	A	C
1	chr1_161121768	0	161121768	G	T
1	chr1_161142787	0	161142787	C	G
1	chr1_161220896	0	161220896	T	G
1	chr1_161229164	0	161229164	G	T
1	chr1_161231682	0	161231682	A	C
1	chr1_161244803	0	161244803	G	T
1	chr1_161276381	0	161276381	C	G
1	chr1_161282515	0	161282515	C	G
1	chr1_161315557	0	161315557	C	G
1	chr1_161323963	0	161323963	A	T
1	chr1_161339189	0	161339189	C	G
1	chr1_161341389	0	161341389	T	A
1	chr1_161371864	0	161371864	C	A
1	chr1_161373370	0	161373370	T	G
1	chr1_161426513	0	161426513	G	T
1	chr1_161426541	0	161426541	A	C
1	chr1_161436158	0	161436158	G	C
1	chr1_161448653	0	161448653	A	C
1	chr1_161450168	0	161450168	T	A
1	chr1_161482409	0	161482409	C	A
1	chr1_161576719	0	161576719	A	T
1	chr1_161583724	0	161583724	G	C
1	chr1_161602465	0	161602465	A	C
1	chr1_161610407	0	161610407	T	G
1	chr1_161616424	0	161616424	C	G
1	chr1_161621004	0	161621004	C	G
1	chr1_161651188	0	161651188	C	G
1	chr1_161651455	0	161651455	G	C
1	chr1_161680794	0	161680794	A	T
1	chr1_161684466	0	161684466	T	G
1	chr1_161732014	0	161732014	A	C
1	chr1_161736738	0	161736738	A	C
1	chr1_161749948	0	161749948	C	A
1	chr1_161752545	0	161752545	C	G
1	chr1_161757196	0	161757196	G	T
1	chr1_161765923	0	161765923	G	T
1	chr1_161772772	0	161772772	A	T
1	chr1_161794568	0	161794568	G	C
1	chr1_161797445	0	161797445	G	C
1	chr1_161819247	0	161819247	C	A
1	chr1_161841385	0	161841385	T	G
1	chr1_161864599	0	161864599	A	C
1	chr1_161877332	0	161877332	G	C
1	chr1_161894206	0	161894206	A	C
1	chr1_161898564	0	161898564	G	C
1	chr1_161911343	0	161911343	C	G
1	chr1_161938023	0	161938023	T	A
1	chr1_161949563	0	161949563	A	C
1	chr1_161972732	0	161972732	C	A
1	chr1_162042958	0	162042958	T	G
1	chr1_162050821	0	162050821	G	T
1	chr1_162066987	0	162066987	G	T
1	chr1_162088358	0	162088358	G	C
1	chr1_162121450	0	162121450	A	C
1	chr1_162123290	0	162123290	G	C
1	chr1_162143315	0	162143315	T	A
1	chr1_162177846	0	162177846	T	G
1	chr1_162196129	0	162196129	T	G
1	chr1_162228815	0	162228815	C	A
1	chr1_162283868	0	162283868	G	C
1	chr1_162294059	0	162294059	C	G
1	chr1_162310763	0	162310763	C	A
1	chr1_162313123	0	162313123	G	T
1	chr1_162321048	0	162321048	G	C
1	chr1_162329980	0	162329980	T	G
1	chr1_162345443	0	162345443	G	C
1	chr1_162356410	0	162356410	T	G
1	chr1_162399646	0	162399646	C	A
1	chr1_162421136	0	162421136	C	G
1	chr1_162425340	0	162425340	A	C
1	chr1_162437996	0	162437996	G	C
1	chr1_162569485	0	162569485	C	G
1	chr1_162574390	0	162574390	C	G
1	chr1_162578601	0	162578601	C	A
1	chr1_162593010	0	162593010	G	C
1	chr1_162784555	0	162784555	T	G
1	chr1_162825755	0	162825755	T	A
1	chr1_162832658	0	162832658	A	C
1	chr1_162839149	0	162839149	G	C
1	chr1_162858650	0	162858650	C	G
1	chr1_162865303	0	162865303	G	C
1	chr1_162870817	0	162870817	T	G
1	chr1_162871526	0	162871526	G	C
1	chr1_162874283	0	162874283	G	C
1	chr1_162875116	0	162875116	A	T
1	chr1_162881784	0	162881784	G	C
1	chr1_162889448	0	162889448	T	G
1	chr1_163050634	0	163050634	G	C
1	chr1_163101523	0	163101523	G	T
1	chr1_163114741	0	163114741	C	G
1	chr1_163115704	0	163115704	A	T
1	chr1_163134499	0	163134499	T	A
1	chr1_163157830	0	163157830	A	C
1	chr1_163158243	0	163158243	A	C
1	chr1_163158247	0	163158247	T	G
1	chr1_163162217	0	163162217	C	A
1	chr1_163192527	0	163192527	A	C
1	chr1_163204063	0	163204063	G	C
1	chr1_163215257	0	163215257	C	A
1	chr1_163227676	0	163227676	C	A
1	chr1_163231202	0	163231202	T	G
1	chr1_163236134	0	163236134	A	C
1	chr1_163237407	0	163237407	G	C
1	chr1_163239880	0	163239880	G	T
1	chr1_163240718	0	163240718	T	A
1	chr1_163272803	0	163272803	G	C
1	chr1_163283727	0	163283727	T	A
1	chr1_163284433	0	163284433	A	C
1	chr1_163291514	0	163291514	G	C
1	chr1_163299653	0	163299653	G	T
1	chr1_163300596	0	163300596	T	G
1	chr1_163310317	0	163310317	T	G
1	chr1_163336763	0	163336763	C	A
1	chr1_163341065	0	163341065	C	A
1	chr1_163348838	0	163348838	T	G
1	chr1_163353922	0	163353922	G	C
1	chr1_163354898	0	163354898	C	A
1	chr1_163368333	0	163368333	G	C
1	chr1_163369222	0	163369222	G	T
1	chr1_163377185	0	163377185	C	A
1	chr1_163389146	0	163389146	T	G
1	chr1_163423467	0	163423467	A	T
1	chr1_163439088	0	163439088	G	T
1	chr1_163450395	0	163450395	A	T
1	chr1_163452612	0	163452612	C	G
1	chr1_163454716	0	163454716	C	G
1	chr1_163483575	0	163483575	A	T
1	chr1_163545095	0	163545095	G	T
1	chr1_163583446	0	163583446	C	A
1	chr1_163588335	0	163588335	T	G
1	chr1_163598588	0	163598588	C	A
1	chr1_163613359	0	163613359	A	T
1	chr1_163617031	0	163617031	C	A
1	chr1_163623370	0	163623370	A	C
1	chr1_163637046	0	163637046	G	C
1	chr1_163649832	0	163649832	T	A
1	chr1_163652583	0	163652583	G	C
1	chr1_163659455	0	163659455	T	A
1	chr1_163664825	0	163664825	A	T
1	chr1_163667004	0	163667004	C	A
1	chr1_163670128	0	163670128	A	T
1	chr1_163681844	0	163681844	T	A
1	chr1_163708838	0	163708838	A	C
1	chr1_163714447	0	163714447	C	G
1	chr1_163716247	0	163716247	G	T
1	chr1_163730420	0	163730420	G	T
1	chr1_163740479	0	163740479	C	A
1	chr1_163762502	0	163762502	T	A
1	chr1_163780429	0	163780429	T	G
1	chr1_163799879	0	163799879	C	A
1	chr1_163814388	0	163814388	A	T
1	chr1_163828147	0	163828147	A	C
1	chr1_163839553	0	163839553	G	T
1	chr1_163846139	0	163846139	G	T
1	chr1_163858860	0	163858860	C	A
1	chr1_163862153	0	163862153	T	G
1	chr1_163864794	0	163864794	T	G
1	chr1_163875311	0	163875311	G	T
1	chr1_163877581	0	163877581	A	T
1	chr1_163877726	0	163877726	A	C
1	chr1_163883706	0	163883706	A	C
1	chr1_163933781	0	163933781	C	A
1	chr1_163942034	0	163942034	G	T
1	chr1_163944925	0	163944925	C	G
1	chr1_163954362	0	163954362	A	C
1	chr1_163955827	0	163955827	A	C
1	chr1_163998125	0	163998125	G	T
1	chr1_164011473	0	164011473	C	G
1	chr1_164012689	0	164012689	G	C
1	chr1_164024107	0	164024107	G	T
1	chr1_164027024	0	164027024	C	G
1	chr1_164031245	0	164031245	G	C
1	chr1_164050408	0	164050408	G	T
1	chr1_164061014	0	164061014	G	T
1	chr1_164068954	0	164068954	A	C
1	chr1_164087930	0	164087930	C	A
1	chr1_164096143	0	164096143	G	T
1	chr1_164120188	0	164120188	C	A
1	chr1_164134665	0	164134665	A	C
1	chr1_164136062	0	164136062	C	A
1	chr1_164138980	0	164138980	C	G
1	chr1_164183996	0	164183996	G	C
1	chr1_164209781	0	164209781	G	C
1	chr1_164225355	0	164225355	C	G
1	chr1_164228756	0	164228756	G	C
1	chr1_164230044	0	164230044	G	C
1	chr1_164230335	0	164230335	T	G
1	chr1_164268786	0	164268786	G	T
1	chr1_164286493	0	164286493	G	C
1	chr1_164290830	0	164290830	G	C
1	chr1_164300230	0	164300230	G	C
1	chr1_164302418	0	164302418	C	A
1	chr1_164344083	0	164344083	A	T
1	chr1_164420821	0	164420821	G	C
1	chr1_164421604	0	164421604	C	G
1	chr1_164437209	0	164437209	A	C
1	chr1_164491062	0	164491062	G	C
1	chr1_164496790	0	164496790	T	A
1	chr1_164521434	0	164521434	A	T
1	chr1_164552834	0	164552834	C	A
1	chr1_164569668	0	164569668	A	T
1	chr1_164580145	0	164580145	C	A
1	chr1_164586632	0	164586632	T	A
1	chr1_164624911	0	164624911	G	C
1	chr1_164625782	0	164625782	A	T
1	chr1_164632274	0	164632274	C	A
1	chr1_164714746	0	164714746	C	A
1	chr1_164715044	0	164715044	C	G
1	chr1_164742081	0	164742081	G	T
1	chr1_164783266	0	164783266	T	G
1	chr1_164816485	0	164816485	C	G
1	chr1_164829797	0	164829797	G	C
1	chr1_164871842	0	164871842	G	C
1	chr1_164871968	0	164871968	A	T
1	chr1_164882419	0	164882419	A	C
1	chr1_164895528	0	164895528	C	A
1	chr1_164896837	0	164896837	C	G
1	chr1_164901860	0	164901860	T	A
1	chr1_164916097	0	164916097	G	C
1	chr1_164941745	0	164941745	G	C
1	chr1_164945690	0	164945690	T	G
1	chr1_164959420	0	164959420	C	A
1	chr1_165005586	0	165005586	T	A
1	chr1_165019301	0	165019301	G	C
1	chr1_165030220	0	165030220	C	G
1	chr1_165042104	0	165042104	C	G
1	chr1_165056187	0	165056187	C	A
1	chr1_165088159	0	165088159	T	A
1	chr1_165111894	0	165111894	A	C
1	chr1_165121016	0	165121016	C	G
1	chr1_165136095	0	165136095	A	C
1	chr1_165171339	0	165171339	A	C
1	chr1_165195144	0	165195144	G	C
1	chr1_165207219	0	165207219	A	C
1	chr1_165233204	0	165233204	G	C
1	chr1_165288413	0	165288413	G	C
1	chr1_165295212	0	165295212	G	C
1	chr1_165326229	0	165326229	G	T
1	chr1_165368798	0	165368798	G	T
1	chr1_165385409	0	165385409	C	A
1	chr1_165388151	0	165388151	A	T
1	chr1_165390966	0	165390966	C	G
1	chr1_165393014	0	165393014	G	C
1	chr1_165405159	0	165405159	C	A
1	chr1_165416645	0	165416645	A	T
1	chr1_165441053	0	165441053	G	T
1	chr1_165442715	0	165442715	C	A
1	chr1_165445857	0	165445857	C	A
1	chr1_165452509	0	165452509	G	C
1	chr1_165461668	0	165461668	G	T
1	chr1_165461747	0	165461747	A	C
1	chr1_165477929	0	165477929	G	C
1	chr1_165483951	0	165483951	G	C
1	chr1_165522940	0	165522940	C	G
1	chr1_165523659	0	165523659	T	A
1	chr1_165546841	0	165546841	A	C
1	chr1_165567860	0	165567860	T	G
1	chr1_165573817	0	165573817	G	C
1	chr1_165582328	0	165582328	G	C
1	chr1_165587403	0	165587403	G	C
1	chr1_165651602	0	165651602	G	T
1	chr1_165668289	0	165668289	G	C
1	chr1_165676067	0	165676067	T	A
1	chr1_165709059	0	165709059	C	G
1	chr1_165721078	0	165721078	T	G
1	chr1_165735066	0	165735066	C	A
1	chr1_165738477	0	165738477	G	T
1	chr1_165750484	0	165750484	T	G
1	chr1_165814707	0	165814707	T	G
1	chr1_165850768	0	165850768	A	C
1	chr1_165866927	0	165866927	C	G
1	chr1_165875970	0	165875970	G	T
1	chr1_165892555	0	165892555	G	T
1	chr1_165910664	0	165910664	G	C
1	chr1_165936792	0	165936792	A	T
1	chr1_165966466	0	165966466	G	C
1	chr1_165994247	0	165994247	C	G
1	chr1_165994606	0	165994606	T	G
1	chr1_166041466	0	166041466	C	A
1	chr1_166052895	0	166052895	A	T
1	chr1_166054027	0	166054027	C	A
1	chr1_166055484	0	166055484	G	C
1	chr1_166070646	0	166070646	A	T
1	chr1_166105588	0	166105588	A	T
1	chr1_166114269	0	166114269	T	G
1	chr1_166134002	0	166134002	G	T
1	chr1_166142609	0	166142609	G	T
1	chr1_166144365	0	166144365	T	A
1	chr1_166145101	0	166145101	T	G
1	chr1_166213121	0	166213121	A	C
1	chr1_166260776	0	166260776	C	A
1	chr1_166260972	0	166260972	G	T
1	chr1_166262729	0	166262729	G	C
1	chr1_166291411	0	166291411	G	T
1	chr1_166295240	0	166295240	C	A
1	chr1_166316797	0	166316797	C	G
1	chr1_166339671	0	166339671	C	A
1	chr1_166367302	0	166367302	C	A
1	chr1_166389789	0	166389789	T	G
1	chr1_166397427	0	166397427	G	C
1	chr1_166397546	0	166397546	A	C
1	chr1_166422774	0	166422774	T	G
1	chr1_166424355	0	166424355	C	G
1	chr1_166451201	0	166451201	C	G
1	chr1_166454936	0	166454936	G	T
1	chr1_166456046	0	166456046	G	C
1	chr1_166475011	0	166475011	A	C
1	chr1_166496072	0	166496072	A	C
1	chr1_166498288	0	166498288	A	C
1	chr1_166510722	0	166510722	A	C
1	chr1_166528936	0	166528936	C	A
1	chr1_166538439	0	166538439	G	T
1	chr1_166555954	0	166555954	T	A
1	chr1_166560063	0	166560063	G	T
1	chr1_166562878	0	166562878	G	T
1	chr1_166603848	0	166603848	T	G
1	chr1_166620354	0	166620354	A	C
1	chr1_166675309	0	166675309	G	T
1	chr1_166719676	0	166719676	C	G
1	chr1_166733408	0	166733408	T	G
1	chr1_166826640	0	166826640	T	G
1	chr1_166870103	0	166870103	G	T
1	chr1_166877025	0	166877025	G	T
1	chr1_166901417	0	166901417	G	T
1	chr1_166918879	0	166918879	G	C
1	chr1_166944347	0	166944347	G	T
1	chr1_166957670	0	166957670	T	A
1	chr1_166971950	0	166971950	G	T
1	chr1_166998559	0	166998559	G	C
1	chr1_167016921	0	167016921	G	T
1	chr1_167044161	0	167044161	A	T
1	chr1_167052106	0	167052106	T	G
1	chr1_167054241	0	167054241	A	C
1	chr1_167058125	0	167058125	G	C
1	chr1_167058554	0	167058554	A	C
1	chr1_167064919	0	167064919	A	C
1	chr1_167067293	0	167067293	C	A
1	chr1_167067521	0	167067521	C	A
1	chr1_167095863	0	167095863	C	A
1	chr1_167122426	0	167122426	T	G
1	chr1_167155192	0	167155192	G	T
1	chr1_167159821	0	167159821	C	A
1	chr1_167198112	0	167198112	G	T
1	chr1_167203059	0	167203059	G	T
1	chr1_167209397	0	167209397	T	A
1	chr1_167219675	0	167219675	C	G
1	chr1_167231159	0	167231159	T	G
1	chr1_167236959	0	167236959	T	G
1	chr1_167247067	0	167247067	A	T
1	chr1_167282618	0	167282618	T	G
1	chr1_167285846	0	167285846	G	T
1	chr1_167287946	0	167287946	G	C
1	chr1_167296291	0	167296291	A	T
1	chr1_167298610	0	167298610	G	C
1	chr1_167309276	0	167309276	A	C
1	chr1_167323898	0	167323898	G	T
1	chr1_167331957	0	167331957	C	A
1	chr1_167335526	0	167335526	G	C
1	chr1_167355117	0	167355117	C	G
1	chr1_167372665	0	167372665	A	C
1	chr1_167372741	0	167372741	A	C
1	chr1_167402773	0	167402773	C	G
1	chr1_167402794	0	167402794	C	G
1	chr1_167452866	0	167452866	C	A
1	chr1_167468913	0	167468913	T	G
1	chr1_167498156	0	167498156	A	C
1	chr1_167515042	0	167515042	G	C
1	chr1_167525929	0	167525929	A	C
1	chr1_167534982	0	167534982	A	T
1	chr1_167570437	0	167570437	T	G
1	chr1_167614237	0	167614237	T	A
1	chr1_167620657	0	167620657	C	A
1	chr1_167622848	0	167622848	G	C
1	chr1_167642435	0	167642435	C	A
1	chr1_167643779	0	167643779	T	G
1	chr1_167707644	0	167707644	T	G
1	chr1_167708798	0	167708798	T	G
1	chr1_167720159	0	167720159	C	G
1	chr1_167727398	0	167727398	C	G
1	chr1_167735406	0	167735406	G	T
1	chr1_167757604	0	167757604	C	G
1	chr1_167781742	0	167781742	G	C
1	chr1_167796093	0	167796093	G	T
1	chr1_167805137	0	167805137	A	T
1	chr1_167808724	0	167808724	G	C
1	chr1_167810375	0	167810375	A	C
1	chr1_167836429	0	167836429	T	A
1	chr1_167854927	0	167854927	G	C
1	chr1_167869299	0	167869299	T	G
1	chr1_167879746	0	167879746	G	T
1	chr1_167901058	0	167901058	T	A
1	chr1_167920678	0	167920678	G	C
1	chr1_167924270	0	167924270	T	G
1	chr1_167935284	0	167935284	G	C
1	chr1_167936021	0	167936021	A	T
1	chr1_167950585	0	167950585	T	A
1	chr1_167982576	0	167982576	G	C
1	chr1_167984223	0	167984223	C	G
1	chr1_167993666	0	167993666	C	A
1	chr1_168003192	0	168003192	C	G
1	chr1_168033384	0	168033384	A	C
1	chr1_168038191	0	168038191	G	C
1	chr1_168047246	0	168047246	T	G
1	chr1_168070738	0	168070738	A	C
1	chr1_168146947	0	168146947	G	C
1	chr1_168154417	0	168154417	T	A
1	chr1_168180441	0	168180441	C	G
1	chr1_168191763	0	168191763	T	G
1	chr1_168204995	0	168204995	A	C
1	chr1_168223319	0	168223319	C	A
1	chr1_168234785	0	168234785	G	T
1	chr1_168274414	0	168274414	G	C
1	chr1_168297002	0	168297002	G	T
1	chr1_168318454	0	168318454	G	T
1	chr1_168346171	0	168346171	A	C
1	chr1_168346764	0	168346764	T	G
1	chr1_168352733	0	168352733	G	C
1	chr1_168357856	0	168357856	A	C
1	chr1_168358363	0	168358363	G	T
1	chr1_168398126	0	168398126	C	A
1	chr1_168401673	0	168401673	T	G
1	chr1_168412285	0	168412285	G	T
1	chr1_168418347	0	168418347	T	A
1	chr1_168458007	0	168458007	C	A
1	chr1_168490468	0	168490468	C	A
1	chr1_168519952	0	168519952	T	A
1	chr1_168560720	0	168560720	C	G
1	chr1_168591532	0	168591532	T	A
1	chr1_168610712	0	168610712	C	A
1	chr1_168632618	0	168632618	C	A
1	chr1_168639220	0	168639220	C	G
1	chr1_168665703	0	168665703	G	C
1	chr1_168688873	0	168688873	G	C
1	chr1_168693894	0	168693894	T	G
1	chr1_168694797	0	168694797	G	T
1	chr1_168695531	0	168695531	G	T
1	chr1_168721712	0	168721712	A	T
1	chr1_168732914	0	168732914	C	G
1	chr1_168734258	0	168734258	T	A
1	chr1_168746192	0	168746192	C	G
1	chr1_168894186	0	168894186	G	T
1	chr1_168918764	0	168918764	C	G
1	chr1_168929437	0	168929437	G	T
1	chr1_168934810	0	168934810	C	A
1	chr1_168937567	0	168937567	G	C
1	chr1_169038748	0	169038748	G	T
1	chr1_169063351	0	169063351	C	A
1	chr1_169076820	0	169076820	G	T
1	chr1_169080565	0	169080565	A	C
1	chr1_169104126	0	169104126	T	G
1	chr1_169106338	0	169106338	G	T
1	chr1_169107854	0	169107854	G	T
1	chr1_169109638	0	169109638	C	A
1	chr1_169126641	0	169126641	C	G
1	chr1_169147642	0	169147642	C	G
1	chr1_169151113	0	169151113	G	T
1	chr1_169151399	0	169151399	C	A
1	chr1_169158448	0	169158448	G	C
1	chr1_169162162	0	169162162	T	G
1	chr1_169171073	0	169171073	G	T
1	chr1_169181603	0	169181603	A	C
1	chr1_169184995	0	169184995	G	T
1	chr1_169203655	0	169203655	T	G
1	chr1_169227709	0	169227709	C	G
1	chr1_169228338	0	169228338	C	A
1	chr1_169247586	0	169247586	C	G
1	chr1_169256020	0	169256020	G	C
1	chr1_169266570	0	169266570	A	C
1	chr1_169292882	0	169292882	C	A
1	chr1_169295656	0	169295656	G	T
1	chr1_169313535	0	169313535	A	T
1	chr1_169323799	0	169323799	T	G
1	chr1_169342906	0	169342906	G	T
1	chr1_169355810	0	169355810	A	C
1	chr1_169359976	0	169359976	G	T
1	chr1_169364344	0	169364344	A	C
1	chr1_169390686	0	169390686	C	G
1	chr1_169403459	0	169403459	C	A
1	chr1_169403460	0	169403460	T	A
1	chr1_169445748	0	169445748	A	T
1	chr1_169480923	0	169480923	G	C
1	chr1_169497358	0	169497358	C	G
1	chr1_169501709	0	169501709	C	G
1	chr1_169504329	0	169504329	C	A
1	chr1_169508595	0	169508595	C	A
1	chr1_169534234	0	169534234	G	C
1	chr1_169578735	0	169578735	G	C
1	chr1_169591035	0	169591035	C	A
1	chr1_169595394	0	169595394	C	G
1	chr1_169607525	0	169607525	T	A
1	chr1_169644341	0	169644341	T	A
1	chr1_169658337	0	169658337	A	C
1	chr1_169666000	0	169666000	T	A
1	chr1_169671939	0	169671939	C	A
1	chr1_169673980	0	169673980	G	T
1	chr1_169692373	0	169692373	T	G
1	chr1_169698996	0	169698996	G	C
1	chr1_169706148	0	169706148	T	G
1	chr1_169721216	0	169721216	A	T
1	chr1_169737817	0	169737817	A	C
1	chr1_169751287	0	169751287	A	T
1	chr1_169752076	0	169752076	G	C
1	chr1_169766219	0	169766219	C	G
1	chr1_169826008	0	169826008	T	G
1	chr1_169826828	0	169826828	T	A
1	chr1_169860953	0	169860953	C	A
1	chr1_169867605	0	169867605	G	T
1	chr1_169885660	0	169885660	C	G
1	chr1_169901082	0	169901082	A	C
1	chr1_169956413	0	169956413	C	A
1	chr1_170001572	0	170001572	T	A
1	chr1_170017051	0	170017051	C	A
1	chr1_170031286	0	170031286	T	G
1	chr1_170038616	0	170038616	T	G
1	chr1_170047597	0	170047597	C	G
1	chr1_170060888	0	170060888	C	A
1	chr1_170069801	0	170069801	C	A
1	chr1_170092167	0	170092167	G	T
1	chr1_170099535	0	170099535	A	T
1	chr1_170099759	0	170099759	T	G
1	chr1_170117038	0	170117038	T	G
1	chr1_170126425	0	170126425	A	C
1	chr1_170133663	0	170133663	C	G
1	chr1_170149605	0	170149605	T	A
1	chr1_170163482	0	170163482	G	T
1	chr1_170218361	0	170218361	C	A
1	chr1_170229426	0	170229426	C	A
1	chr1_170242357	0	170242357	G	C
1	chr1_170245239	0	170245239	G	T
1	chr1_170245468	0	170245468	G	C
1	chr1_170267278	0	170267278	T	A
1	chr1_170288481	0	170288481	T	G
1	chr1_170305650	0	170305650	T	G
1	chr1_170312261	0	170312261	A	C
1	chr1_170325393	0	170325393	G	C
1	chr1_170328552	0	170328552	C	A
1	chr1_170341169	0	170341169	C	G
1	chr1_170341404	0	170341404	T	G
1	chr1_170370454	0	170370454	C	G
1	chr1_170385433	0	170385433	T	G
1	chr1_170386965	0	170386965	C	G
1	chr1_170388092	0	170388092	C	G
1	chr1_170402523	0	170402523	C	A
1	chr1_170421606	0	170421606	G	T
1	chr1_170446174	0	170446174	C	G
1	chr1_170451518	0	170451518	C	G
1	chr1_170473870	0	170473870	A	T
1	chr1_170487968	0	170487968	C	G
1	chr1_170497421	0	170497421	T	G
1	chr1_170498693	0	170498693	A	T
1	chr1_170505743	0	170505743	T	A
1	chr1_170510014	0	170510014	G	C
1	chr1_170536810	0	170536810	C	G
1	chr1_170537360	0	170537360	G	C
1	chr1_170537972	0	170537972	G	T
1	chr1_170543153	0	170543153	G	C
1	chr1_170547508	0	170547508	C	G
1	chr1_170547573	0	170547573	G	T
1	chr1_170563470	0	170563470	C	A
1	chr1_170592013	0	170592013	C	G
1	chr1_170595056	0	170595056	A	C
1	chr1_170598624	0	170598624	A	T
1	chr1_170603994	0	170603994	T	G
1	chr1_170614824	0	170614824	C	G
1	chr1_170630656	0	170630656	G	T
1	chr1_170630788	0	170630788	G	C
1	chr1_170648772	0	170648772	T	A
1	chr1_170689742	0	170689742	C	G
1	chr1_170689982	0	170689982	A	C
1	chr1_170706716	0	170706716	G	C
1	chr1_170710553	0	170710553	G	C
1	chr1_170712327	0	170712327	C	A
1	chr1_170731062	0	170731062	T	G
1	chr1_170731551	0	170731551	A	C
1	chr1_170774667	0	170774667	T	A
1	chr1_170795928	0	170795928	C	G
1	chr1_170813814	0	170813814	T	A
1	chr1_170826916	0	170826916	A	C
1	chr1_170832201	0	170832201	T	G
1	chr1_170835012	0	170835012	A	C
1	chr1_170875306	0	170875306	G	C
1	chr1_170881761	0	170881761	C	G
1	chr1_170891980	0	170891980	T	G
1	chr1_170905073	0	170905073	T	A
1	chr1_170914464	0	170914464	C	A
1	chr1_170916019	0	170916019	C	G
1	chr1_170933264	0	170933264	A	T
1	chr1_170939631	0	170939631	G	T
1	chr1_170940021	0	170940021	T	A
1	chr1_170949509	0	170949509	C	G
1	chr1_170966077	0	170966077	A	C
1	chr1_170970510	0	170970510	T	G
1	chr1_170971102	0	170971102	C	A
1	chr1_170971988	0	170971988	C	G
1	chr1_170992982	0	170992982	A	T
1	chr1_171027296	0	171027296	C	G
1	chr1_171038286	0	171038286	T	A
1	chr1_171045351	0	171045351	T	G
1	chr1_171063836	0	171063836	A	C
1	chr1_171071931	0	171071931	C	A
1	chr1_171097864	0	171097864	T	G
1	chr1_171107451	0	171107451	A	T
1	chr1_171107977	0	171107977	C	G
1	chr1_171108248	0	171108248	G	T
1	chr1_171116977	0	171116977	G	C
1	chr1_171149461	0	171149461	G	C
1	chr1_171149747	0	171149747	G	T
1	chr1_171159411	0	171159411	T	A
1	chr1_171165870	0	171165870	A	T
1	chr1_171176163	0	171176163	C	G
1	chr1_171208653	0	171208653	T	A
1	chr1_171229640	0	171229640	C	G
1	chr1_171234885	0	171234885	C	G
1	chr1_171249765	0	171249765	A	C
1	chr1_171252688	0	171252688	A	T
1	chr1_171255057	0	171255057	T	G
1	chr1_171258239	0	171258239	A	C
1	chr1_171284471	0	171284471	C	G
1	chr1_171288375	0	171288375	C	A
1	chr1_171317813	0	171317813	T	A
1	chr1_171360995	0	171360995	A	C
1	chr1_171365418	0	171365418	G	C
1	chr1_171387287	0	171387287	T	G
1	chr1_171449711	0	171449711	G	C
1	chr1_171508094	0	171508094	C	A
1	chr1_171528508	0	171528508	C	G
1	chr1_171545619	0	171545619	A	T
1	chr1_171578707	0	171578707	G	C
1	chr1_171579632	0	171579632	C	G
1	chr1_171608345	0	171608345	G	T
1	chr1_171621511	0	171621511	C	A
1	chr1_171633164	0	171633164	A	C
1	chr1_171651939	0	171651939	C	A
1	chr1_171654050	0	171654050	G	C
1	chr1_171684608	0	171684608	A	T
1	chr1_171691779	0	171691779	A	C
1	chr1_171697645	0	171697645	T	A
1	chr1_171721845	0	171721845	C	A
1	chr1_171812945	0	171812945	G	T
1	chr1_171815838	0	171815838	G	C
1	chr1_171855419	0	171855419	T	A
1	chr1_171857407	0	171857407	A	T
1	chr1_171869545	0	171869545	T	A
1	chr1_171870845	0	171870845	C	G
1	chr1_171912049	0	171912049	A	C
1	chr1_171930793	0	171930793	T	G
1	chr1_171940200	0	171940200	T	G
1	chr1_171967228	0	171967228	G	C
1	chr1_171974646	0	171974646	C	A
1	chr1_171976491	0	171976491	G	C
1	chr1_171976976	0	171976976	C	A
1	chr1_171986445	0	171986445	A	T
1	chr1_171995026	0	171995026	A	T
1	chr1_172003000	0	172003000	G	C
1	chr1_172006708	0	172006708	A	C
1	chr1_172025458	0	172025458	T	G
1	chr1_172027037	0	172027037	A	C
1	chr1_172031269	0	172031269	G	T
1	chr1_172069241	0	172069241	G	C
1	chr1_172070790	0	172070790	T	G
1	chr1_172078610	0	172078610	G	T
1	chr1_172101894	0	172101894	G	C
1	chr1_172102040	0	172102040	T	G
1	chr1_172109381	0	172109381	T	G
1	chr1_172119955	0	172119955	T	G
1	chr1_172120251	0	172120251	G	T
1	chr1_172139857	0	172139857	C	G
1	chr1_172150068	0	172150068	T	G
1	chr1_172161239	0	172161239	G	T
1	chr1_172318097	0	172318097	C	A
1	chr1_172385108	0	172385108	C	A
1	chr1_172436532	0	172436532	A	C
1	chr1_172461690	0	172461690	T	A
1	chr1_172468264	0	172468264	T	G
1	chr1_172472304	0	172472304	A	C
1	chr1_172472309	0	172472309	T	A
1	chr1_172480581	0	172480581	T	A
1	chr1_172517035	0	172517035	C	G
1	chr1_172521746	0	172521746	G	C
1	chr1_172542276	0	172542276	G	T
1	chr1_172568507	0	172568507	C	G
1	chr1_172569730	0	172569730	A	C
1	chr1_172585198	0	172585198	T	A
1	chr1_172591511	0	172591511	T	G
1	chr1_172599884	0	172599884	C	A
1	chr1_172601208	0	172601208	G	T
1	chr1_172634922	0	172634922	G	C
1	chr1_172684966	0	172684966	G	C
1	chr1_172686177	0	172686177	T	A
1	chr1_172687509	0	172687509	G	T
1	chr1_172697445	0	172697445	C	G
1	chr1_172709730	0	172709730	G	C
1	chr1_172739612	0	172739612	A	C
1	chr1_172772059	0	172772059	G	C
1	chr1_172776556	0	172776556	C	G
1	chr1_172787378	0	172787378	A	C
1	chr1_172790386	0	172790386	G	T
1	chr1_172815236	0	172815236	T	A
1	chr1_172820623	0	172820623	A	T
1	chr1_172826607	0	172826607	G	C
1	chr1_172838404	0	172838404	C	A
1	chr1_172855048	0	172855048	G	T
1	chr1_172869717	0	172869717	T	A
1	chr1_172874250	0	172874250	C	G
1	chr1_172883665	0	172883665	C	G
1	chr1_172891248	0	172891248	C	G
1	chr1_172892325	0	172892325	C	A
1	chr1_172896510	0	172896510	G	C
1	chr1_172907007	0	172907007	G	C
1	chr1_172908571	0	172908571	G	C
1	chr1_172920930	0	172920930	G	C
1	chr1_172921200	0	172921200	A	C
1	chr1_172988569	0	172988569	C	G
1	chr1_172988752	0	172988752	C	G
1	chr1_173027787	0	173027787	G	T
1	chr1_173028945	0	173028945	T	G
1	chr1_173029546	0	173029546	A	C
1	chr1_173051901	0	173051901	C	G
1	chr1_173052750	0	173052750	G	C
1	chr1_173053071	0	173053071	A	C
1	chr1_173054014	0	173054014	G	C
1	chr1_173056690	0	173056690	T	A
1	chr1_173131000	0	173131000	A	C
1	chr1_173141588	0	173141588	T	A
1	chr1_173158475	0	173158475	A	T
1	chr1_173169063	0	173169063	T	A
1	chr1_173177965	0	173177965	G	T
1	chr1_173199094	0	173199094	A	T
1	chr1_173215080	0	173215080	C	A
1	chr1_173217133	0	173217133	G	T
1	chr1_173264659	0	173264659	T	G
1	chr1_173265432	0	173265432	C	G
1	chr1_173265927	0	173265927	A	C
1	chr1_173270631	0	173270631	T	A
1	chr1_173277953	0	173277953	C	G
1	chr1_173303756	0	173303756	G	C
1	chr1_173305608	0	173305608	A	T
1	chr1_173305767	0	173305767	G	T
1	chr1_173310787	0	173310787	G	T
1	chr1_173358523	0	173358523	C	A
1	chr1_173376854	0	173376854	C	G
1	chr1_173392904	0	173392904	C	A
1	chr1_173396621	0	173396621	T	G
1	chr1_173402709	0	173402709	C	A
1	chr1_173418575	0	173418575	G	T
1	chr1_173418721	0	173418721	G	T
1	chr1_173434750	0	173434750	G	C
1	chr1_173471491	0	173471491	C	A
1	chr1_173476227	0	173476227	C	G
1	chr1_173511748	0	173511748	C	A
1	chr1_173515036	0	173515036	C	A
1	chr1_173540862	0	173540862	C	A
1	chr1_173559286	0	173559286	G	C
1	chr1_173571037	0	173571037	G	T
1	chr1_173601420	0	173601420	A	T
1	chr1_173615190	0	173615190	C	G
1	chr1_173624265	0	173624265	T	G
1	chr1_173635235	0	173635235	T	G
1	chr1_173684222	0	173684222	C	G
1	chr1_173688656	0	173688656	C	A
1	chr1_173695752	0	173695752	T	G
1	chr1_173708309	0	173708309	T	G
1	chr1_173732796	0	173732796	A	T
1	chr1_173740736	0	173740736	A	C
1	chr1_173788352	0	173788352	A	C
1	chr1_173788499	0	173788499	A	T
1	chr1_173796363	0	173796363	A	C
1	chr1_173835655	0	173835655	G	T
1	chr1_173861226	0	173861226	C	A
1	chr1_173865246	0	173865246	T	G
1	chr1_173900577	0	173900577	C	A
1	chr1_173925137	0	173925137	T	G
1	chr1_173969242	0	173969242	T	A
1	chr1_174038758	0	174038758	C	G
1	chr1_174040747	0	174040747	C	G
1	chr1_174051965	0	174051965	G	C
1	chr1_174062139	0	174062139	G	T
1	chr1_174079850	0	174079850	G	C
1	chr1_174105776	0	174105776	C	G
1	chr1_174132048	0	174132048	C	G
1	chr1_174138740	0	174138740	G	C
1	chr1_174145087	0	174145087	C	A
1	chr1_174146429	0	174146429	A	T
1	chr1_174166205	0	174166205	T	G
1	chr1_174179096	0	174179096	G	T
1	chr1_174182966	0	174182966	A	T
1	chr1_174194354	0	174194354	G	T
1	chr1_174195527	0	174195527	A	T
1	chr1_174196339	0	174196339	G	C
1	chr1_174207469	0	174207469	T	G
1	chr1_174252111	0	174252111	C	A
1	chr1_174275724	0	174275724	C	A
1	chr1_174290057	0	174290057	T	G
1	chr1_174294685	0	174294685	C	A
1	chr1_174346735	0	174346735	T	A
1	chr1_174352704	0	174352704	G	T
1	chr1_174356830	0	174356830	A	C
1	chr1_174361595	0	174361595	G	T
1	chr1_174366345	0	174366345	A	C
1	chr1_174401594	0	174401594	C	G
1	chr1_174412818	0	174412818	T	A
1	chr1_174427068	0	174427068	G	C
1	chr1_174429706	0	174429706	C	A
1	chr1_174437642	0	174437642	A	T
1	chr1_174457707	0	174457707	C	A
1	chr1_174474799	0	174474799	T	A
1	chr1_174503832	0	174503832	G	T
1	chr1_174514805	0	174514805	T	A
1	chr1_174520038	0	174520038	G	T
1	chr1_174546996	0	174546996	A	C
1	chr1_174567138	0	174567138	T	G
1	chr1_174568908	0	174568908	T	A
1	chr1_174586022	0	174586022	A	C
1	chr1_174589254	0	174589254	C	G
1	chr1_174599744	0	174599744	G	C
1	chr1_174614192	0	174614192	A	T
1	chr1_174618689	0	174618689	C	G
1	chr1_174622923	0	174622923	C	A
1	chr1_174640472	0	174640472	C	A
1	chr1_174642998	0	174642998	A	C
1	chr1_174645601	0	174645601	C	G
1	chr1_174646044	0	174646044	T	G
1	chr1_174656055	0	174656055	G	T
1	chr1_174656301	0	174656301	T	G
1	chr1_174661919	0	174661919	C	G
1	chr1_174698884	0	174698884	T	A
1	chr1_174698913	0	174698913	A	T
1	chr1_174732941	0	174732941	G	T
1	chr1_174746238	0	174746238	G	C
1	chr1_174762519	0	174762519	A	T
1	chr1_174769109	0	174769109	A	T
1	chr1_174769420	0	174769420	C	A
1	chr1_174790709	0	174790709	G	C
1	chr1_174815865	0	174815865	G	T
1	chr1_174824504	0	174824504	G	C
1	chr1_174826320	0	174826320	G	T
1	chr1_174828564	0	174828564	G	C
1	chr1_174843453	0	174843453	G	C
1	chr1_174847039	0	174847039	A	C
1	chr1_174853937	0	174853937	A	C
1	chr1_174861495	0	174861495	A	T
1	chr1_174862224	0	174862224	C	A
1	chr1_174869008	0	174869008	G	T
1	chr1_174880401	0	174880401	G	T
1	chr1_174883638	0	174883638	T	G
1	chr1_174887593	0	174887593	G	T
1	chr1_174898407	0	174898407	G	T
1	chr1_174930382	0	174930382	T	G
1	chr1_174956097	0	174956097	C	A
1	chr1_174964609	0	174964609	G	T
1	chr1_174988915	0	174988915	G	C
1	chr1_175018759	0	175018759	G	C
1	chr1_175053999	0	175053999	T	G
1	chr1_175065595	0	175065595	T	A
1	chr1_175081492	0	175081492	C	G
1	chr1_175109261	0	175109261	C	G
1	chr1_175109310	0	175109310	A	C
1	chr1_175125111	0	175125111	T	G
1	chr1_175128338	0	175128338	G	C
1	chr1_175182270	0	175182270	A	C
1	chr1_175184317	0	175184317	C	A
1	chr1_175236178	0	175236178	A	C
1	chr1_175250026	0	175250026	G	T
1	chr1_175282267	0	175282267	G	C
1	chr1_175308682	0	175308682	G	T
1	chr1_175355901	0	175355901	G	T
1	chr1_175360723	0	175360723	A	T
1	chr1_175361599	0	175361599	C	G
1	chr1_175374916	0	175374916	C	G
1	chr1_175396257	0	175396257	T	G
1	chr1_175403137	0	175403137	A	C
1	chr1_175409555	0	175409555	G	T
1	chr1_175413747	0	175413747	T	G
1	chr1_175427171	0	175427171	C	A
1	chr1_175435617	0	175435617	G	C
1	chr1_175438975	0	175438975	T	G
1	chr1_175452018	0	175452018	C	G
1	chr1_175470503	0	175470503	G	T
1	chr1_175477687	0	175477687	C	A
1	chr1_175522398	0	175522398	C	G
1	chr1_175537128	0	175537128	C	G
1	chr1_175551623	0	175551623	G	C
1	chr1_175557417	0	175557417	C	G
1	chr1_175613385	0	175613385	G	T
1	chr1_175637441	0	175637441	C	A
1	chr1_175682852	0	175682852	G	T
1	chr1_175684552	0	175684552	C	G
1	chr1_175714981	0	175714981	A	T
1	chr1_175760134	0	175760134	A	T
1	chr1_175811912	0	175811912	G	C
1	chr1_175854916	0	175854916	T	A
1	chr1_175873045	0	175873045	G	T
1	chr1_175915625	0	175915625	T	G
1	chr1_175936581	0	175936581	G	C
1	chr1_175946431	0	175946431	A	C
1	chr1_175947546	0	175947546	T	A
1	chr1_175947769	0	175947769	T	G
1	chr1_175962687	0	175962687	G	T
1	chr1_175972144	0	175972144	G	T
1	chr1_176026833	0	176026833	A	T
1	chr1_176028420	0	176028420	C	A
1	chr1_176029469	0	176029469	C	G
1	chr1_176031196	0	176031196	T	A
1	chr1_176043830	0	176043830	C	A
1	chr1_176082726	0	176082726	G	C
1	chr1_176112247	0	176112247	A	T
1	chr1_176118273	0	176118273	T	A
1	chr1_176155621	0	176155621	C	G
1	chr1_176166873	0	176166873	C	G
1	chr1_176167531	0	176167531	C	G
1	chr1_176224305	0	176224305	C	G
1	chr1_176227785	0	176227785	C	A
1	chr1_176233839	0	176233839	G	C
1	chr1_176249081	0	176249081	A	C
1	chr1_176273786	0	176273786	T	A
1	chr1_176274931	0	176274931	T	A
1	chr1_176277045	0	176277045	A	C
1	chr1_176280513	0	176280513	T	G
1	chr1_176300865	0	176300865	C	G
1	chr1_176426670	0	176426670	T	A
1	chr1_176452427	0	176452427	G	T
1	chr1_176461433	0	176461433	G	C
1	chr1_176463577	0	176463577	C	A
1	chr1_176483029	0	176483029	C	G
1	chr1_176491089	0	176491089	A	C
1	chr1_176515397	0	176515397	G	C
1	chr1_176517261	0	176517261	A	C
1	chr1_176532593	0	176532593	A	C
1	chr1_176608979	0	176608979	A	C
1	chr1_176612734	0	176612734	C	G
1	chr1_176620606	0	176620606	T	G
1	chr1_176637252	0	176637252	C	G
1	chr1_176670515	0	176670515	G	C
1	chr1_176703470	0	176703470	T	G
1	chr1_176724396	0	176724396	A	T
1	chr1_176730616	0	176730616	T	A
1	chr1_176741538	0	176741538	G	T
1	chr1_176750373	0	176750373	A	T
1	chr1_176793332	0	176793332	C	A
1	chr1_176793746	0	176793746	G	C
1	chr1_176807105	0	176807105	A	C
1	chr1_176828035	0	176828035	G	T
1	chr1_176840200	0	176840200	C	G
1	chr1_176844411	0	176844411	T	G
1	chr1_176853260	0	176853260	T	A
1	chr1_176859095	0	176859095	A	C
1	chr1_176871160	0	176871160	T	G
1	chr1_176894251	0	176894251	C	A
1	chr1_176904419	0	176904419	G	T
1	chr1_176904796	0	176904796	G	C
1	chr1_176915707	0	176915707	T	G
1	chr1_176955909	0	176955909	T	A
1	chr1_176963166	0	176963166	A	C
1	chr1_176968388	0	176968388	C	G
1	chr1_176969392	0	176969392	G	T
1	chr1_176977492	0	176977492	A	T
1	chr1_177006996	0	177006996	T	A
1	chr1_177009226	0	177009226	A	C
1	chr1_177020841	0	177020841	A	T
1	chr1_177040547	0	177040547	T	A
1	chr1_177045987	0	177045987	A	C
1	chr1_177052300	0	177052300	T	G
1	chr1_177100218	0	177100218	C	G
1	chr1_177132800	0	177132800	G	C
1	chr1_177154079	0	177154079	T	A
1	chr1_177156618	0	177156618	A	T
1	chr1_177193308	0	177193308	G	C
1	chr1_177195252	0	177195252	G	T
1	chr1_177207615	0	177207615	T	A
1	chr1_177236105	0	177236105	C	A
1	chr1_177254491	0	177254491	G	T
1	chr1_177301443	0	177301443	C	G
1	chr1_177312309	0	177312309	C	G
1	chr1_177319285	0	177319285	G	T
1	chr1_177343519	0	177343519	T	A
1	chr1_177368318	0	177368318	A	C
1	chr1_177382931	0	177382931	G	T
1	chr1_177408969	0	177408969	T	G
1	chr1_177426015	0	177426015	G	T
1	chr1_177466672	0	177466672	G	T
1	chr1_177475633	0	177475633	G	C
1	chr1_177476532	0	177476532	G	C
1	chr1_177478269	0	177478269	A	C
1	chr1_177492027	0	177492027	A	C
1	chr1_177523685	0	177523685	A	T
1	chr1_177585813	0	177585813	C	G
1	chr1_177595399	0	177595399	G	T
1	chr1_177597180	0	177597180	A	C
1	chr1_177612148	0	177612148	T	G
1	chr1_177672260	0	177672260	C	G
1	chr1_177684068	0	177684068	A	C
1	chr1_177690895	0	177690895	G	T
1	chr1_177698366	0	177698366	T	A
1	chr1_177704756	0	177704756	C	G
1	chr1_177729104	0	177729104	G	C
1	chr1_177755633	0	177755633	A	T
1	chr1_177757637	0	177757637	C	A
1	chr1_177767421	0	177767421	G	T
1	chr1_177778818	0	177778818	G	T
1	chr1_177802056	0	177802056	G	T
1	chr1_177858367	0	177858367	C	A
1	chr1_177874373	0	177874373	T	A
1	chr1_177877496	0	177877496	C	G
1	chr1_177892253	0	177892253	G	C
1	chr1_177922530	0	177922530	C	G
1	chr1_177944014	0	177944014	T	G
1	chr1_177951975	0	177951975	C	A
1	chr1_177964051	0	177964051	C	G
1	chr1_177990452	0	177990452	C	G
1	chr1_177992870	0	177992870	T	G
1	chr1_177999260	0	177999260	T	G
1	chr1_178013637	0	178013637	C	A
1	chr1_178022115	0	178022115	G	C
1	chr1_178029784	0	178029784	T	G
1	chr1_178034566	0	178034566	G	C
1	chr1_178052753	0	178052753	G	T
1	chr1_178080578	0	178080578	G	C
1	chr1_178087158	0	178087158	A	T
1	chr1_178092075	0	178092075	A	C
1	chr1_178095955	0	178095955	C	G
1	chr1_178108815	0	178108815	A	C
1	chr1_178158108	0	178158108	T	G
1	chr1_178159208	0	178159208	C	A
1	chr1_178177913	0	178177913	C	G
1	chr1_178188295	0	178188295	A	C
1	chr1_178202648	0	178202648	G	C
1	chr1_178209405	0	178209405	A	C
1	chr1_178225254	0	178225254	G	C
1	chr1_178238639	0	178238639	T	A
1	chr1_178265183	0	178265183	G	T
1	chr1_178281101	0	178281101	T	A
1	chr1_178282658	0	178282658	T	G
1	chr1_178349860	0	178349860	G	C
1	chr1_178364422	0	178364422	T	G
1	chr1_178402068	0	178402068	A	C
1	chr1_178425858	0	178425858	A	T
1	chr1_178524726	0	178524726	A	T
1	chr1_178621640	0	178621640	T	G
1	chr1_178671370	0	178671370	G	C
1	chr1_178706534	0	178706534	C	G
1	chr1_178720979	0	178720979	A	T
1	chr1_178722996	0	178722996	C	G
1	chr1_178730665	0	178730665	C	G
1	chr1_178743483	0	178743483	T	G
1	chr1_178789486	0	178789486	G	T
1	chr1_178791580	0	178791580	G	T
1	chr1_178793819	0	178793819	C	G
1	chr1_178821428	0	178821428	G	T
1	chr1_178823673	0	178823673	A	T
1	chr1_178839542	0	178839542	T	A
1	chr1_178839998	0	178839998	T	G
1	chr1_178871982	0	178871982	A	C
1	chr1_178880711	0	178880711	A	T
1	chr1_178898066	0	178898066	T	G
1	chr1_178907200	0	178907200	T	G
1	chr1_178911225	0	178911225	G	C
1	chr1_178933904	0	178933904	C	G
1	chr1_178965826	0	178965826	G	C
1	chr1_179002907	0	179002907	G	T
1	chr1_179018014	0	179018014	G	C
1	chr1_179043451	0	179043451	T	A
1	chr1_179044329	0	179044329	C	A
1	chr1_179044900	0	179044900	C	A
1	chr1_179050366	0	179050366	T	G
1	chr1_179052612	0	179052612	C	G
1	chr1_179077766	0	179077766	G	T
1	chr1_179094069	0	179094069	C	G
1	chr1_179102678	0	179102678	G	C
1	chr1_179115420	0	179115420	T	G
1	chr1_179124477	0	179124477	C	A
1	chr1_179137135	0	179137135	T	A
1	chr1_179139560	0	179139560	C	A
1	chr1_179154260	0	179154260	G	C
1	chr1_179157109	0	179157109	G	C
1	chr1_179171208	0	179171208	A	T
1	chr1_179171644	0	179171644	C	A
1	chr1_179205034	0	179205034	A	C
1	chr1_179225651	0	179225651	C	G
1	chr1_179227883	0	179227883	T	G
1	chr1_179248734	0	179248734	A	C
1	chr1_179256408	0	179256408	T	G
1	chr1_179259752	0	179259752	C	A
1	chr1_179271821	0	179271821	C	A
1	chr1_179275652	0	179275652	A	T
1	chr1_179294061	0	179294061	G	T
1	chr1_179298796	0	179298796	C	G
1	chr1_179320049	0	179320049	T	G
1	chr1_179328214	0	179328214	T	G
1	chr1_179338068	0	179338068	T	A
1	chr1_179342698	0	179342698	G	T
1	chr1_179344978	0	179344978	G	C
1	chr1_179351689	0	179351689	T	G
1	chr1_179356888	0	179356888	T	G
1	chr1_179383910	0	179383910	C	G
1	chr1_179387731	0	179387731	A	C
1	chr1_179444388	0	179444388	G	T
1	chr1_179480868	0	179480868	C	A
1	chr1_179507936	0	179507936	A	C
1	chr1_179509382	0	179509382	G	T
1	chr1_179518323	0	179518323	G	C
1	chr1_179552449	0	179552449	G	C
1	chr1_179557840	0	179557840	A	T
1	chr1_179562005	0	179562005	G	T
1	chr1_179580142	0	179580142	C	A
1	chr1_179589388	0	179589388	A	C
1	chr1_179612532	0	179612532	A	T
1	chr1_179612636	0	179612636	C	A
1	chr1_179639375	0	179639375	C	G
1	chr1_179640828	0	179640828	C	A
1	chr1_179679225	0	179679225	G	C
1	chr1_179680945	0	179680945	T	G
1	chr1_179697341	0	179697341	C	A
1	chr1_179705692	0	179705692	G	C
1	chr1_179708605	0	179708605	G	T
1	chr1_179711294	0	179711294	A	C
1	chr1_179713952	0	179713952	G	C
1	chr1_179717203	0	179717203	T	A
1	chr1_179736810	0	179736810	T	G
1	chr1_179778728	0	179778728	C	G
1	chr1_179778761	0	179778761	C	A
1	chr1_179785079	0	179785079	T	G
1	chr1_179799165	0	179799165	C	G
1	chr1_179803698	0	179803698	A	C
1	chr1_179850080	0	179850080	A	C
1	chr1_179867032	0	179867032	A	C
1	chr1_179872768	0	179872768	A	C
1	chr1_179876285	0	179876285	A	C
1	chr1_179878329	0	179878329	C	A
1	chr1_179880874	0	179880874	G	C
1	chr1_179887495	0	179887495	G	C
1	chr1_179887853	0	179887853	G	T
1	chr1_179898455	0	179898455	G	T
1	chr1_179899332	0	179899332	T	A
1	chr1_179917624	0	179917624	C	A
1	chr1_179920795	0	179920795	G	C
1	chr1_179953091	0	179953091	C	G
1	chr1_179953398	0	179953398	A	T
1	chr1_179957535	0	179957535	G	C
1	chr1_179962784	0	179962784	T	A
1	chr1_180038580	0	180038580	T	G
1	chr1_180046858	0	180046858	T	A
1	chr1_180108611	0	180108611	T	A
1	chr1_180116640	0	180116640	C	G
1	chr1_180126292	0	180126292	G	C
1	chr1_180150048	0	180150048	G	C
1	chr1_180186301	0	180186301	G	T
1	chr1_180191341	0	180191341	G	T
1	chr1_180205391	0	180205391	C	G
1	chr1_180223787	0	180223787	A	C
1	chr1_180224262	0	180224262	C	G
1	chr1_180228520	0	180228520	C	G
1	chr1_180266910	0	180266910	G	T
1	chr1_180315954	0	180315954	A	C
1	chr1_180323336	0	180323336	C	G
1	chr1_180349299	0	180349299	G	T
1	chr1_180355425	0	180355425	C	A
1	chr1_180359748	0	180359748	C	A
1	chr1_180378560	0	180378560	T	A
1	chr1_180395379	0	180395379	A	C
1	chr1_180397894	0	180397894	C	G
1	chr1_180400061	0	180400061	T	A
1	chr1_180425776	0	180425776	A	C
1	chr1_180436854	0	180436854	T	G
1	chr1_180456166	0	180456166	G	T
1	chr1_180476431	0	180476431	C	G
1	chr1_180486742	0	180486742	T	G
1	chr1_180493163	0	180493163	C	G
1	chr1_180501459	0	180501459	T	G
1	chr1_180511331	0	180511331	C	G
1	chr1_180554724	0	180554724	G	C
1	chr1_180577913	0	180577913	A	C
1	chr1_180589884	0	180589884	T	G
1	chr1_180600656	0	180600656	A	C
1	chr1_180632785	0	180632785	G	T
1	chr1_180644727	0	180644727	T	G
1	chr1_180656915	0	180656915	G	C
1	chr1_180692164	0	180692164	G	T
1	chr1_180694658	0	180694658	A	C
1	chr1_180711507	0	180711507	G	T
1	chr1_180735138	0	180735138	G	C
1	chr1_180739279	0	180739279	T	A
1	chr1_180771859	0	180771859	C	A
1	chr1_180784570	0	180784570	G	T
1	chr1_180785661	0	180785661	C	A
1	chr1_180842369	0	180842369	C	A
1	chr1_180858330	0	180858330	G	C
1	chr1_180911544	0	180911544	G	C
1	chr1_180945580	0	180945580	G	T
1	chr1_180946176	0	180946176	G	T
1	chr1_180961594	0	180961594	T	A
1	chr1_180963097	0	180963097	T	A
1	chr1_180964776	0	180964776	T	G
1	chr1_180975887	0	180975887	G	C
1	chr1_181002061	0	181002061	G	T
1	chr1_181004152	0	181004152	G	C
1	chr1_181010780	0	181010780	A	C
1	chr1_181022025	0	181022025	A	T
1	chr1_181036139	0	181036139	T	A
1	chr1_181083554	0	181083554	A	C
1	chr1_181086362	0	181086362	C	A
1	chr1_181104058	0	181104058	G	T
1	chr1_181137246	0	181137246	C	G
1	chr1_181148854	0	181148854	T	A
1	chr1_181149872	0	181149872	C	G
1	chr1_181170916	0	181170916	G	C
1	chr1_181177256	0	181177256	T	G
1	chr1_181179651	0	181179651	A	C
1	chr1_181201674	0	181201674	G	T
1	chr1_181227341	0	181227341	G	C
1	chr1_181238787	0	181238787	C	G
1	chr1_181246376	0	181246376	A	C
1	chr1_181256239	0	181256239	A	C
1	chr1_181263418	0	181263418	C	G
1	chr1_181265389	0	181265389	G	C
1	chr1_181268020	0	181268020	T	A
1	chr1_181293136	0	181293136	G	T
1	chr1_181298176	0	181298176	T	A
1	chr1_181322295	0	181322295	T	G
1	chr1_181338992	0	181338992	T	G
1	chr1_181351441	0	181351441	T	G
1	chr1_181372307	0	181372307	C	G
1	chr1_181373319	0	181373319	C	G
1	chr1_181385476	0	181385476	A	T
1	chr1_181397377	0	181397377	A	T
1	chr1_181401657	0	181401657	G	C
1	chr1_181421539	0	181421539	T	A
1	chr1_181449556	0	181449556	A	C
1	chr1_181456006	0	181456006	T	A
1	chr1_181459014	0	181459014	A	C
1	chr1_181466550	0	181466550	A	T
1	chr1_181469286	0	181469286	G	T
1	chr1_181474507	0	181474507	A	T
1	chr1_181483481	0	181483481	A	C
1	chr1_181509628	0	181509628	A	T
1	chr1_181519205	0	181519205	T	A
1	chr1_181520655	0	181520655	T	G
1	chr1_181548549	0	181548549	A	T
1	chr1_181559254	0	181559254	G	C
1	chr1_181594333	0	181594333	G	C
1	chr1_181627322	0	181627322	G	T
1	chr1_181653540	0	181653540	C	G
1	chr1_181671399	0	181671399	G	T
1	chr1_181685076	0	181685076	T	A
1	chr1_181711327	0	181711327	T	G
1	chr1_181717205	0	181717205	C	G
1	chr1_181724992	0	181724992	G	T
1	chr1_181742370	0	181742370	G	T
1	chr1_181767237	0	181767237	G	T
1	chr1_181773824	0	181773824	G	C
1	chr1_181780087	0	181780087	T	G
1	chr1_181780468	0	181780468	C	G
1	chr1_181789608	0	181789608	G	C
1	chr1_181798400	0	181798400	G	C
1	chr1_181816919	0	181816919	A	T
1	chr1_181843076	0	181843076	A	T
1	chr1_181845932	0	181845932	G	C
1	chr1_181894432	0	181894432	C	G
1	chr1_181895910	0	181895910	G	T
1	chr1_181900180	0	181900180	G	C
1	chr1_181903038	0	181903038	A	C
1	chr1_181905840	0	181905840	T	A
1	chr1_181909835	0	181909835	C	A
1	chr1_181914625	0	181914625	A	C
1	chr1_181923864	0	181923864	C	G
1	chr1_181952605	0	181952605	T	A
1	chr1_181959829	0	181959829	G	T
1	chr1_181961044	0	181961044	C	G
1	chr1_181991910	0	181991910	A	C
1	chr1_181998122	0	181998122	G	T
1	chr1_182038119	0	182038119	C	A
1	chr1_182052855	0	182052855	A	T
1	chr1_182085554	0	182085554	C	A
1	chr1_182107873	0	182107873	C	A
1	chr1_182130415	0	182130415	G	C
1	chr1_182133193	0	182133193	A	T
1	chr1_182151966	0	182151966	A	T
1	chr1_182157909	0	182157909	G	T
1	chr1_182159752	0	182159752	A	T
1	chr1_182165765	0	182165765	A	T
1	chr1_182195223	0	182195223	G	T
1	chr1_182196403	0	182196403	C	A
1	chr1_182222048	0	182222048	G	T
1	chr1_182233915	0	182233915	C	A
1	chr1_182235121	0	182235121	T	G
1	chr1_182254568	0	182254568	A	T
1	chr1_182264279	0	182264279	T	A
1	chr1_182292976	0	182292976	C	G
1	chr1_182319691	0	182319691	A	C
1	chr1_182331304	0	182331304	A	T
1	chr1_182364442	0	182364442	T	G
1	chr1_182367137	0	182367137	A	T
1	chr1_182434511	0	182434511	C	A
1	chr1_182436555	0	182436555	T	G
1	chr1_182460065	0	182460065	G	T
1	chr1_182534262	0	182534262	A	C
1	chr1_182539539	0	182539539	A	T
1	chr1_182546927	0	182546927	G	C
1	chr1_182595627	0	182595627	C	A
1	chr1_182611918	0	182611918	C	A
1	chr1_182619917	0	182619917	T	A
1	chr1_182626617	0	182626617	T	A
1	chr1_182638197	0	182638197	A	C
1	chr1_182640432	0	182640432	C	A
1	chr1_182647876	0	182647876	A	C
1	chr1_182649469	0	182649469	A	C
1	chr1_182650861	0	182650861	A	C
1	chr1_182697540	0	182697540	A	C
1	chr1_182697753	0	182697753	T	G
1	chr1_182714379	0	182714379	T	A
1	chr1_182806782	0	182806782	G	T
1	chr1_182810872	0	182810872	G	T
1	chr1_182816567	0	182816567	A	T
1	chr1_182822573	0	182822573	G	C
1	chr1_182833815	0	182833815	C	G
1	chr1_182865970	0	182865970	C	A
1	chr1_182870316	0	182870316	T	A
1	chr1_182982953	0	182982953	C	G
1	chr1_182986172	0	182986172	T	A
1	chr1_182993103	0	182993103	G	C
1	chr1_183001461	0	183001461	G	C
1	chr1_183015030	0	183015030	G	C
1	chr1_183035098	0	183035098	G	C
1	chr1_183060992	0	183060992	T	G
1	chr1_183083152	0	183083152	G	T
1	chr1_183112827	0	183112827	A	C
1	chr1_183117977	0	183117977	A	T
1	chr1_183136016	0	183136016	A	C
1	chr1_183157546	0	183157546	A	C
1	chr1_183172743	0	183172743	T	A
1	chr1_183179380	0	183179380	C	A
1	chr1_183192028	0	183192028	C	A
1	chr1_183223058	0	183223058	C	A
1	chr1_183226235	0	183226235	C	A
1	chr1_183231182	0	183231182	T	G
1	chr1_183242233	0	183242233	C	A
1	chr1_183244196	0	183244196	T	G
1	chr1_183286326	0	183286326	T	G
1	chr1_183286912	0	183286912	C	G
1	chr1_183288725	0	183288725	G	C
1	chr1_183303469	0	183303469	T	G
1	chr1_183330321	0	183330321	T	G
1	chr1_183331125	0	183331125	C	G
1	chr1_183344709	0	183344709	C	A
1	chr1_183357091	0	183357091	G	T
1	chr1_183361154	0	183361154	G	C
1	chr1_183374922	0	183374922	G	C
1	chr1_183389328	0	183389328	C	A
1	chr1_183392511	0	183392511	G	C
1	chr1_183395896	0	183395896	A	C
1	chr1_183400795	0	183400795	C	A
1	chr1_183404604	0	183404604	G	C
1	chr1_183407599	0	183407599	G	C
1	chr1_183451760	0	183451760	C	G
1	chr1_183454276	0	183454276	C	G
1	chr1_183463651	0	183463651	G	T
1	chr1_183472511	0	183472511	T	A
1	chr1_183473234	0	183473234	T	A
1	chr1_183477213	0	183477213	C	A
1	chr1_183478945	0	183478945	T	A
1	chr1_183491375	0	183491375	T	G
1	chr1_183491880	0	183491880	A	C
1	chr1_183513785	0	183513785	G	T
1	chr1_183524794	0	183524794	G	C
1	chr1_183535009	0	183535009	C	A
1	chr1_183540695	0	183540695	C	G
1	chr1_183547617	0	183547617	T	A
1	chr1_183549633	0	183549633	G	T
1	chr1_183613518	0	183613518	T	G
1	chr1_183617787	0	183617787	T	A
1	chr1_183688250	0	183688250	T	G
1	chr1_183717048	0	183717048	T	G
1	chr1_183741218	0	183741218	A	T
1	chr1_183764743	0	183764743	G	C
1	chr1_183807115	0	183807115	G	C
1	chr1_183864479	0	183864479	A	T
1	chr1_183879859	0	183879859	A	C
1	chr1_183884198	0	183884198	T	A
1	chr1_183896027	0	183896027	C	G
1	chr1_183896363	0	183896363	G	C
1	chr1_183916273	0	183916273	A	C
1	chr1_183919432	0	183919432	A	C
1	chr1_183933219	0	183933219	C	A
1	chr1_183968336	0	183968336	G	T
1	chr1_183972413	0	183972413	T	A
1	chr1_183983124	0	183983124	G	T
1	chr1_183990558	0	183990558	G	T
1	chr1_183991304	0	183991304	T	A
1	chr1_184024889	0	184024889	A	C
1	chr1_184096549	0	184096549	A	T
1	chr1_184102516	0	184102516	T	A
1	chr1_184156435	0	184156435	T	G
1	chr1_184187367	0	184187367	G	C
1	chr1_184220528	0	184220528	G	T
1	chr1_184296712	0	184296712	G	T
1	chr1_184315647	0	184315647	T	G
1	chr1_184333159	0	184333159	C	G
1	chr1_184335002	0	184335002	C	G
1	chr1_184345394	0	184345394	G	T
1	chr1_184358491	0	184358491	G	C
1	chr1_184399900	0	184399900	T	G
1	chr1_184410580	0	184410580	C	A
1	chr1_184483745	0	184483745	A	T
1	chr1_184535514	0	184535514	C	G
1	chr1_184555241	0	184555241	C	A
1	chr1_184558626	0	184558626	G	C
1	chr1_184565027	0	184565027	C	G
1	chr1_184597889	0	184597889	G	T
1	chr1_184611358	0	184611358	T	A
1	chr1_184612378	0	184612378	A	T
1	chr1_184616125	0	184616125	G	T
1	chr1_184645056	0	184645056	T	G
1	chr1_184650807	0	184650807	A	C
1	chr1_184651153	0	184651153	G	C
1	chr1_184653960	0	184653960	A	C
1	chr1_184670290	0	184670290	G	C
1	chr1_184672312	0	184672312	G	C
1	chr1_184680912	0	184680912	A	T
1	chr1_184707111	0	184707111	G	T
1	chr1_184729977	0	184729977	G	C
1	chr1_184758954	0	184758954	C	G
1	chr1_184759520	0	184759520	A	T
1	chr1_184765751	0	184765751	G	C
1	chr1_184770026	0	184770026	C	G
1	chr1_184781531	0	184781531	C	A
1	chr1_184784736	0	184784736	T	A
1	chr1_184788685	0	184788685	C	A
1	chr1_184790647	0	184790647	C	A
1	chr1_184810992	0	184810992	A	C
1	chr1_184820339	0	184820339	G	T
1	chr1_184831757	0	184831757	G	C
1	chr1_184839583	0	184839583	C	G
1	chr1_184842624	0	184842624	A	C
1	chr1_184844299	0	184844299	A	C
1	chr1_184849522	0	184849522	C	A
1	chr1_184849563	0	184849563	G	T
1	chr1_184853783	0	184853783	T	G
1	chr1_184859266	0	184859266	C	G
1	chr1_184871985	0	184871985	A	C
1	chr1_184875432	0	184875432	G	T
1	chr1_184917211	0	184917211	C	G
1	chr1_184931616	0	184931616	C	G
1	chr1_184940663	0	184940663	A	C
1	chr1_184973595	0	184973595	C	A
1	chr1_184993062	0	184993062	G	C
1	chr1_185016741	0	185016741	C	A
1	chr1_185042530	0	185042530	C	A
1	chr1_185052820	0	185052820	C	A
1	chr1_185068367	0	185068367	G	T
1	chr1_185072384	0	185072384	T	G
1	chr1_185078090	0	185078090	A	C
1	chr1_185087971	0	185087971	T	G
1	chr1_185103961	0	185103961	G	T
1	chr1_185107428	0	185107428	T	G
1	chr1_185111248	0	185111248	G	C
1	chr1_185113182	0	185113182	C	G
1	chr1_185127064	0	185127064	C	G
1	chr1_185128955	0	185128955	C	G
1	chr1_185147426	0	185147426	T	G
1	chr1_185159237	0	185159237	T	G
1	chr1_185160159	0	185160159	C	G
1	chr1_185166652	0	185166652	T	G
1	chr1_185171034	0	185171034	T	G
1	chr1_185180658	0	185180658	G	C
1	chr1_185186929	0	185186929	C	A
1	chr1_185188627	0	185188627	T	A
1	chr1_185204732	0	185204732	G	T
1	chr1_185214525	0	185214525	C	G
1	chr1_185218108	0	185218108	G	T
1	chr1_185252520	0	185252520	C	G
1	chr1_185277092	0	185277092	G	T
1	chr1_185288131	0	185288131	T	G
1	chr1_185312512	0	185312512	G	C
1	chr1_185315144	0	185315144	T	G
1	chr1_185330055	0	185330055	T	A
1	chr1_185337805	0	185337805	T	G
1	chr1_185347262	0	185347262	C	G
1	chr1_185352119	0	185352119	C	A
1	chr1_185365168	0	185365168	G	T
1	chr1_185378460	0	185378460	C	G
1	chr1_185378645	0	185378645	T	G
1	chr1_185387668	0	185387668	T	G
1	chr1_185391271	0	185391271	G	C
1	chr1_185406584	0	185406584	G	T
1	chr1_185409189	0	185409189	G	T
1	chr1_185414545	0	185414545	A	C
1	chr1_185421700	0	185421700	A	C
1	chr1_185433331	0	185433331	G	T
1	chr1_185450208	0	185450208	T	G
1	chr1_185452612	0	185452612	A	T
1	chr1_185457400	0	185457400	T	A
1	chr1_185461993	0	185461993	T	G
1	chr1_185468089	0	185468089	T	G
1	chr1_185476340	0	185476340	C	G
1	chr1_185482934	0	185482934	A	C
1	chr1_185483298	0	185483298	A	C
1	chr1_185505540	0	185505540	C	G
1	chr1_185507505	0	185507505	G	T
1	chr1_185513335	0	185513335	G	C
1	chr1_185522084	0	185522084	A	C
1	chr1_185551134	0	185551134	G	T
1	chr1_185552387	0	185552387	G	C
1	chr1_185554531	0	185554531	G	T
1	chr1_185585853	0	185585853	A	C
1	chr1_185596060	0	185596060	T	G
1	chr1_185597016	0	185597016	C	A
1	chr1_185597792	0	185597792	T	A
1	chr1_185601910	0	185601910	A	T
1	chr1_185609935	0	185609935	C	G
1	chr1_185616059	0	185616059	C	G
1	chr1_185619570	0	185619570	A	C
1	chr1_185648500	0	185648500	C	A
1	chr1_185650396	0	185650396	C	G
1	chr1_185663220	0	185663220	A	C
1	chr1_185695610	0	185695610	C	G
1	chr1_185702571	0	185702571	C	G
1	chr1_185711552	0	185711552	A	C
1	chr1_185750984	0	185750984	G	T
1	chr1_185752518	0	185752518	G	C
1	chr1_185795821	0	185795821	G	C
2	chr2_319993	0	319993	A	C
2	chr2_351735	0	351735	C	G
2	chr2_366450	0	366450	T	G
2	chr2_369184	0	369184	C	G
2	chr2_439564	0	439564	A	T
2	chr2_452490	0	452490	C	A
2	chr2_463607	0	463607	G	T
2	chr2_464955	0	464955	G	T
2	chr2_492143	0	492143	G	C
2	chr2_500106	0	500106	A	T
2	chr2_513246	0	513246	G	T
2	chr2_533760	0	533760	T	G
2	chr2_537740	0	537740	T	G
2	chr2_540713	0	540713	A	T
2	chr2_557706	0	557706	G	T
2	chr2_567019	0	567019	C	G
2	chr2_583641	0	583641	T	G
2	chr2_590885	0	590885	G	C
2	chr2_597654	0	597654	C	G
2	chr2_604108	0	604108	C	G
2	chr2_606857	0	606857	C	G
2	chr2_613534	0	613534	A	C
2	chr2_613641	0	613641	G	C
2	chr2_614067	0	614067	C	G
2	chr2_618297	0	618297	C	G
2	chr2_622216	0	622216	T	A
2	chr2_623097	0	623097	T	G
2	chr2_626318	0	626318	T	A
2	chr2_645833	0	645833	A	C
2	chr2_650329	0	650329	G	C
2	chr2_666643	0	666643	C	G
2	chr2_692069	0	692069	A	C
2	chr2_702166	0	702166	G	T
2	chr2_734618	0	734618	A	T
2	chr2_741992	0	741992	G	C
2	chr2_761850	0	761850	C	A
2	chr2_804705	0	804705	G	C
2	chr2_805216	0	805216	T	G
2	chr2_807433	0	807433	G	T
2	chr2_809580	0	809580	C	G
2	chr2_819213	0	819213	C	A
2	chr2_822462	0	822462	G	C
2	chr2_828141	0	828141	C	A
2	chr2_828246	0	828246	A	C
2	chr2_838293	0	838293	C	G
2	chr2_845240	0	845240	C	G
2	chr2_855938	0	855938	T	A
2	chr2_860507	0	860507	C	A
2	chr2_870305	0	870305	G	T
2	chr2_880195	0	880195	C	A
2	chr2_887093	0	887093	G	T
2	chr2_906546	0	906546	T	G
2	chr2_908283	0	908283	G	C
2	chr2_927311	0	927311	C	A
2	chr2_928455	0	928455	T	G
2	chr2_933652	0	933652	A	C
2	chr2_939258	0	939258	C	A
2	chr2_945295	0	945295	A	C
2	chr2_950683	0	950683	C	G
2	chr2_956344	0	956344	T	A
2	chr2_970431	0	970431	C	A
2	chr2_973361	0	973361	T	A
2	chr2_995837	0	995837	G	T
2	chr2_996156	0	996156	T	A
2	chr2_997883	0	997883	G	C
2	chr2_1013406	0	1013406	G	C
2	chr2_1025386	0	1025386	C	A
2	chr2_1064343	0	1064343	T	A
2	chr2_1112162	0	1112162	C	A
2	chr2_1112244	0	1112244	C	A
2	chr2_1113446	0	1113446	G	C
2	chr2_1115607	0	1115607	C	A
2	chr2_1125664	0	1125664	G	T
2	chr2_1136310	0	1136310	G	C
2	chr2_1159351	0	1159351	G	T
2	chr2_1171472	0	1171472	T	A
2	chr2_1172642	0	1172642	G	T
2	chr2_1182465	0	1182465	A	C
2	chr2_1210808	0	1210808	C	G
2	chr2_1222308	0	1222308	C	A
2	chr2_1225162	0	1225162	T	G
2	chr2_1234765	0	1234765	A	C
2	chr2_1242947	0	1242947	G	C
2	chr2_1270374	0	1270374	T	A
2	chr2_1296428	0	1296428	C	A
2	chr2_1306464	0	1306464	T	G
2	chr2_1306530	0	1306530	G	T
2	chr2_1309269	0	1309269	G	T
2	chr2_1312246	0	1312246	C	A
2	chr2_1319192	0	1319192	C	A
2	chr2_1319861	0	1319861	T	G
2	chr2_1344030	0	1344030	C	G
2	chr2_1352959	0	1352959	G	C
2	chr2_1365197	0	1365197	A	C
2	chr2_1423191	0	1423191	C	G
2	chr2_1470978	0	1470978	C	G
2	chr2_1488158	0	1488158	T	G
2	chr2_1513588	0	1513588	C	G
2	chr2_1520894	0	1520894	T	G
2	chr2_1529617	0	1529617	C	G
2	chr2_1550644	0	1550644	A	T
2	chr2_1559384	0	1559384	G	T
2	chr2_1577003	0	1577003	T	A
2	chr2_1586246	0	1586246	T	G
2	chr2_1586284	0	1586284	G	T
2	chr2_1598283	0	1598283	A	C
2	chr2_1624264	0	1624264	G	T
2	chr2_1647808	0	1647808	T	G
2	chr2_1654769	0	1654769	G	T
2	chr2_1656552	0	1656552	G	C
2	chr2_1694241	0	1694241	G	C
2	chr2_1698333	0	1698333	G	T
2	chr2_1700213	0	1700213	T	G
2	chr2_1701600	0	1701600	C	G
2	chr2_1711663	0	1711663	T	A
2	chr2_1743417	0	1743417	T	G
2	chr2_1750845	0	1750845	T	G
2	chr2_1754881	0	1754881	T	A
2	chr2_1760185	0	1760185	A	C
2	chr2_1768868	0	1768868	C	G
2	chr2_1769547	0	1769547	A	C
2	chr2_1775942	0	1775942	C	G
2	chr2_1797031	0	1797031	T	G
2	chr2_1798210	0	1798210	C	G
2	chr2_1842546	0	1842546	G	C
2	chr2_1857366	0	1857366	G	C
2	chr2_1889353	0	1889353	A	C
2	chr2_1889517	0	1889517	G	T
2	chr2_1896394	0	1896394	C	G
2	chr2_1909745	0	1909745	G	C
2	chr2_1910642	0	1910642	A	C
2	chr2_1921179	0	1921179	A	T
2	chr2_1924059	0	1924059	A	T
2	chr2_1926960	0	1926960	G	T
2	chr2_1932731	0	1932731	G	C
2	chr2_1955631	0	1955631	G	C
2	chr2_1955690	0	1955690	C	A
2	chr2_1964437	0	1964437	T	G
2	chr2_1971612	0	1971612	G	T
2	chr2_1992555	0	1992555	A	C
2	chr2_1995747	0	1995747	C	G
2	chr2_2007090	0	2007090	G	C
2	chr2_2024872	0	2024872	G	C
2	chr2_2037648	0	2037648	G	T
2	chr2_2039031	0	2039031	C	A
2	chr2_2039597	0	2039597	T	A
2	chr2_2047919	0	2047919	C	G
2	chr2_2062248	0	2062248	C	G
2	chr2_2078515	0	2078515	A	C
2	chr2_2106656	0	2106656	A	C
2	chr2_2111078	0	2111078	G	T
2	chr2_2116389	0	2116389	G	C
2	chr2_2162433	0	2162433	G	C
2	chr2_2167329	0	2167329	A	C
2	chr2_2177695	0	2177695	G	C
2	chr2_2179199	0	2179199	G	C
2	chr2_2182713	0	2182713	G	C
2	chr2_2195004	0	2195004	A	C
2	chr2_2201219	0	2201219	A	T
2	chr2_2209249	0	2209249	T	G
2	chr2_2214027	0	2214027	A	C
2	chr2_2225051	0	2225051	C	A
2	chr2_2225786	0	2225786	C	G
2	chr2_2226223	0	2226223	T	G
2	chr2_2232236	0	2232236	G	T
2	chr2_2243415	0	2243415	C	A
2	chr2_2255633	0	2255633	C	G
2	chr2_2258489	0	2258489	G	T
2	chr2_2282004	0	2282004	G	T
2	chr2_2286943	0	2286943	G	T
2	chr2_2311253	0	2311253	G	C
2	chr2_2336421	0	2336421	T	A
2	chr2_2338462	0	2338462	A	T
2	chr2_2343539	0	2343539	A	T
2	chr2_2344723	0	2344723	A	C
2	chr2_2345253	0	2345253	A	C
2	chr2_2345501	0	2345501	A	T
2	chr2_2359289	0	2359289	T	G
2	chr2_2375648	0	2375648	C	G
2	chr2_2378044	0	2378044	C	A
2	chr2_2388400	0	2388400	A	C
2	chr2_2388667	0	2388667	G	C
2	chr2_2392830	0	2392830	C	A
2	chr2_2429389	0	2429389	A	T
2	chr2_2433641	0	2433641	T	G
2	chr2_2453760	0	2453760	G	T
2	chr2_2461711	0	2461711	G	C
2	chr2_2462572	0	2462572	C	G
2	chr2_2464967	0	2464967	T	A
2	chr2_2466735	0	2466735	G	T
2	chr2_2477026	0	2477026	T	A
2	chr2_2478180	0	2478180	C	G
2	chr2_2480598	0	2480598	G	C
2	chr2_2497428	0	2497428	T	A
2	chr2_2501052	0	2501052	A	T
2	chr2_2508258	0	2508258	T	G
2	chr2_2524318	0	2524318	A	C
2	chr2_2541818	0	2541818	A	C
2	chr2_2550324	0	2550324	A	C
2	chr2_2554247	0	2554247	T	G
2	chr2_2565002	0	2565002	T	G
2	chr2_2568155	0	2568155	C	G
2	chr2_2584174	0	2584174	G	C
2	chr2_2585556	0	2585556	C	A
2	chr2_2588775	0	2588775	C	A
2	chr2_2596745	0	2596745	A	T
2	chr2_2603300	0	2603300	C	A
2	chr2_2603418	0	2603418	G	C
2	chr2_2606712	0	2606712	C	A
2	chr2_2610579	0	2610579	C	G
2	chr2_2612692	0	2612692	C	A
2	chr2_2635409	0	2635409	A	C
2	chr2_2644070	0	2644070	C	G
2	chr2_2659091	0	2659091	C	A
2	chr2_2660796	0	2660796	A	C
2	chr2_2661645	0	2661645	G	T
2	chr2_2666219	0	2666219	A	T
2	chr2_2690295	0	2690295	G	C
2	chr2_2691994	0	2691994	T	G
2	chr2_2695881	0	2695881	A	C
2	chr2_2707047	0	2707047	T	G
2	chr2_2710211	0	2710211	C	G
2	chr2_2723060	0	2723060	C	A
2	chr2_2723223	0	2723223	G	T
2	chr2_2731250	0	2731250	A	T
2	chr2_2751628	0	2751628	T	G
2	chr2_2753483	0	2753483	C	G
2	chr2_2780963	0	2780963	G	C
2	chr2_2785714	0	2785714	C	G
2	chr2_2788304	0	2788304	C	G
2	chr2_2793577	0	2793577	A	C
2	chr2_2804373	0	2804373	G	C
2	chr2_2843407	0	2843407	A	T
2	chr2_2866466	0	2866466	T	G
2	chr2_2879049	0	2879049	T	A
2	chr2_2881957	0	2881957	C	G
2	chr2_2884652	0	2884652	T	A
2	chr2_2889325	0	2889325	T	A
2	chr2_2890764	0	2890764	A	T
2	chr2_2908130	0	2908130	C	A
2	chr2_2912125	0	2912125	G	C
2	chr2_2917774	0	2917774	G	C
2	chr2_2924323	0	2924323	A	C
2	chr2_2931874	0	2931874	G	T
2	chr2_2936886	0	2936886	G	T
2	chr2_2941998	0	2941998	C	A
2	chr2_2944468	0	2944468	C	A
2	chr2_2960840	0	2960840	G	T
2	chr2_2987956	0	2987956	C	A
2	chr2_3002389	0	3002389	G	T
2	chr2_3006851	0	3006851	G	C
2	chr2_3023904	0	3023904	A	C
2	chr2_3024277	0	3024277	A	C
2	chr2_3042500	0	3042500	C	A
2	chr2_3047718	0	3047718	G	T
2	chr2_3105725	0	3105725	A	C
2	chr2_3124678	0	3124678	A	T
2	chr2_3136837	0	3136837	G	T
2	chr2_3168780	0	3168780	C	A
2	chr2_3180559	0	3180559	C	G
2	chr2_3231991	0	3231991	G	T
2	chr2_3280986	0	3280986	T	G
2	chr2_3289157	0	3289157	C	G
2	chr2_3289864	0	3289864	G	C
2	chr2_3296806	0	3296806	A	C
2	chr2_3298506	0	3298506	A	C
2	chr2_3305969	0	3305969	A	C
2	chr2_3324083	0	3324083	C	G
2	chr2_3334056	0	3334056	G	T
2	chr2_3362148	0	3362148	T	G
2	chr2_3370587	0	3370587	A	C
2	chr2_3386549	0	3386549	C	A
2	chr2_3410877	0	3410877	G	C
2	chr2_3441807	0	3441807	G	C
2	chr2_3454596	0	3454596	T	A
2	chr2_3492229	0	3492229	G	T
2	chr2_3492472	0	3492472	A	C
2	chr2_3498059	0	3498059	C	G
2	chr2_3499025	0	3499025	T	G
2	chr2_3510360	0	3510360	C	A
2	chr2_3531120	0	3531120	A	C
2	chr2_3557132	0	3557132	C	A
2	chr2_3565880	0	3565880	A	C
2	chr2_3584722	0	3584722	A	T
2	chr2_3586943	0	3586943	A	C
2	chr2_3590860	0	3590860	C	G
2	chr2_3600105	0	3600105	G	C
2	chr2_3620321	0	3620321	G	T
2	chr2_3633143	0	3633143	T	G
2	chr2_3633807	0	3633807	A	C
2	chr2_3657793	0	3657793	C	G
2	chr2_3662533	0	3662533	A	C
2	chr2_3672251	0	3672251	A	C
2	chr2_3673602	0	3673602	A	T
2	chr2_3691303	0	3691303	T	G
2	chr2_3720011	0	3720011	C	A
2	chr2_3925802	0	3925802	C	G
2	chr2_3972742	0	3972742	A	C
2	chr2_3996771	0	3996771	A	C
2	chr2_3997521	0	3997521	C	G
2	chr2_4004661	0	4004661	G	C
2	chr2_4005545	0	4005545	C	G
2	chr2_4015892	0	4015892	A	T
2	chr2_4067183	0	4067183	G	C
2	chr2_4074795	0	4074795	C	A
2	chr2_4099613	0	4099613	G	C
2	chr2_4106297	0	4106297	G	T
2	chr2_4107201	0	4107201	T	G
2	chr2_4119207	0	4119207	A	T
2	chr2_4125211	0	4125211	T	A
2	chr2_4130604	0	4130604	A	C
2	chr2_4133678	0	4133678	C	G
2	chr2_4171431	0	4171431	C	A
2	chr2_4184338	0	4184338	C	A
2	chr2_4207258	0	4207258	T	G
2	chr2_4214394	0	4214394	G	C
2	chr2_4215082	0	4215082	A	C
2	chr2_4226243	0	4226243	G	C
2	chr2_4244104	0	4244104	A	T
2	chr2_4262210	0	4262210	T	G
2	chr2_4263400	0	4263400	T	A
2	chr2_4265855	0	4265855	A	C
2	chr2_4281571	0	4281571	C	G
2	chr2_4286913	0	4286913	C	A
2	chr2_4306766	0	4306766	C	G
2	chr2_4321466	0	4321466	G	T
2	chr2_4328536	0	4328536	T	G
2	chr2_4335157	0	4335157	G	T
2	chr2_4349102	0	4349102	T	G
2	chr2_4359436	0	4359436	A	C
2	chr2_4367467	0	4367467	C	G
2	chr2_4406905	0	4406905	A	C
2	chr2_4446990	0	4446990	C	G
2	chr2_4460225	0	4460225	T	G
2	chr2_4493712	0	4493712	T	A
2	chr2_4493846	0	4493846	T	G
2	chr2_4498459	0	4498459	T	G
2	chr2_4499827	0	4499827	C	A
2	chr2_4505495	0	4505495	C	A
2	chr2_4512182	0	4512182	C	A
2	chr2_4512446	0	4512446	A	T
2	chr2_4541430	0	4541430	G	C
2	chr2_4549918	0	4549918	C	A
2	chr2_4586667	0	4586667	G	C
2	chr2_4602832	0	4602832	C	G
2	chr2_4622139	0	4622139	G	C
2	chr2_4627649	0	4627649	C	G
2	chr2_4632224	0	4632224	C	A
2	chr2_4634787	0	4634787	G	C
2	chr2_4635309	0	4635309	G	C
2	chr2_4646262	0	4646262	T	A
2	chr2_4650149	0	4650149	G	C
2	chr2_4687700	0	4687700	C	G
2	chr2_4694183	0	4694183	C	G
2	chr2_4718271	0	4718271	G	C
2	chr2_4749131	0	4749131	T	A
2	chr2_4759382	0	4759382	G	T
2	chr2_4763050	0	4763050	C	A
2	chr2_4792378	0	4792378	G	C
2	chr2_4794248	0	4794248	T	G
2	chr2_4798768	0	4798768	A	C
2	chr2_4811763	0	4811763	C	A
2	chr2_4820378	0	4820378	T	A
2	chr2_4839785	0	4839785	C	A
2	chr2_4845418	0	4845418	T	G
2	chr2_4847316	0	4847316	A	T
2	chr2_4850619	0	4850619	T	G
2	chr2_4874863	0	4874863	A	C
2	chr2_4876378	0	4876378	A	T
2	chr2_4878342	0	4878342	G	C
2	chr2_4896403	0	4896403	G	T
2	chr2_4923460	0	4923460	C	A
2	chr2_4928595	0	4928595	T	G
2	chr2_4933560	0	4933560	C	A
2	chr2_4936905	0	4936905	A	T
2	chr2_4938691	0	4938691	A	T
2	chr2_4963994	0	4963994	G	T
2	chr2_4970163	0	4970163	G	T
2	chr2_5002503	0	5002503	C	G
2	chr2_5015617	0	5015617	T	G
2	chr2_5019662	0	5019662	A	T
2	chr2_5036525	0	5036525	T	A
2	chr2_5049248	0	5049248	G	T
2	chr2_5051578	0	5051578	A	C
2	chr2_5060403	0	5060403	G	T
2	chr2_5060863	0	5060863	A	T
2	chr2_5074521	0	5074521	C	A
2	chr2_5083021	0	5083021	G	C
2	chr2_5083861	0	5083861	T	G
2	chr2_5085481	0	5085481	A	C
2	chr2_5111846	0	5111846	A	T
2	chr2_5114633	0	5114633	T	G
2	chr2_5126685	0	5126685	T	A
2	chr2_5129787	0	5129787	A	T
2	chr2_5160329	0	5160329	G	C
2	chr2_5174864	0	5174864	G	T
2	chr2_5187105	0	5187105	C	G
2	chr2_5191278	0	5191278	A	C
2	chr2_5193900	0	5193900	A	C
2	chr2_5199232	0	5199232	C	A
2	chr2_5201939	0	5201939	G	T
2	chr2_5211792	0	5211792	G	C
2	chr2_5219165	0	5219165	T	A
2	chr2_5222059	0	5222059	C	G
2	chr2_5253836	0	5253836	C	A
2	chr2_5256423	0	5256423	G	C
2	chr2_5256431	0	5256431	A	C
2	chr2_5260572	0	5260572	C	G
2	chr2_5271383	0	5271383	C	G
2	chr2_5272073	0	5272073	C	G
2	chr2_5275242	0	5275242	C	A
2	chr2_5279238	0	5279238	G	T
2	chr2_5306407	0	5306407	G	T
2	chr2_5313537	0	5313537	A	C
2	chr2_5313752	0	5313752	A	C
2	chr2_5317313	0	5317313	A	T
2	chr2_5324113	0	5324113	T	G
2	chr2_5340536	0	5340536	C	G
2	chr2_5343373	0	5343373	A	C
2	chr2_5348486	0	5348486	T	A
2	chr2_5378230	0	5378230	T	A
2	chr2_5378380	0	5378380	C	G
2	chr2_5388268	0	5388268	T	A
2	chr2_5388963	0	5388963	G	T
2	chr2_5389845	0	5389845	T	A
2	chr2_5394649	0	5394649	G	C
2	chr2_5405777	0	5405777	T	A
2	chr2_5410096	0	5410096	G	C
2	chr2_5414223	0	5414223	C	A
2	chr2_5447887	0	5447887	T	G
2	chr2_5467744	0	5467744	A	C
2	chr2_5482649	0	5482649	G	C
2	chr2_5485329	0	5485329	A	T
2	chr2_5485691	0	5485691	C	A
2	chr2_5497350	0	5497350	G	T
2	chr2_5502010	0	5502010	A	T
2	chr2_5507449	0	5507449	C	A
2	chr2_5513885	0	5513885	T	A
2	chr2_5547958	0	5547958	C	G
2	chr2_5550772	0	5550772	A	C
2	chr2_5556078	0	5556078	C	G
2	chr2_5568353	0	5568353	A	C
2	chr2_5571111	0	5571111	G	C
2	chr2_5572204	0	5572204	G	T
2	chr2_5582457	0	5582457	G	T
2	chr2_5583875	0	5583875	C	A
2	chr2_5589107	0	5589107	A	C
2	chr2_5595168	0	5595168	C	G
2	chr2_5597206	0	5597206	G	T
2	chr2_5602574	0	5602574	C	A
2	chr2_5607286	0	5607286	C	A
2	chr2_5650389	0	5650389	G	T
2	chr2_5684523	0	5684523	A	T
2	chr2_5697742	0	5697742	C	G
2	chr2_5726627	0	5726627	T	G
2	chr2_5733590	0	5733590	C	G
2	chr2_5743488	0	5743488	A	C
2	chr2_5746487	0	5746487	G	T
2	chr2_5807095	0	5807095	T	G
2	chr2_5809680	0	5809680	T	A
2	chr2_5828707	0	5828707	T	G
2	chr2_5833451	0	5833451	C	G
2	chr2_5842780	0	5842780	C	G
2	chr2_5846913	0	5846913	C	G
2	chr2_5852748	0	5852748	G	C
2	chr2_5860279	0	5860279	C	G
2	chr2_5889213	0	5889213	G	C
2	chr2_5890055	0	5890055	G	T
2	chr2_5897787	0	5897787	G	C
2	chr2_5906323	0	5906323	C	G
2	chr2_5911452	0	5911452	T	G
2	chr2_5921822	0	5921822	A	T
2	chr2_5929769	0	5929769	C	A
2	chr2_5932332	0	5932332	A	C
2	chr2_5941520	0	5941520	A	T
2	chr2_5945946	0	5945946	T	G
2	chr2_5952762	0	5952762	A	C
2	chr2_5963480	0	5963480	G	T
2	chr2_6006220	0	6006220	G	C
2	chr2_6012338	0	6012338	C	G
2	chr2_6038153	0	6038153	C	A
2	chr2_6038655	0	6038655	T	A
2	chr2_6055059	0	6055059	G	T
2	chr2_6062772	0	6062772	T	G
2	chr2_6066077	0	6066077	G	T
2	chr2_6067497	0	6067497	T	A
2	chr2_6069250	0	6069250	A	T
2	chr2_6069580	0	6069580	T	G
2	chr2_6073401	0	6073401	T	G
2	chr2_6073423	0	6073423	T	G
2	chr2_6075860	0	6075860	G	C
2	chr2_6086579	0	6086579	C	G
2	chr2_6096698	0	6096698	C	G
2	chr2_6102186	0	6102186	C	G
2	chr2_6113078	0	6113078	C	G
2	chr2_6127917	0	6127917	T	A
2	chr2_6135918	0	6135918	C	A
2	chr2_6141977	0	6141977	T	G
2	chr2_6149038	0	6149038	G	T
2	chr2_6164305	0	6164305	G	C
2	chr2_6171727	0	6171727	G	T
2	chr2_6186734	0	6186734	T	G
2	chr2_6199203	0	6199203	C	G
2	chr2_6245334	0	6245334	T	G
2	chr2_6254594	0	6254594	T	A
2	chr2_6273903	0	6273903	G	T
2	chr2_6282524	0	6282524	C	G
2	chr2_6284207	0	6284207	A	T
2	chr2_6288095	0	6288095	G	C
2	chr2_6299020	0	6299020	A	C
2	chr2_6303891	0	6303891	A	C
2	chr2_6303943	0	6303943	A	C
2	chr2_6324702	0	6324702	G	C
2	chr2_6341739	0	6341739	G	T
2	chr2_6352377	0	6352377	C	A
2	chr2_6364925	0	6364925	T	G
2	chr2_6374335	0	6374335	T	G
2	chr2_6396434	0	6396434	C	G
2	chr2_6410558	0	6410558	T	G
2	chr2_6411637	0	6411637	T	G
2	chr2_6423709	0	6423709	G	T
2	chr2_6432310	0	6432310	A	C
2	chr2_6444926	0	6444926	T	A
2	chr2_6465901	0	6465901	G	C
2	chr2_6481188	0	6481188	G	C
2	chr2_6484655	0	6484655	C	G
2	chr2_6485111	0	6485111	C	G
2	chr2_6487695	0	6487695	G	C
2	chr2_6495380	0	6495380	G	C
2	chr2_6500727	0	6500727	T	A
2	chr2_6513105	0	6513105	T	G
2	chr2_6513957	0	6513957	G	C
2	chr2_6515077	0	6515077	A	T
2	chr2_6537795	0	6537795	T	G
2	chr2_6565418	0	6565418	C	A
2	chr2_6573944	0	6573944	G	C
2	chr2_6589917	0	6589917	A	T
2	chr2_6598562	0	6598562	G	T
2	chr2_6604102	0	6604102	C	G
2	chr2_6613773	0	6613773	G	T
2	chr2_6657432	0	6657432	A	T
2	chr2_6668858	0	6668858	G	T
2	chr2_6724972	0	6724972	A	C
2	chr2_6737116	0	6737116	C	A
2	chr2_6749899	0	6749899	G	T
2	chr2_6777703	0	6777703	T	G
2	chr2_6788822	0	6788822	T	G
2	chr2_6795564	0	6795564	A	T
2	chr2_6817381	0	6817381	T	G
2	chr2_6825730	0	6825730	G	T
2	chr2_6841803	0	6841803	A	C
2	chr2_6877868	0	6877868	T	A
2	chr2_6911969	0	6911969	C	G
2	chr2_6914780	0	6914780	A	C
2	chr2_6929431	0	6929431	T	A
2	chr2_6930177	0	6930177	T	A
2	chr2_6948390	0	6948390	C	G
2	chr2_6974212	0	6974212	C	G
2	chr2_6990411	0	6990411	C	G
2	chr2_6992141	0	6992141	C	G
2	chr2_7005891	0	7005891	G	C
2	chr2_7007738	0	7007738	G	T
2	chr2_7013369	0	7013369	T	A
2	chr2_7102214	0	7102214	G	C
2	chr2_7158247	0	7158247	T	G
2	chr2_7174553	0	7174553	G	T
2	chr2_7203932	0	7203932	G	C
2	chr2_7205650	0	7205650	C	G
2	chr2_7226444	0	7226444	G	C
2	chr2_7239762	0	7239762	C	G
2	chr2_7305745	0	7305745	C	G
2	chr2_7324804	0	7324804	C	G
2	chr2_7353840	0	7353840	G	T
2	chr2_7358354	0	7358354	G	T
2	chr2_7366631	0	7366631	G	C
2	chr2_7373332	0	7373332	G	T
2	chr2_7380368	0	7380368	G	T
2	chr2_7434597	0	7434597	C	A
2	chr2_7436125	0	7436125	A	T
2	chr2_7495292	0	7495292	C	A
2	chr2_7506201	0	7506201	G	T
2	chr2_7510156	0	7510156	A	T
2	chr2_7536526	0	7536526	T	A
2	chr2_7578204	0	7578204	A	C
2	chr2_7612270	0	7612270	A	C
2	chr2_7688724	0	7688724	T	G
2	chr2_7690447	0	7690447	A	T
2	chr2_7700438	0	7700438	T	A
2	chr2_7721317	0	7721317	C	G
2	chr2_7747223	0	7747223	G	T
2	chr2_7784461	0	7784461	A	C
2	chr2_7859652	0	7859652	T	A
2	chr2_7874275	0	7874275	A	C
2	chr2_7893023	0	7893023	G	C
2	chr2_7897289	0	7897289	C	G
2	chr2_7898433	0	7898433	G	T
2	chr2_7908057	0	7908057	T	G
2	chr2_7927424	0	7927424	A	C
2	chr2_7976004	0	7976004	C	A
2	chr2_7989960	0	7989960	C	A
2	chr2_8024104	0	8024104	A	T
2	chr2_8060267	0	8060267	A	T
2	chr2_8091084	0	8091084	T	G
2	chr2_8098056	0	8098056	T	A
2	chr2_8101668	0	8101668	T	A
2	chr2_8173913	0	8173913	C	G
2	chr2_8228351	0	8228351	A	C
2	chr2_8229579	0	8229579	A	T
2	chr2_8249883	0	8249883	G	T
2	chr2_8274906	0	8274906	T	G
2	chr2_8292859	0	8292859	C	A
2	chr2_8302135	0	8302135	G	T
2	chr2_8304509	0	8304509	T	A
2	chr2_8318153	0	8318153	A	C
2	chr2_8331643	0	8331643	A	T
2	chr2_8363748	0	8363748	T	G
2	chr2_8407533	0	8407533	G	C
2	chr2_8408363	0	8408363	C	G
2	chr2_8423738	0	8423738	C	G
2	chr2_8425523	0	8425523	G	T
2	chr2_8490568	0	8490568	G	C
2	chr2_8515396	0	8515396	G	C
2	chr2_8557922	0	8557922	G	C
2	chr2_8564127	0	8564127	C	A
2	chr2_8631578	0	8631578	G	T
2	chr2_8645547	0	8645547	A	C
2	chr2_8650302	0	8650302	C	A
2	chr2_8666423	0	8666423	G	T
2	chr2_8670054	0	8670054	T	G
2	chr2_8683119	0	8683119	A	C
2	chr2_8708768	0	8708768	T	G
2	chr2_8721539	0	8721539	C	A
2	chr2_8724756	0	8724756	G	C
2	chr2_8744385	0	8744385	G	T
2	chr2_8751312	0	8751312	A	C
2	chr2_8753403	0	8753403	G	T
2	chr2_8753725	0	8753725	T	G
2	chr2_8776085	0	8776085	C	G
2	chr2_8784225	0	8784225	A	C
2	chr2_8788079	0	8788079	C	A
2	chr2_8794041	0	8794041	A	T
2	chr2_8800758	0	8800758	A	C
2	chr2_8831759	0	8831759	G	C
2	chr2_8837486	0	8837486	T	G
2	chr2_8842182	0	8842182	G	C
2	chr2_8842900	0	8842900	C	G
2	chr2_8843575	0	8843575	T	G
2	chr2_8845014	0	8845014	C	G
2	chr2_8861222	0	8861222	A	C
2	chr2_8861383	0	8861383	C	G
2	chr2_8867464	0	8867464	C	G
2	chr2_8872724	0	8872724	G	C
2	chr2_8880254	0	8880254	C	A
2	chr2_8891343	0	8891343	T	A
2	chr2_8962478	0	8962478	G	C
2	chr2_8967686	0	8967686	T	G
2	chr2_8979914	0	8979914	G	T
2	chr2_9062473	0	9062473	G	C
2	chr2_9072625	0	9072625	T	G
2	chr2_9078632	0	9078632	A	C
2	chr2_9101047	0	9101047	G	C
2	chr2_9108342	0	9108342	C	A
2	chr2_9119457	0	9119457	G	C
2	chr2_9165227	0	9165227	C	G
2	chr2_9190286	0	9190286	C	G
2	chr2_9194886	0	9194886	T	A
2	chr2_9201502	0	9201502	C	G
2	chr2_9254625	0	9254625	G	T
2	chr2_9267373	0	9267373	C	G
2	chr2_9287991	0	9287991	A	C
2	chr2_9295751	0	9295751	T	G
2	chr2_9329786	0	9329786	A	C
2	chr2_9334766	0	9334766	C	G
2	chr2_9376185	0	9376185	C	G
2	chr2_9395523	0	9395523	A	T
2	chr2_9403652	0	9403652	C	A
2	chr2_9406560	0	9406560	C	A
2	chr2_9436547	0	9436547	A	T
2	chr2_9436625	0	9436625	C	G
2	chr2_9486112	0	9486112	C	G
2	chr2_9521779	0	9521779	A	C
2	chr2_9562465	0	9562465	A	T
2	chr2_9565191	0	9565191	C	G
2	chr2_9586429	0	9586429	G	C
2	chr2_9592135	0	9592135	G	T
2	chr2_9593843	0	9593843	T	G
2	chr2_9603031	0	9603031	A	C
2	chr2_9608339	0	9608339	A	T
2	chr2_9626823	0	9626823	G	T
2	chr2_9645963	0	9645963	C	G
2	chr2_9654748	0	9654748	A	C
2	chr2_9692496	0	9692496	C	G
2	chr2_9697261	0	9697261	A	C
2	chr2_9726516	0	9726516	A	C
2	chr2_9740398	0	9740398	T	A
2	chr2_9764059	0	9764059	T	G
2	chr2_9770084	0	9770084	G	C
2	chr2_9770665	0	9770665	A	T
2	chr2_9773416	0	9773416	T	G
2	chr2_9783858	0	9783858	T	G
2	chr2_9789665	0	9789665	A	C
2	chr2_9819284	0	9819284	G	C
2	chr2_9850259	0	9850259	T	G
2	chr2_9891291	0	9891291	T	G
2	chr2_9912626	0	9912626	T	G
2	chr2_9919537	0	9919537	G	T
2	chr2_9925203	0	9925203	T	A
2	chr2_9936048	0	9936048	G	C
2	chr2_9938825	0	9938825	A	C
2	chr2_9962006	0	9962006	A	C
2	chr2_9974689	0	9974689	T	A
2	chr2_9979760	0	9979760	A	C
2	chr2_9995473	0	9995473	T	G
2	chr2_10003181	0	10003181	C	A
2	chr2_10004139	0	10004139	T	A
2	chr2_10007111	0	10007111	G	C
2	chr2_10013764	0	10013764	T	G
2	chr2_10020795	0	10020795	T	G
2	chr2_10032450	0	10032450	C	A
2	chr2_10044225	0	10044225	A	C
2	chr2_10065940	0	10065940	T	A
2	chr2_10081910	0	10081910	C	A
2	chr2_10082722	0	10082722	G	C
2	chr2_10087598	0	10087598	C	G
2	chr2_10090486	0	10090486	G	C
2	chr2_10098491	0	10098491	A	C
2	chr2_10125214	0	10125214	C	A
2	chr2_10131208	0	10131208	T	A
2	chr2_10131284	0	10131284	G	C
2	chr2_10134119	0	10134119	C	G
2	chr2_10142263	0	10142263	C	G
2	chr2_10158923	0	10158923	A	C
2	chr2_10175803	0	10175803	G	T
2	chr2_10188092	0	10188092	A	C
2	chr2_10210075	0	10210075	G	T
2	chr2_10212101	0	10212101	G	T
2	chr2_10214498	0	10214498	T	G
2	chr2_10218023	0	10218023	C	A
2	chr2_10218472	0	10218472	C	G
2	chr2_10218766	0	10218766	C	G
2	chr2_10224819	0	10224819	C	G
2	chr2_10235556	0	10235556	C	G
2	chr2_10265975	0	10265975	G	C
2	chr2_10280620	0	10280620	G	T
2	chr2_10285378	0	10285378	A	C
2	chr2_10313776	0	10313776	A	T
2	chr2_10319899	0	10319899	A	C
2	chr2_10328148	0	10328148	T	G
2	chr2_10341321	0	10341321	T	A
2	chr2_10391666	0	10391666	T	G
2	chr2_10428559	0	10428559	T	A
2	chr2_10439790	0	10439790	A	C
2	chr2_10462160	0	10462160	C	G
2	chr2_10470655	0	10470655	G	C
2	chr2_10487215	0	10487215	A	T
2	chr2_10495917	0	10495917	A	C
2	chr2_10527874	0	10527874	G	C
2	chr2_10552376	0	10552376	T	G
2	chr2_10565545	0	10565545	A	C
2	chr2_10570289	0	10570289	A	T
2	chr2_10590195	0	10590195	C	A
2	chr2_10596668	0	10596668	A	C
2	chr2_10603704	0	10603704	T	A
2	chr2_10638819	0	10638819	C	A
2	chr2_10654361	0	10654361	C	G
2	chr2_10663134	0	10663134	G	C
2	chr2_10666324	0	10666324	G	C
2	chr2_10666563	0	10666563	A	C
2	chr2_10686800	0	10686800	C	A
2	chr2_10691408	0	10691408	C	G
2	chr2_10709654	0	10709654	A	C
2	chr2_10714208	0	10714208	G	C
2	chr2_10715882	0	10715882	G	C
2	chr2_10721093	0	10721093	G	C
2	chr2_10728482	0	10728482	T	G
2	chr2_10734598	0	10734598	C	A
2	chr2_10738899	0	10738899	A	C
2	chr2_10743349	0	10743349	A	C
2	chr2_10757884	0	10757884	G	C
2	chr2_10762799	0	10762799	A	C
2	chr2_10762842	0	10762842	C	G
2	chr2_10787608	0	10787608	A	T
2	chr2_10794415	0	10794415	C	G
2	chr2_10801068	0	10801068	C	G
2	chr2_10819454	0	10819454	C	G
2	chr2_10828290	0	10828290	C	G
2	chr2_10829197	0	10829197	A	C
2	chr2_10830399	0	10830399	C	G
2	chr2_10834821	0	10834821	G	C
2	chr2_10835410	0	10835410	A	C
2	chr2_10848577	0	10848577	G	T
2	chr2_10853558	0	10853558	G	C
2	chr2_10878086	0	10878086	G	C
2	chr2_10883489	0	10883489	A	C
2	chr2_10888993	0	10888993	A	C
2	chr2_10890834	0	10890834	G	C
2	chr2_10900998	0	10900998	A	T
2	chr2_10904530	0	10904530	G	C
2	chr2_10909646	0	10909646	C	A
2	chr2_10932605	0	10932605	C	G
2	chr2_10932974	0	10932974	G	T
2	chr2_10947584	0	10947584	G	C
2	chr2_10970481	0	10970481	G	C
2	chr2_10976710	0	10976710	G	T
2	chr2_10977307	0	10977307	G	T
2	chr2_10989208	0	10989208	C	G
2	chr2_11017090	0	11017090	G	C
2	chr2_11053448	0	11053448	G	C
2	chr2_11057813	0	11057813	T	G
2	chr2_11076836	0	11076836	C	G
2	chr2_11081622	0	11081622	G	C
2	chr2_11085281	0	11085281	C	G
2	chr2_11097647	0	11097647	G	T
2	chr2_11108651	0	11108651	A	C
2	chr2_11110885	0	11110885	T	G
2	chr2_11139246	0	11139246	C	A
2	chr2_11144151	0	11144151	T	A
2	chr2_11152576	0	11152576	A	T
2	chr2_11153299	0	11153299	A	C
2	chr2_11169283	0	11169283	C	A
2	chr2_11198543	0	11198543	A	C
2	chr2_11198860	0	11198860	C	G
2	chr2_11208550	0	11208550	G	T
2	chr2_11249649	0	11249649	T	G
2	chr2_11262568	0	11262568	T	A
2	chr2_11281919	0	11281919	A	T
2	chr2_11291938	0	11291938	G	T
2	chr2_11296106	0	11296106	G	C
2	chr2_11297309	0	11297309	C	G
2	chr2_11318947	0	11318947	A	C
2	chr2_11330930	0	11330930	G	C
2	chr2_11340659	0	11340659	T	A
2	chr2_11346955	0	11346955	G	T
2	chr2_11381306	0	11381306	C	G
2	chr2_11387453	0	11387453	A	T
2	chr2_11389038	0	11389038	G	C
2	chr2_11411656	0	11411656	T	G
2	chr2_11443103	0	11443103	G	T
2	chr2_11446713	0	11446713	G	C
2	chr2_11457994	0	11457994	C	G
2	chr2_11500360	0	11500360	A	T
2	chr2_11511421	0	11511421	C	A
2	chr2_11514205	0	11514205	C	A
2	chr2_11560564	0	11560564	C	G
2	chr2_11562129	0	11562129	A	T
2	chr2_11569271	0	11569271	G	C
2	chr2_11576409	0	11576409	A	C
2	chr2_11579183	0	11579183	T	A
2	chr2_11607811	0	11607811	T	A
2	chr2_11833842	0	11833842	G	C
2	chr2_11846645	0	11846645	A	T
2	chr2_11895134	0	11895134	C	A
2	chr2_11918331	0	11918331	A	T
2	chr2_11933808	0	11933808	C	A
2	chr2_11966678	0	11966678	A	C
2	chr2_11973080	0	11973080	G	C
2	chr2_11996434	0	11996434	T	G
2	chr2_11999842	0	11999842	G	C
2	chr2_12001447	0	12001447	A	C
2	chr2_12004503	0	12004503	A	C
2	chr2_12022833	0	12022833	A	C
2	chr2_12025412	0	12025412	G	T
2	chr2_12057815	0	12057815	C	A
2	chr2_12070779	0	12070779	C	A
2	chr2_12145772	0	12145772	G	T
2	chr2_12184830	0	12184830	C	A
2	chr2_12185078	0	12185078	G	C
2	chr2_12211689	0	12211689	C	G
2	chr2_12220385	0	12220385	A	C
2	chr2_12248099	0	12248099	C	A
2	chr2_12257193	0	12257193	T	G
2	chr2_12275941	0	12275941	T	G
2	chr2_12280097	0	12280097	C	A
2	chr2_12300805	0	12300805	G	C
2	chr2_12305803	0	12305803	G	C
2	chr2_12318127	0	12318127	C	G
2	chr2_12319744	0	12319744	C	G
2	chr2_12369220	0	12369220	T	G
2	chr2_12369276	0	12369276	C	A
2	chr2_12371249	0	12371249	T	G
2	chr2_12400718	0	12400718	G	C
2	chr2_12448821	0	12448821	A	T
2	chr2_12466150	0	12466150	A	T
2	chr2_12483012	0	12483012	G	T
2	chr2_12498524	0	12498524	C	A
2	chr2_12509354	0	12509354	G	C
2	chr2_12550180	0	12550180	C	A
2	chr2_12574517	0	12574517	A	C
2	chr2_12588081	0	12588081	A	C
2	chr2_12598460	0	12598460	G	T
2	chr2_12625753	0	12625753	C	G
2	chr2_12639910	0	12639910	C	G
2	chr2_12732564	0	12732564	G	T
2	chr2_12758862	0	12758862	A	C
2	chr2_12810769	0	12810769	G	T
2	chr2_12821970	0	12821970	G	T
2	chr2_12822597	0	12822597	A	C
2	chr2_12874813	0	12874813	C	G
2	chr2_12882852	0	12882852	T	A
2	chr2_12894070	0	12894070	C	A
2	chr2_12908465	0	12908465	C	A
2	chr2_12912753	0	12912753	T	G
2	chr2_12925030	0	12925030	C	G
2	chr2_12929586	0	12929586	T	A
2	chr2_12964889	0	12964889	C	A
2	chr2_12980829	0	12980829	T	G
2	chr2_12993813	0	12993813	C	G
2	chr2_13000426	0	13000426	A	C
2	chr2_13014633	0	13014633	C	A
2	chr2_13097635	0	13097635	C	G
2	chr2_13110102	0	13110102	A	C
2	chr2_13134354	0	13134354	T	A
2	chr2_13155737	0	13155737	T	G
2	chr2_13157381	0	13157381	C	G
2	chr2_13236484	0	13236484	T	G
2	chr2_13257179	0	13257179	T	G
2	chr2_13362144	0	13362144	C	A
2	chr2_13362488	0	13362488	G	C
2	chr2_13365168	0	13365168	T	A
2	chr2_13371983	0	13371983	G	C
2	chr2_13422194	0	13422194	T	A
2	chr2_13430615	0	13430615	T	G
2	chr2_13430826	0	13430826	A	C
2	chr2_13431731	0	13431731	G	T
2	chr2_13435588	0	13435588	C	G
2	chr2_13443347	0	13443347	C	A
2	chr2_13452354	0	13452354	C	A
2	chr2_13467126	0	13467126	G	C
2	chr2_13512612	0	13512612	G	T
2	chr2_13536702	0	13536702	T	G
2	chr2_13559764	0	13559764	G	T
2	chr2_13560846	0	13560846	T	A
2	chr2_13588692	0	13588692	A	C
2	chr2_13625688	0	13625688	G	C
2	chr2_13632404	0	13632404	G	C
2	chr2_13646074	0	13646074	T	A
2	chr2_13652051	0	13652051	A	C
2	chr2_13672420	0	13672420	C	G
2	chr2_13672649	0	13672649	C	A
2	chr2_13675187	0	13675187	T	G
2	chr2_13676475	0	13676475	A	C
2	chr2_13709425	0	13709425	C	A
2	chr2_13744657	0	13744657	A	T
2	chr2_13763388	0	13763388	C	G
2	chr2_13781024	0	13781024	G	T
2	chr2_13822694	0	13822694	A	C
2	chr2_13824034	0	13824034	G	C
2	chr2_13827768	0	13827768	A	C
2	chr2_13836931	0	13836931	C	G
2	chr2_13842678	0	13842678	C	G
2	chr2_13844533	0	13844533	G	T
2	chr2_13874930	0	13874930	C	A
2	chr2_13877318	0	13877318	G	T
2	chr2_13912600	0	13912600	C	G
2	chr2_13939365	0	13939365	T	A
2	chr2_13949934	0	13949934	A	C
2	chr2_13975819	0	13975819	T	G
2	chr2_13978077	0	13978077	A	T
2	chr2_13979210	0	13979210	T	A
2	chr2_13995643	0	13995643	C	A
2	chr2_14017893	0	14017893	A	C
2	chr2_14023260	0	14023260	G	T
2	chr2_14023573	0	14023573	C	G
2	chr2_14024876	0	14024876	T	A
2	chr2_14029003	0	14029003	G	C
2	chr2_14032786	0	14032786	T	G
2	chr2_14034934	0	14034934	C	A
2	chr2_14061268	0	14061268	G	T
2	chr2_14061274	0	14061274	A	C
2	chr2_14064341	0	14064341	T	G
2	chr2_14085431	0	14085431	T	G
2	chr2_14123907	0	14123907	C	G
2	chr2_14125172	0	14125172	G	T
2	chr2_14173122	0	14173122	G	T
2	chr2_14176616	0	14176616	A	C
2	chr2_14265969	0	14265969	T	A
2	chr2_14268895	0	14268895	G	T
2	chr2_14270593	0	14270593	A	C
2	chr2_14276955	0	14276955	A	T
2	chr2_14285501	0	14285501	G	T
2	chr2_14285892	0	14285892	G	C
2	chr2_14288823	0	14288823	G	C
2	chr2_14300195	0	14300195	G	C
2	chr2_14347946	0	14347946	C	A
2	chr2_14358254	0	14358254	A	C
2	chr2_14358857	0	14358857	G	T
2	chr2_14367758	0	14367758	T	G
2	chr2_14374973	0	14374973	A	C
2	chr2_14382091	0	14382091	C	G
2	chr2_14385802	0	14385802	C	A
2	chr2_14400501	0	14400501	G	C
2	chr2_14401801	0	14401801	G	C
2	chr2_14433290	0	14433290	G	C
2	chr2_14442575	0	14442575	C	G
2	chr2_14466054	0	14466054	G	C
2	chr2_14501260	0	14501260	A	T
2	chr2_14524870	0	14524870	A	T
2	chr2_14533409	0	14533409	C	G
2	chr2_14554988	0	14554988	T	A
2	chr2_14575034	0	14575034	C	A
2	chr2_14589718	0	14589718	G	T
2	chr2_14593001	0	14593001	G	C
2	chr2_14639818	0	14639818	T	G
2	chr2_14640918	0	14640918	A	C
2	chr2_14646290	0	14646290	G	T
2	chr2_14656487	0	14656487	G	C
2	chr2_14662182	0	14662182	A	C
2	chr2_14664391	0	14664391	A	C
2	chr2_14686392	0	14686392	C	G
2	chr2_14693705	0	14693705	T	G
2	chr2_14694215	0	14694215	A	C
2	chr2_14697802	0	14697802	G	C
2	chr2_14719941	0	14719941	C	A
2	chr2_14761047	0	14761047	C	A
2	chr2_14809418	0	14809418	G	C
2	chr2_14826006	0	14826006	A	C
2	chr2_14844570	0	14844570	A	C
2	chr2_14862872	0	14862872	A	C
2	chr2_14870418	0	14870418	G	T
2	chr2_14896814	0	14896814	G	T
2	chr2_14931049	0	14931049	G	C
2	chr2_14934322	0	14934322	C	G
2	chr2_14942927	0	14942927	A	T
2	chr2_14946651	0	14946651	C	A
2	chr2_14974626	0	14974626	A	T
2	chr2_14974843	0	14974843	A	C
2	chr2_14978784	0	14978784	G	C
2	chr2_15001152	0	15001152	G	C
2	chr2_15007271	0	15007271	C	A
2	chr2_15023576	0	15023576	G	T
2	chr2_15046976	0	15046976	G	T
2	chr2_15056368	0	15056368	A	C
2	chr2_15063157	0	15063157	G	C
2	chr2_15074933	0	15074933	T	A
2	chr2_15075445	0	15075445	C	G
2	chr2_15079814	0	15079814	A	C
2	chr2_15086655	0	15086655	A	C
2	chr2_15133059	0	15133059	T	G
2	chr2_15140185	0	15140185	T	G
2	chr2_15144712	0	15144712	G	C
2	chr2_15162177	0	15162177	A	T
2	chr2_15167803	0	15167803	C	A
2	chr2_15168813	0	15168813	C	G
2	chr2_15177022	0	15177022	C	A
2	chr2_15200721	0	15200721	G	C
2	chr2_15227038	0	15227038	T	G
2	chr2_15251280	0	15251280	A	T
2	chr2_15292787	0	15292787	A	T
2	chr2_15295879	0	15295879	T	G
2	chr2_15296764	0	15296764	T	G
2	chr2_15303588	0	15303588	A	C
2	chr2_15312680	0	15312680	C	A
2	chr2_15318718	0	15318718	C	A
2	chr2_15328146	0	15328146	T	G
2	chr2_15338642	0	15338642	A	T
2	chr2_15344278	0	15344278	A	T
2	chr2_15351899	0	15351899	C	G
2	chr2_15355947	0	15355947	G	C
2	chr2_15373596	0	15373596	A	T
2	chr2_15392137	0	15392137	A	T
2	chr2_15437905	0	15437905	T	G
2	chr2_15443939	0	15443939	G	T
2	chr2_15444866	0	15444866	C	G
2	chr2_15475583	0	15475583	C	A
2	chr2_15493385	0	15493385	C	G
2	chr2_15495215	0	15495215	C	G
2	chr2_15497459	0	15497459	C	G
2	chr2_15527476	0	15527476	A	C
2	chr2_15546730	0	15546730	T	G
2	chr2_15550917	0	15550917	T	G
2	chr2_15555591	0	15555591	G	C
2	chr2_15573002	0	15573002	G	C
2	chr2_15591790	0	15591790	G	C
2	chr2_15605237	0	15605237	A	C
2	chr2_15662497	0	15662497	G	C
2	chr2_15668238	0	15668238	G	C
2	chr2_15672680	0	15672680	C	A
2	chr2_15689631	0	15689631	C	G
2	chr2_15704395	0	15704395	A	T
2	chr2_15732762	0	15732762	G	C
2	chr2_15769298	0	15769298	A	T
2	chr2_15771025	0	15771025	T	A
2	chr2_15859823	0	15859823	A	C
2	chr2_15878297	0	15878297	T	A
2	chr2_15895205	0	15895205	G	C
2	chr2_15922367	0	15922367	A	C
2	chr2_15931065	0	15931065	T	A
2	chr2_15939888	0	15939888	C	A
2	chr2_15944261	0	15944261	G	T
2	chr2_15945534	0	15945534	A	C
2	chr2_15958630	0	15958630	A	C
2	chr2_15977481	0	15977481	T	G
2	chr2_15991647	0	15991647	G	T
2	chr2_16028339	0	16028339	G	C
2	chr2_16057477	0	16057477	C	G
2	chr2_16066519	0	16066519	G	C
2	chr2_16070296	0	16070296	G	T
2	chr2_16109941	0	16109941	C	G
2	chr2_16111376	0	16111376	G	T
2	chr2_16132008	0	16132008	G	T
2	chr2_16172830	0	16172830	C	G
2	chr2_16175249	0	16175249	A	C
2	chr2_16195415	0	16195415	G	C
2	chr2_16196050	0	16196050	G	C
2	chr2_16200192	0	16200192	C	A
2	chr2_16222066	0	16222066	C	G
2	chr2_16226979	0	16226979	G	C
2	chr2_16230526	0	16230526	G	C
2	chr2_16230672	0	16230672	C	A
2	chr2_16235261	0	16235261	T	G
2	chr2_16241846	0	16241846	T	G
2	chr2_16246376	0	16246376	A	C
2	chr2_16253471	0	16253471	A	T
2	chr2_16266664	0	16266664	C	A
2	chr2_16278391	0	16278391	G	C
2	chr2_16288795	0	16288795	G	T
2	chr2_16302492	0	16302492	C	A
2	chr2_16305961	0	16305961	T	A
2	chr2_16331981	0	16331981	C	A
2	chr2_16371153	0	16371153	C	G
2	chr2_16414741	0	16414741	T	A
2	chr2_16430245	0	16430245	C	A
2	chr2_16451627	0	16451627	T	G
2	chr2_16454597	0	16454597	G	C
2	chr2_16460185	0	16460185	A	C
2	chr2_16480318	0	16480318	A	T
2	chr2_16492618	0	16492618	C	A
2	chr2_16538562	0	16538562	G	T
2	chr2_16545576	0	16545576	G	T
2	chr2_16560033	0	16560033	C	A
2	chr2_16575936	0	16575936	C	G
2	chr2_16580008	0	16580008	A	T
2	chr2_16598322	0	16598322	A	T
2	chr2_16620264	0	16620264	G	T
2	chr2_16673242	0	16673242	A	T
2	chr2_16674575	0	16674575	C	A
2	chr2_16685038	0	16685038	G	C
2	chr2_16699760	0	16699760	T	G
2	chr2_16705382	0	16705382	A	C
2	chr2_16734868	0	16734868	C	A
2	chr2_16736415	0	16736415	G	T
2	chr2_16744988	0	16744988	C	G
2	chr2_16799983	0	16799983	C	A
2	chr2_16803991	0	16803991	G	T
2	chr2_16806591	0	16806591	G	T
2	chr2_16813943	0	16813943	A	C
2	chr2_16819372	0	16819372	C	A
2	chr2_16819706	0	16819706	C	A
2	chr2_16821864	0	16821864	T	G
2	chr2_16848030	0	16848030	A	C
2	chr2_16849014	0	16849014	A	C
2	chr2_16857414	0	16857414	A	C
2	chr2_16869843	0	16869843	C	G
2	chr2_16882808	0	16882808	T	G
2	chr2_16889906	0	16889906	T	G
2	chr2_16926699	0	16926699	C	G
2	chr2_16930829	0	16930829	G	C
2	chr2_16937589	0	16937589	A	T
2	chr2_16966098	0	16966098	G	T
2	chr2_16991858	0	16991858	G	C
2	chr2_17003082	0	17003082	G	T
2	chr2_17006752	0	17006752	A	C
2	chr2_17019122	0	17019122	T	A
2	chr2_17039071	0	17039071	A	C
2	chr2_17046296	0	17046296	C	G
2	chr2_17057975	0	17057975	C	A
2	chr2_17114473	0	17114473	A	C
2	chr2_17114930	0	17114930	C	G
2	chr2_17185208	0	17185208	A	T
2	chr2_17198158	0	17198158	A	T
2	chr2_17199510	0	17199510	G	C
2	chr2_17218269	0	17218269	C	A
2	chr2_17228226	0	17228226	C	G
2	chr2_17244808	0	17244808	C	G
2	chr2_17254141	0	17254141	C	G
2	chr2_17271165	0	17271165	C	G
2	chr2_17278438	0	17278438	G	C
2	chr2_17280272	0	17280272	C	G
2	chr2_17293040	0	17293040	C	G
2	chr2_17299179	0	17299179	A	C
2	chr2_17302357	0	17302357	A	C
2	chr2_17315551	0	17315551	T	A
2	chr2_17320111	0	17320111	C	A
2	chr2_17348280	0	17348280	C	G
2	chr2_17367780	0	17367780	A	C
2	chr2_17369084	0	17369084	T	G
2	chr2_17369308	0	17369308	G	T
2	chr2_17395763	0	17395763	C	A
2	chr2_17398532	0	17398532	C	G
2	chr2_17398946	0	17398946	G	T
2	chr2_17401429	0	17401429	G	C
2	chr2_17406090	0	17406090	C	A
2	chr2_17430758	0	17430758	G	C
2	chr2_17437811	0	17437811	C	G
2	chr2_17446456	0	17446456	A	C
2	chr2_17456052	0	17456052	T	A
2	chr2_17465096	0	17465096	C	G
2	chr2_17517063	0	17517063	T	G
2	chr2_17528252	0	17528252	C	G
2	chr2_17540508	0	17540508	C	A
2	chr2_17543067	0	17543067	A	C
2	chr2_17547647	0	17547647	G	T
2	chr2_17551654	0	17551654	A	C
2	chr2_17555621	0	17555621	A	C
2	chr2_17591712	0	17591712	T	A
2	chr2_17595533	0	17595533	C	G
2	chr2_17597372	0	17597372	G	T
2	chr2_17679488	0	17679488	T	G
2	chr2_17757397	0	17757397	C	A
2	chr2_17797583	0	17797583	G	C
2	chr2_17816839	0	17816839	C	G
2	chr2_17875876	0	17875876	C	A
2	chr2_17899647	0	17899647	C	G
2	chr2_17951000	0	17951000	C	A
2	chr2_17953670	0	17953670	T	G
2	chr2_17974470	0	17974470	C	G
2	chr2_17981036	0	17981036	T	G
2	chr2_17988995	0	17988995	A	C
2	chr2_18002502	0	18002502	C	A
2	chr2_18021967	0	18021967	C	A
2	chr2_18026930	0	18026930	T	A
2	chr2_18031313	0	18031313	G	C
2	chr2_18033661	0	18033661	C	G
2	chr2_18039116	0	18039116	A	C
2	chr2_18044019	0	18044019	A	T
2	chr2_18089198	0	18089198	C	A
2	chr2_18095763	0	18095763	G	C
2	chr2_18098533	0	18098533	T	G
2	chr2_18104665	0	18104665	G	C
2	chr2_18125890	0	18125890	T	G
2	chr2_18130463	0	18130463	A	C
2	chr2_18137384	0	18137384	A	C
2	chr2_18169651	0	18169651	G	T
2	chr2_18174128	0	18174128	A	T
2	chr2_18206376	0	18206376	T	G
2	chr2_18207444	0	18207444	C	A
2	chr2_18208639	0	18208639	C	G
2	chr2_18232359	0	18232359	G	T
2	chr2_18307761	0	18307761	T	A
2	chr2_18329406	0	18329406	C	A
2	chr2_18330800	0	18330800	T	G
2	chr2_18361852	0	18361852	A	T
2	chr2_18369403	0	18369403	G	C
2	chr2_18374359	0	18374359	T	G
2	chr2_18390640	0	18390640	A	C
2	chr2_18412524	0	18412524	G	C
2	chr2_18433638	0	18433638	G	C
2	chr2_18443097	0	18443097	G	C
2	chr2_18463100	0	18463100	T	G
2	chr2_18472273	0	18472273	G	C
2	chr2_18475854	0	18475854	G	T
2	chr2_18509829	0	18509829	C	A
2	chr2_18525607	0	18525607	A	T
2	chr2_18568733	0	18568733	C	A
2	chr2_18576061	0	18576061	C	A
2	chr2_18587241	0	18587241	G	T
2	chr2_18611789	0	18611789	G	C
2	chr2_18636254	0	18636254	A	C
2	chr2_18648349	0	18648349	C	G
2	chr2_18667836	0	18667836	A	C
2	chr2_18670746	0	18670746	C	G
2	chr2_18687926	0	18687926	G	T
2	chr2_18695554	0	18695554	G	T
2	chr2_18696640	0	18696640	G	C
2	chr2_18765005	0	18765005	C	G
2	chr2_18777412	0	18777412	G	C
2	chr2_18792759	0	18792759	C	G
2	chr2_18800137	0	18800137	G	T
2	chr2_18804191	0	18804191	C	G
2	chr2_18825043	0	18825043	G	C
2	chr2_18847807	0	18847807	G	T
2	chr2_18903379	0	18903379	A	T
2	chr2_18908880	0	18908880	A	T
2	chr2_18909019	0	18909019	T	A
2	chr2_18921851	0	18921851	A	T
2	chr2_18926070	0	18926070	A	C
2	chr2_18972103	0	18972103	G	C
2	chr2_18979783	0	18979783	C	G
2	chr2_18992374	0	18992374	T	G
2	chr2_19013535	0	19013535	T	G
2	chr2_19043998	0	19043998	C	A
2	chr2_19081641	0	19081641	A	C
2	chr2_19095223	0	19095223	T	A
2	chr2_19104074	0	19104074	C	A
2	chr2_19110406	0	19110406	T	G
2	chr2_19115467	0	19115467	A	C
2	chr2_19120786	0	19120786	C	A
2	chr2_19122198	0	19122198	C	G
2	chr2_19146419	0	19146419	G	C
2	chr2_19149764	0	19149764	C	G
2	chr2_19174285	0	19174285	C	A
2	chr2_19178721	0	19178721	G	T
2	chr2_19198433	0	19198433	C	A
2	chr2_19204163	0	19204163	G	C
2	chr2_19214065	0	19214065	T	G
2	chr2_19214313	0	19214313	A	C
2	chr2_19217631	0	19217631	T	G
2	chr2_19224183	0	19224183	A	C
2	chr2_19224755	0	19224755	G	C
2	chr2_19254458	0	19254458	T	A
2	chr2_19254726	0	19254726	G	C
2	chr2_19279975	0	19279975	T	G
2	chr2_19282758	0	19282758	G	C
2	chr2_19312003	0	19312003	G	C
2	chr2_19319344	0	19319344	C	A
2	chr2_19319371	0	19319371	C	G
2	chr2_19320406	0	19320406	A	C
2	chr2_19339093	0	19339093	G	T
2	chr2_19340963	0	19340963	T	G
2	chr2_19343224	0	19343224	C	G
2	chr2_19347738	0	19347738	C	G
2	chr2_19350813	0	19350813	G	T
2	chr2_19356043	0	19356043	T	G
2	chr2_19405348	0	19405348	C	G
2	chr2_19412087	0	19412087	C	A
2	chr2_19414103	0	19414103	T	G
2	chr2_19414974	0	19414974	C	A
2	chr2_19434025	0	19434025	T	G
2	chr2_19434190	0	19434190	G	C
2	chr2_19458084	0	19458084	C	G
2	chr2_19480395	0	19480395	A	C
2	chr2_19488700	0	19488700	A	T
2	chr2_19491337	0	19491337	G	C
2	chr2_19513507	0	19513507	G	T
2	chr2_19514753	0	19514753	G	C
2	chr2_19524198	0	19524198	G	T
2	chr2_19530552	0	19530552	T	A
2	chr2_19537707	0	19537707	G	C
2	chr2_19544329	0	19544329	T	A
2	chr2_19552323	0	19552323	G	T
2	chr2_19559021	0	19559021	C	G
2	chr2_19568084	0	19568084	G	C
2	chr2_19585117	0	19585117	C	G
2	chr2_19588362	0	19588362	C	G
2	chr2_19601196	0	19601196	T	G
2	chr2_19602048	0	19602048	G	T
2	chr2_19603988	0	19603988	C	A
2	chr2_19612385	0	19612385	A	C
2	chr2_19619601	0	19619601	G	T
2	chr2_19627244	0	19627244	A	C
2	chr2_19637850	0	19637850	C	G
2	chr2_19656877	0	19656877	A	C
2	chr2_19659176	0	19659176	T	A
2	chr2_19674505	0	19674505	C	G
2	chr2_19676755	0	19676755	A	C
2	chr2_19680411	0	19680411	G	C
2	chr2_19687585	0	19687585	T	G
2	chr2_19688420	0	19688420	C	G
2	chr2_19696196	0	19696196	G	C
2	chr2_19713436	0	19713436	G	T
2	chr2_19713483	0	19713483	G	C
2	chr2_19730004	0	19730004	T	G
2	chr2_19731540	0	19731540	A	C
2	chr2_19736334	0	19736334	G	T
2	chr2_19738360	0	19738360	C	G
2	chr2_19744970	0	19744970	A	C
2	chr2_19775368	0	19775368	A	T
2	chr2_19787707	0	19787707	G	T
2	chr2_19796607	0	19796607	T	A
2	chr2_19818572	0	19818572	C	G
2	chr2_19834408	0	19834408	G	T
2	chr2_19837938	0	19837938	A	C
2	chr2_19852273	0	19852273	G	T
2	chr2_19876635	0	19876635	T	G
2	chr2_19935373	0	19935373	A	C
2	chr2_19936832	0	19936832	T	G
2	chr2_19945557	0	19945557	C	G
2	chr2_19948807	0	19948807	C	G
2	chr2_19951151	0	19951151	A	T
2	chr2_19959691	0	19959691	G	T
2	chr2_19994508	0	19994508	C	G
2	chr2_20008115	0	20008115	T	G
2	chr2_20013648	0	20013648	A	C
2	chr2_20019515	0	20019515	C	G
2	chr2_20027948	0	20027948	A	C
2	chr2_20030408	0	20030408	G	C
2	chr2_20035222	0	20035222	A	C
2	chr2_20046831	0	20046831	C	A
2	chr2_20048025	0	20048025	G	C
2	chr2_20057032	0	20057032	C	G
2	chr2_20060584	0	20060584	A	C
2	chr2_20068220	0	20068220	G	C
2	chr2_20109688	0	20109688	C	G
2	chr2_20160086	0	20160086	T	G
2	chr2_20160165	0	20160165	A	C
2	chr2_20171095	0	20171095	C	A
2	chr2_20190413	0	20190413	C	G
2	chr2_20192982	0	20192982	C	G
2	chr2_20193624	0	20193624	C	G
2	chr2_20196131	0	20196131	G	C
2	chr2_20228563	0	20228563	A	C
2	chr2_20263537	0	20263537	C	A
2	chr2_20266319	0	20266319	G	C
2	chr2_20272404	0	20272404	A	T
2	chr2_20293104	0	20293104	T	G
2	chr2_20298997	0	20298997	G	C
2	chr2_20308877	0	20308877	A	T
2	chr2_20310556	0	20310556	A	T
2	chr2_20321623	0	20321623	A	C
2	chr2_20338371	0	20338371	G	C
2	chr2_20351765	0	20351765	G	T
2	chr2_20354052	0	20354052	G	T
2	chr2_20366666	0	20366666	T	A
2	chr2_20367014	0	20367014	G	C
2	chr2_20367053	0	20367053	A	C
2	chr2_20368537	0	20368537	A	C
2	chr2_20374133	0	20374133	A	C
2	chr2_20390592	0	20390592	G	T
2	chr2_20414355	0	20414355	G	C
2	chr2_20432221	0	20432221	T	G
2	chr2_20444704	0	20444704	T	G
2	chr2_20447125	0	20447125	A	C
2	chr2_20457642	0	20457642	T	G
2	chr2_20464921	0	20464921	C	G
2	chr2_20475273	0	20475273	A	C
2	chr2_20490657	0	20490657	A	C
2	chr2_20494960	0	20494960	G	T
2	chr2_20511916	0	20511916	C	G
2	chr2_20525462	0	20525462	A	C
2	chr2_20538869	0	20538869	C	A
2	chr2_20545383	0	20545383	T	G
2	chr2_20547883	0	20547883	G	C
2	chr2_20548465	0	20548465	T	G
2	chr2_20558791	0	20558791	T	A
2	chr2_20579940	0	20579940	G	C
2	chr2_20593989	0	20593989	C	A
2	chr2_20598347	0	20598347	G	C
2	chr2_20605757	0	20605757	A	C
2	chr2_20633353	0	20633353	G	T
2	chr2_20646311	0	20646311	T	G
2	chr2_20655302	0	20655302	C	G
2	chr2_20665544	0	20665544	C	G
2	chr2_20672053	0	20672053	T	G
2	chr2_20682044	0	20682044	T	A
2	chr2_20685244	0	20685244	A	T
2	chr2_20686364	0	20686364	C	A
2	chr2_20686546	0	20686546	C	A
2	chr2_20695169	0	20695169	T	G
2	chr2_20699666	0	20699666	T	G
2	chr2_20702912	0	20702912	G	C
2	chr2_20714509	0	20714509	G	T
2	chr2_20742543	0	20742543	T	G
2	chr2_20748639	0	20748639	A	T
2	chr2_20760142	0	20760142	C	A
2	chr2_20765041	0	20765041	A	C
2	chr2_20770295	0	20770295	A	C
2	chr2_20776560	0	20776560	G	T
2	chr2_20787553	0	20787553	A	C
2	chr2_20797552	0	20797552	T	G
2	chr2_20802593	0	20802593	T	G
2	chr2_20802879	0	20802879	C	A
2	chr2_20808024	0	20808024	A	C
2	chr2_20815785	0	20815785	C	G
2	chr2_20829119	0	20829119	C	A
2	chr2_20835051	0	20835051	C	A
2	chr2_20838901	0	20838901	T	A
2	chr2_20841877	0	20841877	G	C
2	chr2_20848194	0	20848194	C	G
2	chr2_20851268	0	20851268	T	A
2	chr2_20855187	0	20855187	C	A
2	chr2_20863954	0	20863954	G	T
2	chr2_20888287	0	20888287	T	G
2	chr2_20900985	0	20900985	G	T
2	chr2_20909014	0	20909014	C	G
2	chr2_20928399	0	20928399	G	T
2	chr2_20932042	0	20932042	A	C
2	chr2_20962344	0	20962344	G	T
2	chr2_20965714	0	20965714	T	G
2	chr2_20968553	0	20968553	G	C
2	chr2_20969096	0	20969096	T	G
2	chr2_20974397	0	20974397	A	C
2	chr2_20974772	0	20974772	G	C
2	chr2_20977435	0	20977435	G	C
2	chr2_20989110	0	20989110	G	T
2	chr2_21005545	0	21005545	G	C
2	chr2_21021213	0	21021213	A	C
2	chr2_21022088	0	21022088	T	G
2	chr2_21082048	0	21082048	C	G
2	chr2_21088707	0	21088707	G	C
2	chr2_21100824	0	21100824	G	C
2	chr2_21102709	0	21102709	T	A
2	chr2_21111343	0	21111343	A	C
2	chr2_21127613	0	21127613	C	G
2	chr2_21130401	0	21130401	G	T
2	chr2_21206508	0	21206508	G	C
2	chr2_21219685	0	21219685	A	T
2	chr2_21241184	0	21241184	A	C
2	chr2_21267399	0	21267399	C	G
2	chr2_21328232	0	21328232	T	G
2	chr2_21357939	0	21357939	G	T
2	chr2_21391714	0	21391714	G	C
2	chr2_21414468	0	21414468	C	A
2	chr2_21422917	0	21422917	T	A
2	chr2_21427917	0	21427917	G	C
2	chr2_21436207	0	21436207	T	G
2	chr2_21450736	0	21450736	A	T
2	chr2_21512208	0	21512208	C	A
2	chr2_21517796	0	21517796	T	G
2	chr2_21529704	0	21529704	G	T
2	chr2_21530649	0	21530649	G	C
2	chr2_21531000	0	21531000	G	T
2	chr2_21531957	0	21531957	G	C
2	chr2_21533241	0	21533241	A	T
2	chr2_21533701	0	21533701	G	T
2	chr2_21534942	0	21534942	T	A
2	chr2_21553150	0	21553150	G	T
2	chr2_21557612	0	21557612	G	T
2	chr2_21559844	0	21559844	A	T
2	chr2_21564645	0	21564645	C	G
2	chr2_21574144	0	21574144	C	G
2	chr2_21605394	0	21605394	C	G
2	chr2_21666397	0	21666397	G	T
2	chr2_21686166	0	21686166	A	T
2	chr2_21699492	0	21699492	G	C
2	chr2_21702370	0	21702370	C	A
2	chr2_21711322	0	21711322	A	C
2	chr2_21741469	0	21741469	A	C
2	chr2_21790913	0	21790913	A	T
2	chr2_21801564	0	21801564	A	C
2	chr2_21816562	0	21816562	T	A
2	chr2_21869489	0	21869489	C	G
2	chr2_21876729	0	21876729	C	G
2	chr2_21913463	0	21913463	A	C
2	chr2_21920111	0	21920111	G	C
2	chr2_21930033	0	21930033	C	G
2	chr2_21937394	0	21937394	T	G
2	chr2_21952042	0	21952042	A	C
2	chr2_21989026	0	21989026	C	G
2	chr2_21989109	0	21989109	G	C
2	chr2_21995746	0	21995746	T	G
2	chr2_21999199	0	21999199	T	A
2	chr2_22011681	0	22011681	A	C
2	chr2_22050924	0	22050924	G	C
2	chr2_22062517	0	22062517	G	C
2	chr2_22088945	0	22088945	G	C
2	chr2_22098234	0	22098234	C	G
2	chr2_22119485	0	22119485	G	C
2	chr2_22128372	0	22128372	A	C
2	chr2_22158538	0	22158538	T	G
2	chr2_22159880	0	22159880	C	A
2	chr2_22198053	0	22198053	A	T
2	chr2_22206154	0	22206154	T	A
2	chr2_22206718	0	22206718	C	G
2	chr2_22208043	0	22208043	C	G
2	chr2_22215553	0	22215553	C	G
2	chr2_22261571	0	22261571	T	A
2	chr2_22291917	0	22291917	T	G
2	chr2_22292868	0	22292868	G	T
2	chr2_22322359	0	22322359	A	C
2	chr2_22322485	0	22322485	A	C
2	chr2_22326685	0	22326685	C	A
2	chr2_22329716	0	22329716	C	G
2	chr2_22340894	0	22340894	C	G
2	chr2_22358376	0	22358376	G	C
2	chr2_22373173	0	22373173	G	C
2	chr2_22381389	0	22381389	C	G
2	chr2_22381733	0	22381733	G	T
2	chr2_22395327	0	22395327	G	C
2	chr2_22396582	0	22396582	G	C
2	chr2_22403865	0	22403865	T	A
2	chr2_22411441	0	22411441	C	G
2	chr2_22415021	0	22415021	C	G
2	chr2_22427335	0	22427335	A	C
2	chr2_22439566	0	22439566	G	C
2	chr2_22445257	0	22445257	A	C
2	chr2_22446008	0	22446008	A	C
2	chr2_22446029	0	22446029	G	C
2	chr2_22446173	0	22446173	G	C
2	chr2_22460054	0	22460054	C	A
2	chr2_22460884	0	22460884	G	T
2	chr2_22475106	0	22475106	C	A
2	chr2_22487397	0	22487397	T	G
2	chr2_22512098	0	22512098	T	G
2	chr2_22521729	0	22521729	A	C
2	chr2_22523234	0	22523234	C	G
2	chr2_22525876	0	22525876	G	T
2	chr2_22527962	0	22527962	A	T
2	chr2_22535151	0	22535151	A	C
2	chr2_22544975	0	22544975	C	A
2	chr2_22546789	0	22546789	A	T
2	chr2_22547634	0	22547634	G	T
2	chr2_22551938	0	22551938	T	G
2	chr2_22554286	0	22554286	T	G
2	chr2_22572554	0	22572554	C	G
2	chr2_22581318	0	22581318	C	G
2	chr2_22608615	0	22608615	C	A
2	chr2_22625435	0	22625435	T	A
2	chr2_22642428	0	22642428	A	C
2	chr2_22661847	0	22661847	G	T
2	chr2_22671069	0	22671069	C	G
2	chr2_22693376	0	22693376	C	A
2	chr2_22698568	0	22698568	G	T
2	chr2_22703835	0	22703835	A	T
2	chr2_22712144	0	22712144	A	T
2	chr2_22714601	0	22714601	A	C
2	chr2_22718141	0	22718141	C	G
2	chr2_22723774	0	22723774	A	C
2	chr2_22727228	0	22727228	G	C
2	chr2_22758379	0	22758379	G	C
2	chr2_22771893	0	22771893	C	A
2	chr2_22787385	0	22787385	C	A
2	chr2_22793972	0	22793972	C	A
2	chr2_22796600	0	22796600	T	A
2	chr2_22797246	0	22797246	C	G
2	chr2_22800651	0	22800651	C	G
2	chr2_22806211	0	22806211	C	G
2	chr2_22814924	0	22814924	C	A
2	chr2_22820255	0	22820255	T	G
2	chr2_22820651	0	22820651	A	T
2	chr2_22823910	0	22823910	G	T
2	chr2_22837342	0	22837342	G	C
2	chr2_22897872	0	22897872	C	G
2	chr2_22914592	0	22914592	G	T
2	chr2_22916082	0	22916082	G	C
2	chr2_22918997	0	22918997	C	A
2	chr2_22921337	0	22921337	C	A
2	chr2_22931032	0	22931032	G	C
2	chr2_22953011	0	22953011	A	C
2	chr2_22985004	0	22985004	C	G
2	chr2_22987597	0	22987597	A	C
2	chr2_23017364	0	23017364	C	A
2	chr2_23018601	0	23018601	A	C
2	chr2_23024435	0	23024435	C	A
2	chr2_23027626	0	23027626	C	G
2	chr2_23047364	0	23047364	C	G
2	chr2_23053201	0	23053201	T	G
2	chr2_23068703	0	23068703	C	G
2	chr2_23081259	0	23081259	C	A
2	chr2_23112306	0	23112306	C	A
2	chr2_23141723	0	23141723	T	G
2	chr2_23142605	0	23142605	T	G
2	chr2_23146095	0	23146095	T	A
2	chr2_23149020	0	23149020	A	T
2	chr2_23239553	0	23239553	G	C
2	chr2_23242906	0	23242906	G	C
2	chr2_23265345	0	23265345	A	C
2	chr2_23273587	0	23273587	G	T
2	chr2_23289965	0	23289965	C	G
2	chr2_23290265	0	23290265	T	A
2	chr2_23290857	0	23290857	A	C
2	chr2_23308124	0	23308124	G	C
2	chr2_23340929	0	23340929	T	A
2	chr2_23350590	0	23350590	C	G
2	chr2_23351937	0	23351937	G	C
2	chr2_23399859	0	23399859	C	A
2	chr2_23404073	0	23404073	C	G
2	chr2_23432198	0	23432198	C	G
2	chr2_23439810	0	23439810	T	G
2	chr2_23446866	0	23446866	T	G
2	chr2_23448414	0	23448414	C	G
2	chr2_23466491	0	23466491	C	A
2	chr2_23483519	0	23483519	T	A
2	chr2_23493737	0	23493737	G	C
2	chr2_23503715	0	23503715	A	T
2	chr2_23522735	0	23522735	G	C
2	chr2_23527070	0	23527070	T	G
2	chr2_23527638	0	23527638	T	G
2	chr2_23530775	0	23530775	G	C
2	chr2_23577614	0	23577614	T	G
2	chr2_23601130	0	23601130	T	A
2	chr2_23604455	0	23604455	G	C
2	chr2_23617433	0	23617433	T	G
2	chr2_23624552	0	23624552	T	G
2	chr2_23624688	0	23624688	G	C
2	chr2_23634383	0	23634383	G	C
2	chr2_23642756	0	23642756	A	T
2	chr2_23647794	0	23647794	A	C
2	chr2_23663186	0	23663186	G	T
2	chr2_23666053	0	23666053	C	G
2	chr2_23735012	0	23735012	G	T
2	chr2_23741526	0	23741526	G	T
2	chr2_23760567	0	23760567	C	A
2	chr2_23777686	0	23777686	A	T
2	chr2_23786010	0	23786010	A	C
2	chr2_23793176	0	23793176	C	G
2	chr2_23796920	0	23796920	G	C
2	chr2_23814142	0	23814142	G	T
2	chr2_23837439	0	23837439	C	G
2	chr2_23910023	0	23910023	C	A
2	chr2_23910351	0	23910351	C	G
2	chr2_23912598	0	23912598	A	C
2	chr2_23918529	0	23918529	T	G
2	chr2_23947587	0	23947587	C	G
2	chr2_23959056	0	23959056	A	C
2	chr2_23960765	0	23960765	G	C
2	chr2_23989251	0	23989251	T	G
2	chr2_23991208	0	23991208	G	C
2	chr2_24008062	0	24008062	T	G
2	chr2_24009628	0	24009628	C	A
2	chr2_24011514	0	24011514	C	G
2	chr2_24047419	0	24047419	T	G
2	chr2_24073133	0	24073133	T	A
2	chr2_24088147	0	24088147	T	G
2	chr2_24088512	0	24088512	A	C
2	chr2_24118446	0	24118446	A	T
2	chr2_24122653	0	24122653	A	C
2	chr2_24126972	0	24126972	C	G
2	chr2_24147885	0	24147885	C	A
2	chr2_24160347	0	24160347	G	C
2	chr2_24185013	0	24185013	C	G
2	chr2_24187741	0	24187741	A	T
2	chr2_24193897	0	24193897	G	T
2	chr2_24194900	0	24194900	C	G
2	chr2_24199411	0	24199411	G	T
2	chr2_24202963	0	24202963	G	T
2	chr2_24224792	0	24224792	G	C
2	chr2_24240026	0	24240026	A	T
2	chr2_24292099	0	24292099	G	C
2	chr2_24325341	0	24325341	C	A
2	chr2_24336562	0	24336562	G	T
2	chr2_24340163	0	24340163	A	C
2	chr2_24341742	0	24341742	C	A
2	chr2_24360614	0	24360614	G	C
2	chr2_24379389	0	24379389	G	C
2	chr2_24385430	0	24385430	G	C
2	chr2_24392661	0	24392661	A	C
2	chr2_24405500	0	24405500	A	T
2	chr2_24410404	0	24410404	C	G
2	chr2_24433689	0	24433689	C	A
2	chr2_24434362	0	24434362	T	G
2	chr2_24450970	0	24450970	G	C
2	chr2_24486075	0	24486075	G	T
2	chr2_24499402	0	24499402	G	T
2	chr2_24505325	0	24505325	A	T
2	chr2_24519932	0	24519932	G	C
2	chr2_24520183	0	24520183	G	C
2	chr2_24560467	0	24560467	G	C
2	chr2_24564507	0	24564507	G	T
2	chr2_24568862	0	24568862	T	G
2	chr2_24612081	0	24612081	C	A
2	chr2_24614252	0	24614252	G	C
2	chr2_24623812	0	24623812	G	C
2	chr2_24654464	0	24654464	G	C
2	chr2_24660008	0	24660008	A	T
2	chr2_24679436	0	24679436	G	C
2	chr2_24680333	0	24680333	T	G
2	chr2_24686395	0	24686395	C	A
2	chr2_24688744	0	24688744	C	A
2	chr2_24707221	0	24707221	C	A
2	chr2_24734414	0	24734414	C	G
2	chr2_24757446	0	24757446	G	T
2	chr2_24785720	0	24785720	T	G
2	chr2_24797681	0	24797681	A	T
2	chr2_24800252	0	24800252	G	C
2	chr2_24807187	0	24807187	T	A
2	chr2_24831810	0	24831810	T	A
2	chr2_24839454	0	24839454	T	A
2	chr2_24843546	0	24843546	A	C
2	chr2_24874558	0	24874558	T	G
2	chr2_24881488	0	24881488	C	G
2	chr2_24886877	0	24886877	G	C
2	chr2_24923186	0	24923186	C	G
2	chr2_24956994	0	24956994	T	G
2	chr2_24960846	0	24960846	G	T
2	chr2_24971486	0	24971486	T	G
2	chr2_24977087	0	24977087	A	T
2	chr2_24984218	0	24984218	A	C
2	chr2_24984969	0	24984969	T	G
2	chr2_24985334	0	24985334	G	C
2	chr2_24991357	0	24991357	T	G
2	chr2_25011885	0	25011885	A	T
2	chr2_25015113	0	25015113	A	C
2	chr2_25024881	0	25024881	T	G
2	chr2_25035192	0	25035192	T	A
2	chr2_25044293	0	25044293	C	G
2	chr2_25056960	0	25056960	C	G
2	chr2_25074909	0	25074909	G	C
2	chr2_25117764	0	25117764	C	G
2	chr2_25120222	0	25120222	C	A
2	chr2_25149818	0	25149818	C	A
2	chr2_25172185	0	25172185	T	G
2	chr2_25187157	0	25187157	A	T
2	chr2_25199238	0	25199238	A	C
2	chr2_25213684	0	25213684	T	G
2	chr2_25214291	0	25214291	A	C
2	chr2_25221112	0	25221112	A	C
2	chr2_25225525	0	25225525	C	G
2	chr2_25227678	0	25227678	G	C
2	chr2_25256907	0	25256907	T	A
2	chr2_25264958	0	25264958	G	C
2	chr2_25266595	0	25266595	G	T
2	chr2_25279487	0	25279487	G	T
2	chr2_25281859	0	25281859	A	T
2	chr2_25310292	0	25310292	C	G
2	chr2_25322884	0	25322884	C	A
2	chr2_25333616	0	25333616	T	A
2	chr2_25336263	0	25336263	C	A
2	chr2_25352053	0	25352053	C	A
2	chr2_25355810	0	25355810	A	C
2	chr2_25386200	0	25386200	A	C
2	chr2_25393909	0	25393909	G	T
2	chr2_25433784	0	25433784	G	C
2	chr2_25434249	0	25434249	C	G
2	chr2_25488184	0	25488184	C	A
2	chr2_25491954	0	25491954	G	C
2	chr2_25504566	0	25504566	C	G
2	chr2_25512358	0	25512358	G	T
2	chr2_25513655	0	25513655	T	G
2	chr2_25522748	0	25522748	G	C
2	chr2_25550967	0	25550967	G	T
2	chr2_25564201	0	25564201	G	T
2	chr2_25570706	0	25570706	C	G
2	chr2_25593592	0	25593592	C	G
2	chr2_25624332	0	25624332	C	G
2	chr2_25643696	0	25643696	C	G
2	chr2_25652945	0	25652945	A	T
2	chr2_25660517	0	25660517	A	C
2	chr2_25662282	0	25662282	G	T
2	chr2_25677362	0	25677362	A	T
2	chr2_25680165	0	25680165	C	G
2	chr2_25695206	0	25695206	A	C
2	chr2_25702176	0	25702176	C	G
2	chr2_25708216	0	25708216	G	C
2	chr2_25713261	0	25713261	T	G
2	chr2_25743248	0	25743248	A	T
2	chr2_25745297	0	25745297	T	G
2	chr2_25755348	0	25755348	G	T
2	chr2_25755494	0	25755494	A	C
2	chr2_25770599	0	25770599	C	G
2	chr2_25773276	0	25773276	G	T
2	chr2_25782990	0	25782990	C	A
2	chr2_25834193	0	25834193	C	A
2	chr2_25841560	0	25841560	C	A
2	chr2_25887002	0	25887002	A	T
2	chr2_25888377	0	25888377	A	C
2	chr2_25896759	0	25896759	C	A
2	chr2_25934589	0	25934589	G	C
2	chr2_25947715	0	25947715	T	G
2	chr2_25960146	0	25960146	A	T
2	chr2_25978127	0	25978127	G	C
2	chr2_25980444	0	25980444	C	A
2	chr2_25982588	0	25982588	T	G
2	chr2_25997913	0	25997913	C	G
2	chr2_26003108	0	26003108	A	C
2	chr2_26018648	0	26018648	G	C
2	chr2_26025639	0	26025639	G	C
2	chr2_26033112	0	26033112	C	A
2	chr2_26039030	0	26039030	A	C
2	chr2_26042367	0	26042367	C	G
2	chr2_26042523	0	26042523	C	G
2	chr2_26054935	0	26054935	C	G
2	chr2_26058446	0	26058446	T	G
2	chr2_26065387	0	26065387	G	T
2	chr2_26065774	0	26065774	T	A
2	chr2_26072170	0	26072170	A	C
2	chr2_26078694	0	26078694	T	G
2	chr2_26080857	0	26080857	A	T
2	chr2_26081816	0	26081816	T	G
2	chr2_26085994	0	26085994	C	G
2	chr2_26086334	0	26086334	C	G
2	chr2_26089468	0	26089468	C	G
2	chr2_26099204	0	26099204	G	T
2	chr2_26108571	0	26108571	A	T
2	chr2_26112565	0	26112565	T	G
2	chr2_26113113	0	26113113	C	A
2	chr2_26178188	0	26178188	C	A
2	chr2_26192037	0	26192037	T	G
2	chr2_26199001	0	26199001	C	G
2	chr2_26202859	0	26202859	C	G
2	chr2_26206408	0	26206408	G	T
2	chr2_26214945	0	26214945	C	G
2	chr2_26217694	0	26217694	A	T
2	chr2_26222820	0	26222820	T	G
2	chr2_26245155	0	26245155	A	C
2	chr2_26246873	0	26246873	C	A
2	chr2_26252382	0	26252382	A	C
2	chr2_26259490	0	26259490	T	G
2	chr2_26259973	0	26259973	C	A
2	chr2_26263528	0	26263528	T	A
2	chr2_26274764	0	26274764	T	G
2	chr2_26280465	0	26280465	T	G
2	chr2_26280859	0	26280859	T	A
2	chr2_26287866	0	26287866	A	C
2	chr2_26307721	0	26307721	G	T
2	chr2_26334747	0	26334747	A	T
2	chr2_26362191	0	26362191	C	G
2	chr2_26385146	0	26385146	C	A
2	chr2_26392691	0	26392691	G	T
2	chr2_26400926	0	26400926	T	A
2	chr2_26404288	0	26404288	T	A
2	chr2_26429533	0	26429533	T	G
2	chr2_26433508	0	26433508	C	G
2	chr2_26446983	0	26446983	T	G
2	chr2_26462187	0	26462187	T	G
2	chr2_26475669	0	26475669	C	G
2	chr2_26496774	0	26496774	C	A
2	chr2_26500998	0	26500998	C	G
2	chr2_26534519	0	26534519	A	C
2	chr2_26552250	0	26552250	G	C
2	chr2_26565714	0	26565714	T	G
2	chr2_26567871	0	26567871	A	C
2	chr2_26574447	0	26574447	G	C
2	chr2_26579826	0	26579826	G	C
2	chr2_26584498	0	26584498	T	A
2	chr2_26611443	0	26611443	C	A
2	chr2_26650662	0	26650662	T	G
2	chr2_26656203	0	26656203	G	T
2	chr2_26669387	0	26669387	G	C
2	chr2_26679698	0	26679698	G	C
2	chr2_26681552	0	26681552	C	G
2	chr2_26688985	0	26688985	G	C
2	chr2_26694002	0	26694002	A	T
2	chr2_26694247	0	26694247	A	T
2	chr2_26698440	0	26698440	G	T
2	chr2_26714998	0	26714998	G	T
2	chr2_26740992	0	26740992	G	C
2	chr2_26747823	0	26747823	C	G
2	chr2_26789338	0	26789338	G	C
2	chr2_26805703	0	26805703	A	T
2	chr2_26827643	0	26827643	T	A
2	chr2_26835877	0	26835877	T	G
2	chr2_26842362	0	26842362	G	C
2	chr2_26851522	0	26851522	G	T
2	chr2_26866481	0	26866481	C	G
2	chr2_26882973	0	26882973	G	C
2	chr2_26892763	0	26892763	A	T
2	chr2_26917414	0	26917414	G	C
2	chr2_26923458	0	26923458	C	G
2	chr2_26932377	0	26932377	C	A
2	chr2_26959908	0	26959908	T	G
2	chr2_26962503	0	26962503	C	G
2	chr2_26973398	0	26973398	C	G
2	chr2_26978287	0	26978287	C	G
2	chr2_26990263	0	26990263	C	A
2	chr2_27011011	0	27011011	A	C
2	chr2_27020241	0	27020241	G	T
2	chr2_27020577	0	27020577	C	A
2	chr2_27027945	0	27027945	G	C
2	chr2_27028922	0	27028922	A	C
2	chr2_27050687	0	27050687	T	A
2	chr2_27081769	0	27081769	T	A
2	chr2_27087636	0	27087636	C	G
2	chr2_27176814	0	27176814	T	G
2	chr2_27185606	0	27185606	C	G
2	chr2_27196423	0	27196423	G	T
2	chr2_27208240	0	27208240	G	T
2	chr2_27227965	0	27227965	T	G
2	chr2_27241178	0	27241178	T	A
2	chr2_27255301	0	27255301	C	A
2	chr2_27255730	0	27255730	T	G
2	chr2_27289659	0	27289659	G	T
2	chr2_27311343	0	27311343	C	G
2	chr2_27311490	0	27311490	T	G
2	chr2_27314901	0	27314901	T	G
2	chr2_27315075	0	27315075	T	G
2	chr2_27315077	0	27315077	G	C
2	chr2_27328161	0	27328161	C	G
2	chr2_27336923	0	27336923	C	A
2	chr2_27350574	0	27350574	A	C
2	chr2_27425466	0	27425466	A	C
2	chr2_27443908	0	27443908	C	A
2	chr2_27444975	0	27444975	C	A
2	chr2_27463069	0	27463069	C	G
2	chr2_27466236	0	27466236	A	T
2	chr2_27475589	0	27475589	G	C
2	chr2_27478640	0	27478640	G	T
2	chr2_27479503	0	27479503	G	C
2	chr2_27485996	0	27485996	C	A
2	chr2_27527330	0	27527330	C	A
2	chr2_27540614	0	27540614	G	C
2	chr2_27553640	0	27553640	T	G
2	chr2_27567139	0	27567139	A	T
2	chr2_27575817	0	27575817	G	T
2	chr2_27594298	0	27594298	T	G
2	chr2_27623914	0	27623914	G	T
2	chr2_27648392	0	27648392	A	T
2	chr2_27689777	0	27689777	G	C
2	chr2_27722527	0	27722527	T	G
2	chr2_27725630	0	27725630	C	G
2	chr2_27750691	0	27750691	G	C
2	chr2_27762720	0	27762720	T	G
2	chr2_27772557	0	27772557	G	T
2	chr2_27783959	0	27783959	C	A
2	chr2_27807617	0	27807617	T	G
2	chr2_27808103	0	27808103	G	C
2	chr2_27834925	0	27834925	A	C
2	chr2_27848800	0	27848800	G	C
2	chr2_27850099	0	27850099	A	T
2	chr2_27902256	0	27902256	G	C
2	chr2_27994999	0	27994999	C	G
2	chr2_28000421	0	28000421	A	C
2	chr2_28010808	0	28010808	T	G
2	chr2_28022190	0	28022190	A	C
2	chr2_28034236	0	28034236	C	G
2	chr2_28046569	0	28046569	C	A
2	chr2_28047665	0	28047665	T	G
2	chr2_28049816	0	28049816	T	G
2	chr2_28051655	0	28051655	C	G
2	chr2_28051880	0	28051880	C	G
2	chr2_28070160	0	28070160	A	T
2	chr2_28078089	0	28078089	T	A
2	chr2_28083041	0	28083041	A	C
2	chr2_28098497	0	28098497	G	C
2	chr2_28100542	0	28100542	G	T
2	chr2_28132812	0	28132812	G	C
2	chr2_28172943	0	28172943	A	T
2	chr2_28202118	0	28202118	T	G
2	chr2_28216556	0	28216556	T	A
2	chr2_28217460	0	28217460	A	C
2	chr2_28229492	0	28229492	G	C
2	chr2_28240281	0	28240281	C	A
2	chr2_28249430	0	28249430	A	C
2	chr2_28292592	0	28292592	A	T
2	chr2_28316765	0	28316765	G	T
2	chr2_28319930	0	28319930	A	C
2	chr2_28322230	0	28322230	A	C
2	chr2_28331626	0	28331626	G	T
2	chr2_28363264	0	28363264	G	C
2	chr2_28379786	0	28379786	T	G
2	chr2_28380415	0	28380415	G	C
2	chr2_28390064	0	28390064	A	C
2	chr2_28405100	0	28405100	C	G
2	chr2_28422067	0	28422067	T	A
2	chr2_28428520	0	28428520	G	C
2	chr2_28430082	0	28430082	A	C
2	chr2_28437475	0	28437475	C	A
2	chr2_28443850	0	28443850	C	G
2	chr2_28534648	0	28534648	C	G
2	chr2_28542989	0	28542989	G	C
2	chr2_28559143	0	28559143	T	A
2	chr2_28578709	0	28578709	A	C
2	chr2_28612232	0	28612232	C	G
2	chr2_28650364	0	28650364	T	G
2	chr2_28660299	0	28660299	T	G
2	chr2_28678821	0	28678821	G	C
2	chr2_28681151	0	28681151	C	G
2	chr2_28710506	0	28710506	G	T
2	chr2_28710616	0	28710616	C	G
2	chr2_28712264	0	28712264	G	C
2	chr2_28717822	0	28717822	G	C
2	chr2_28724793	0	28724793	G	C
2	chr2_28734888	0	28734888	A	T
2	chr2_28743827	0	28743827	T	A
2	chr2_28760896	0	28760896	C	G
2	chr2_28777064	0	28777064	G	C
2	chr2_28779386	0	28779386	C	A
2	chr2_28790507	0	28790507	A	C
2	chr2_28806075	0	28806075	G	C
2	chr2_28825386	0	28825386	G	C
2	chr2_28857415	0	28857415	A	C
2	chr2_28859147	0	28859147	A	C
2	chr2_28859717	0	28859717	T	A
2	chr2_28860909	0	28860909	T	G
2	chr2_28878930	0	28878930	G	T
2	chr2_28895222	0	28895222	C	G
2	chr2_28896235	0	28896235	A	C
2	chr2_28910093	0	28910093	C	A
2	chr2_28927480	0	28927480	C	A
2	chr2_28999852	0	28999852	C	A
2	chr2_29003623	0	29003623	G	T
2	chr2_29022809	0	29022809	C	G
2	chr2_29022960	0	29022960	T	G
2	chr2_29032888	0	29032888	G	T
2	chr2_29057181	0	29057181	G	C
2	chr2_29060756	0	29060756	G	T
2	chr2_29084925	0	29084925	T	A
2	chr2_29100410	0	29100410	C	A
2	chr2_29135965	0	29135965	A	C
2	chr2_29148204	0	29148204	T	G
2	chr2_29148352	0	29148352	A	T
2	chr2_29151068	0	29151068	C	G
2	chr2_29186578	0	29186578	T	G
2	chr2_29190205	0	29190205	G	T
2	chr2_29251262	0	29251262	C	G
2	chr2_29278915	0	29278915	G	C
2	chr2_29279795	0	29279795	G	T
2	chr2_29280043	0	29280043	T	G
2	chr2_29291751	0	29291751	C	G
2	chr2_29324334	0	29324334	G	C
2	chr2_29352019	0	29352019	C	G
2	chr2_29372249	0	29372249	A	T
2	chr2_29375245	0	29375245	A	C
2	chr2_29379401	0	29379401	T	G
2	chr2_29389244	0	29389244	C	G
2	chr2_29395146	0	29395146	C	G
2	chr2_29424717	0	29424717	A	T
2	chr2_29425307	0	29425307	C	G
2	chr2_29434807	0	29434807	C	A
2	chr2_29473850	0	29473850	G	C
2	chr2_29507802	0	29507802	A	C
2	chr2_29507984	0	29507984	G	T
2	chr2_29527212	0	29527212	T	G
2	chr2_29551296	0	29551296	G	C
2	chr2_29567932	0	29567932	A	C
2	chr2_29596906	0	29596906	G	T
2	chr2_29623589	0	29623589	A	T
2	chr2_29633700	0	29633700	G	T
2	chr2_29636142	0	29636142	A	C
2	chr2_29638986	0	29638986	T	A
2	chr2_29641018	0	29641018	T	A
2	chr2_29676050	0	29676050	C	G
2	chr2_29687717	0	29687717	C	G
2	chr2_29706601	0	29706601	G	T
2	chr2_29713208	0	29713208	A	C
2	chr2_29748356	0	29748356	C	A
2	chr2_29754112	0	29754112	G	C
2	chr2_29764233	0	29764233	C	A
2	chr2_29788800	0	29788800	T	A
2	chr2_29802105	0	29802105	A	C
2	chr2_29851032	0	29851032	C	G
2	chr2_29862969	0	29862969	C	A
2	chr2_29872022	0	29872022	A	T
2	chr2_29875513	0	29875513	C	A
2	chr2_29882488	0	29882488	A	C
2	chr2_29924734	0	29924734	T	G
2	chr2_29926170	0	29926170	C	A
2	chr2_29961057	0	29961057	C	G
2	chr2_29969759	0	29969759	T	G
2	chr2_29969786	0	29969786	C	A
2	chr2_29978986	0	29978986	G	C
2	chr2_29994662	0	29994662	G	C
2	chr2_30002421	0	30002421	C	A
2	chr2_30012953	0	30012953	C	G
2	chr2_30062882	0	30062882	T	G
2	chr2_30069755	0	30069755	C	G
2	chr2_30092613	0	30092613	G	T
2	chr2_30092929	0	30092929	C	G
2	chr2_30094350	0	30094350	G	C
2	chr2_30100591	0	30100591	C	G
2	chr2_30111487	0	30111487	G	C
2	chr2_30112872	0	30112872	A	C
2	chr2_30120714	0	30120714	A	C
2	chr2_30121505	0	30121505	C	A
2	chr2_30170338	0	30170338	A	C
2	chr2_30191987	0	30191987	T	G
2	chr2_30201332	0	30201332	T	G
2	chr2_30202932	0	30202932	T	G
2	chr2_30206695	0	30206695	G	C
2	chr2_30220729	0	30220729	A	C
2	chr2_30236339	0	30236339	A	C
2	chr2_30240728	0	30240728	G	C
2	chr2_30241998	0	30241998	C	G
2	chr2_30252077	0	30252077	C	A
2	chr2_30274045	0	30274045	T	G
2	chr2_30277141	0	30277141	G	T
2	chr2_30289334	0	30289334	G	T
2	chr2_30290270	0	30290270	A	C
2	chr2_30296494	0	30296494	G	C
2	chr2_30348272	0	30348272	T	G
2	chr2_30354238	0	30354238	C	G
2	chr2_30373432	0	30373432	A	T
2	chr2_30381278	0	30381278	C	A
2	chr2_30402069	0	30402069	G	C
2	chr2_30430220	0	30430220	T	A
2	chr2_30433405	0	30433405	C	G
2	chr2_30442020	0	30442020	T	G
2	chr2_30444753	0	30444753	C	A
2	chr2_30445713	0	30445713	A	C
2	chr2_30448231	0	30448231	C	G
2	chr2_30480923	0	30480923	C	A
2	chr2_30482777	0	30482777	T	G
2	chr2_30511555	0	30511555	C	A
2	chr2_30547137	0	30547137	T	G
2	chr2_30548753	0	30548753	G	T
2	chr2_30575468	0	30575468	C	A
2	chr2_30584975	0	30584975	C	A
2	chr2_30589977	0	30589977	G	C
2	chr2_30599772	0	30599772	A	C
2	chr2_30609420	0	30609420	A	C
2	chr2_30629794	0	30629794	G	C
2	chr2_30653564	0	30653564	T	A
2	chr2_30657699	0	30657699	G	C
2	chr2_30657780	0	30657780	C	A
2	chr2_30689228	0	30689228	C	G
2	chr2_30690019	0	30690019	A	C
2	chr2_30692150	0	30692150	A	C
2	chr2_30723654	0	30723654	A	C
2	chr2_30739928	0	30739928	A	C
2	chr2_30743967	0	30743967	C	G
2	chr2_30759634	0	30759634	A	C
2	chr2_30775540	0	30775540	A	T
2	chr2_30786453	0	30786453	A	C
2	chr2_30813888	0	30813888	C	A
2	chr2_30818259	0	30818259	C	G
2	chr2_30825199	0	30825199	T	A
2	chr2_30847223	0	30847223	T	A
2	chr2_30850199	0	30850199	C	G
2	chr2_30865546	0	30865546	G	C
2	chr2_30877904	0	30877904	G	T
2	chr2_30941005	0	30941005	C	G
2	chr2_30946466	0	30946466	A	C
2	chr2_30958342	0	30958342	G	C
2	chr2_30960689	0	30960689	C	G
2	chr2_30961112	0	30961112	G	C
2	chr2_30964241	0	30964241	C	A
2	chr2_30974347	0	30974347	C	A
2	chr2_30974504	0	30974504	C	G
2	chr2_30976785	0	30976785	G	T
2	chr2_31003190	0	31003190	G	C
2	chr2_31005725	0	31005725	C	A
2	chr2_31016807	0	31016807	A	T
2	chr2_31022656	0	31022656	A	C
2	chr2_31083159	0	31083159	T	G
2	chr2_31085251	0	31085251	G	C
2	chr2_31102072	0	31102072	G	T
2	chr2_31157332	0	31157332	C	A
2	chr2_31179438	0	31179438	C	G
2	chr2_31214981	0	31214981	C	A
2	chr2_31230653	0	31230653	T	G
2	chr2_31266584	0	31266584	T	G
2	chr2_31302729	0	31302729	C	G
2	chr2_31304539	0	31304539	A	T
2	chr2_31314440	0	31314440	C	A
2	chr2_31324187	0	31324187	C	A
2	chr2_31361543	0	31361543	G	T
2	chr2_31362397	0	31362397	T	A
2	chr2_31386668	0	31386668	C	G
2	chr2_31389117	0	31389117	T	G
2	chr2_31397015	0	31397015	T	A
2	chr2_31401412	0	31401412	G	C
2	chr2_31427060	0	31427060	T	G
2	chr2_31427823	0	31427823	G	C
2	chr2_31428704	0	31428704	G	T
2	chr2_31428758	0	31428758	C	A
2	chr2_31440788	0	31440788	G	T
2	chr2_31444315	0	31444315	G	C
2	chr2_31446144	0	31446144	G	T
2	chr2_31467138	0	31467138	A	C
2	chr2_31472358	0	31472358	G	T
2	chr2_31474048	0	31474048	T	G
2	chr2_31477691	0	31477691	A	C
2	chr2_31480228	0	31480228	C	G
2	chr2_31482550	0	31482550	G	T
2	chr2_31492426	0	31492426	C	G
2	chr2_31504420	0	31504420	A	C
2	chr2_31523373	0	31523373	G	C
2	chr2_31559207	0	31559207	G	T
2	chr2_31561740	0	31561740	C	G
2	chr2_31591868	0	31591868	C	G
2	chr2_31693372	0	31693372	G	T
2	chr2_31693925	0	31693925	G	C
2	chr2_31730351	0	31730351	G	C
2	chr2_31739034	0	31739034	G	C
2	chr2_31749038	0	31749038	G	C
2	chr2_31749763	0	31749763	G	T
2	chr2_31795124	0	31795124	T	A
2	chr2_31816674	0	31816674	C	G
2	chr2_31820421	0	31820421	T	G
2	chr2_31821525	0	31821525	G	T
2	chr2_31844014	0	31844014	A	C
2	chr2_31845002	0	31845002	T	A
2	chr2_31846855	0	31846855	A	C
2	chr2_31849554	0	31849554	G	C
2	chr2_31866758	0	31866758	T	G
2	chr2_31874074	0	31874074	C	G
2	chr2_31894642	0	31894642	C	G
2	chr2_31898093	0	31898093	G	T
2	chr2_31898904	0	31898904	G	C
2	chr2_31908935	0	31908935	G	C
2	chr2_31912259	0	31912259	G	C
2	chr2_31915758	0	31915758	C	G
2	chr2_31925980	0	31925980	G	T
2	chr2_31933052	0	31933052	T	G
2	chr2_31946457	0	31946457	A	C
2	chr2_31960390	0	31960390	T	A
2	chr2_31966491	0	31966491	C	G
2	chr2_31976462	0	31976462	G	T
2	chr2_31977630	0	31977630	A	C
2	chr2_31988448	0	31988448	A	C
2	chr2_31994893	0	31994893	G	C
2	chr2_31995835	0	31995835	C	G
2	chr2_32001754	0	32001754	A	C
2	chr2_32008126	0	32008126	C	G
2	chr2_32021683	0	32021683	G	T
2	chr2_32028842	0	32028842	T	A
2	chr2_32030593	0	32030593	T	G
2	chr2_32033682	0	32033682	A	C
2	chr2_32046643	0	32046643	C	A
2	chr2_32059983	0	32059983	G	C
2	chr2_32072682	0	32072682	T	A
2	chr2_32074028	0	32074028	C	A
2	chr2_32080869	0	32080869	A	C
2	chr2_32092556	0	32092556	T	G
2	chr2_32093779	0	32093779	T	G
2	chr2_32099630	0	32099630	T	A
2	chr2_32105350	0	32105350	C	G
2	chr2_32143002	0	32143002	C	A
2	chr2_32153522	0	32153522	T	G
2	chr2_32156116	0	32156116	A	T
2	chr2_32168174	0	32168174	A	C
2	chr2_32171908	0	32171908	A	C
2	chr2_32187113	0	32187113	G	T
2	chr2_32187760	0	32187760	C	A
2	chr2_32189339	0	32189339	T	A
2	chr2_32197255	0	32197255	C	A
2	chr2_32252847	0	32252847	T	A
2	chr2_32266070	0	32266070	A	T
2	chr2_32277855	0	32277855	A	T
2	chr2_32310231	0	32310231	G	T
2	chr2_32327895	0	32327895	C	G
2	chr2_32330468	0	32330468	C	A
2	chr2_32331239	0	32331239	C	G
2	chr2_32350542	0	32350542	A	T
2	chr2_32352614	0	32352614	G	C
2	chr2_32356087	0	32356087	T	G
2	chr2_32371855	0	32371855	C	G
2	chr2_32386699	0	32386699	A	C
2	chr2_32417759	0	32417759	T	G
2	chr2_32422535	0	32422535	A	C
2	chr2_32432058	0	32432058	C	G
2	chr2_32444503	0	32444503	C	A
2	chr2_32450667	0	32450667	C	G
2	chr2_32454729	0	32454729	C	A
2	chr2_32461345	0	32461345	A	T
2	chr2_32479411	0	32479411	G	T
2	chr2_32491290	0	32491290	A	C
2	chr2_32495266	0	32495266	T	A
2	chr2_32513646	0	32513646	G	T
2	chr2_32514835	0	32514835	C	A
2	chr2_32528550	0	32528550	A	C
2	chr2_32528946	0	32528946	C	A
2	chr2_32543932	0	32543932	C	G
2	chr2_32569160	0	32569160	C	A
2	chr2_32602617	0	32602617	T	G
2	chr2_32603672	0	32603672	A	C
2	chr2_32609100	0	32609100	G	T
2	chr2_32623826	0	32623826	C	G
2	chr2_32627446	0	32627446	A	C
2	chr2_32642124	0	32642124	A	T
2	chr2_32648563	0	32648563	T	A
2	chr2_32648614	0	32648614	T	A
2	chr2_32658439	0	32658439	G	T
2	chr2_32661144	0	32661144	C	G
2	chr2_32676473	0	32676473	G	C
2	chr2_32686427	0	32686427	G	C
2	chr2_32701772	0	32701772	T	G
2	chr2_32708579	0	32708579	C	A
2	chr2_32712241	0	32712241	G	T
2	chr2_32717948	0	32717948	A	C
2	chr2_32724801	0	32724801	A	C
2	chr2_32732417	0	32732417	G	C
2	chr2_32734961	0	32734961	T	G
2	chr2_32737842	0	32737842	G	C
2	chr2_32763387	0	32763387	C	A
2	chr2_32776208	0	32776208	C	G
2	chr2_32808354	0	32808354	C	A
2	chr2_32813617	0	32813617	A	C
2	chr2_32860658	0	32860658	G	C
2	chr2_32879972	0	32879972	T	G
2	chr2_32894817	0	32894817	C	G
2	chr2_32921913	0	32921913	T	G
2	chr2_32954203	0	32954203	T	G
2	chr2_32963735	0	32963735	C	A
2	chr2_32964197	0	32964197	A	C
2	chr2_32993332	0	32993332	T	G
2	chr2_32995152	0	32995152	C	G
2	chr2_32995265	0	32995265	G	T
2	chr2_33038698	0	33038698	C	A
2	chr2_33047717	0	33047717	T	G
2	chr2_33072169	0	33072169	C	G
2	chr2_33085611	0	33085611	T	G
2	chr2_33112664	0	33112664	G	C
2	chr2_33116790	0	33116790	C	G
2	chr2_33171476	0	33171476	T	G
2	chr2_33181703	0	33181703	C	G
2	chr2_33259822	0	33259822	T	A
2	chr2_33268812	0	33268812	G	C
2	chr2_33295640	0	33295640	A	C
2	chr2_33347697	0	33347697	G	T
2	chr2_33366580	0	33366580	C	A
2	chr2_33385993	0	33385993	C	A
2	chr2_33388345	0	33388345	C	G
2	chr2_33388402	0	33388402	C	G
2	chr2_33407866	0	33407866	G	T
2	chr2_33446094	0	33446094	C	G
2	chr2_33455280	0	33455280	A	T
2	chr2_33479056	0	33479056	C	A
2	chr2_33487455	0	33487455	C	A
2	chr2_33492511	0	33492511	T	G
2	chr2_33519013	0	33519013	G	C
2	chr2_33537376	0	33537376	A	C
2	chr2_33539639	0	33539639	A	C
2	chr2_33553636	0	33553636	A	C
2	chr2_33576175	0	33576175	A	C
2	chr2_33599957	0	33599957	G	T
2	chr2_33608661	0	33608661	G	C
2	chr2_33648263	0	33648263	C	G
2	chr2_33666539	0	33666539	C	G
2	chr2_33666864	0	33666864	T	A
2	chr2_33667523	0	33667523	C	A
2	chr2_33675010	0	33675010	C	G
2	chr2_33686249	0	33686249	G	C
2	chr2_33711673	0	33711673	A	T
2	chr2_33735314	0	33735314	C	A
2	chr2_33737414	0	33737414	C	G
2	chr2_33737944	0	33737944	G	C
2	chr2_33742155	0	33742155	A	T
2	chr2_33764722	0	33764722	G	T
2	chr2_33777499	0	33777499	C	G
2	chr2_33798714	0	33798714	A	T
2	chr2_33831390	0	33831390	A	T
2	chr2_33834036	0	33834036	T	G
2	chr2_33834050	0	33834050	C	G
2	chr2_33844210	0	33844210	G	C
2	chr2_33858478	0	33858478	G	C
2	chr2_33865230	0	33865230	G	T
2	chr2_33879765	0	33879765	C	A
2	chr2_33889998	0	33889998	G	T
2	chr2_33890212	0	33890212	A	T
2	chr2_33890393	0	33890393	T	G
2	chr2_33898616	0	33898616	T	G
2	chr2_33910971	0	33910971	C	A
2	chr2_33917776	0	33917776	G	C
2	chr2_33918004	0	33918004	G	C
2	chr2_33936363	0	33936363	C	A
2	chr2_33942794	0	33942794	A	C
2	chr2_33967026	0	33967026	T	A
2	chr2_33996533	0	33996533	G	C
2	chr2_33998281	0	33998281	A	T
2	chr2_34004360	0	34004360	C	G
2	chr2_34022681	0	34022681	G	T
2	chr2_34029640	0	34029640	T	A
2	chr2_34044147	0	34044147	G	C
2	chr2_34054265	0	34054265	C	G
2	chr2_34085659	0	34085659	C	A
2	chr2_34102765	0	34102765	T	A
2	chr2_34130727	0	34130727	C	A
2	chr2_34140883	0	34140883	T	G
2	chr2_34143989	0	34143989	A	C
2	chr2_34171824	0	34171824	A	T
2	chr2_34185890	0	34185890	C	G
2	chr2_34193764	0	34193764	G	C
2	chr2_34195196	0	34195196	T	G
2	chr2_34196014	0	34196014	C	A
2	chr2_34225905	0	34225905	C	A
2	chr2_34228136	0	34228136	G	C
2	chr2_34259562	0	34259562	A	C
2	chr2_34280263	0	34280263	T	G
2	chr2_34285133	0	34285133	T	A
2	chr2_34290686	0	34290686	G	C
2	chr2_34325323	0	34325323	C	G
2	chr2_34326572	0	34326572	T	A
2	chr2_34334571	0	34334571	G	T
2	chr2_34335113	0	34335113	G	C
2	chr2_34338595	0	34338595	C	A
2	chr2_34341346	0	34341346	C	A
2	chr2_34361464	0	34361464	T	G
2	chr2_34366019	0	34366019	A	T
2	chr2_34367523	0	34367523	G	T
2	chr2_34374225	0	34374225	G	T
2	chr2_34385351	0	34385351	C	A
2	chr2_34443914	0	34443914	A	T
2	chr2_34459495	0	34459495	C	A
2	chr2_34495252	0	34495252	T	A
2	chr2_34498637	0	34498637	A	C
2	chr2_34511839	0	34511839	A	T
2	chr2_34524445	0	34524445	C	G
2	chr2_34534973	0	34534973	A	C
2	chr2_34561687	0	34561687	C	A
2	chr2_34566302	0	34566302	G	C
2	chr2_34576682	0	34576682	A	T
2	chr2_34585549	0	34585549	T	G
2	chr2_34586076	0	34586076	C	G
2	chr2_34586804	0	34586804	G	C
2	chr2_34605556	0	34605556	G	C
2	chr2_34613622	0	34613622	T	A
2	chr2_34614704	0	34614704	T	G
2	chr2_34621077	0	34621077	C	G
2	chr2_34631165	0	34631165	C	A
2	chr2_34640184	0	34640184	C	A
2	chr2_34649185	0	34649185	T	G
2	chr2_34651374	0	34651374	T	G
2	chr2_34657573	0	34657573	A	T
2	chr2_34673456	0	34673456	C	G
2	chr2_34689008	0	34689008	G	C
2	chr2_34743126	0	34743126	C	G
2	chr2_34755506	0	34755506	T	A
2	chr2_34784362	0	34784362	G	T
2	chr2_34787594	0	34787594	C	G
2	chr2_34791696	0	34791696	C	G
2	chr2_34813537	0	34813537	C	G
2	chr2_34817199	0	34817199	A	T
2	chr2_34822181	0	34822181	C	G
2	chr2_34860102	0	34860102	C	G
2	chr2_34862932	0	34862932	T	G
2	chr2_34865836	0	34865836	C	A
2	chr2_34871241	0	34871241	C	A
2	chr2_34878256	0	34878256	C	A
2	chr2_34883953	0	34883953	G	C
2	chr2_34884021	0	34884021	G	T
2	chr2_34888314	0	34888314	G	C
2	chr2_34911097	0	34911097	A	C
2	chr2_34914300	0	34914300	C	A
2	chr2_34927093	0	34927093	C	G
2	chr2_34943599	0	34943599	G	C
2	chr2_34945055	0	34945055	G	T
2	chr2_34959713	0	34959713	T	G
2	chr2_34962758	0	34962758	T	A
2	chr2_34970755	0	34970755	G	C
2	chr2_34977830	0	34977830	T	G
2	chr2_34985893	0	34985893	A	C
2	chr2_34986493	0	34986493	T	A
2	chr2_34989666	0	34989666	A	C
2	chr2_35023053	0	35023053	T	G
2	chr2_35049475	0	35049475	C	G
2	chr2_35050017	0	35050017	A	C
2	chr2_35107415	0	35107415	T	A
2	chr2_35146093	0	35146093	T	G
2	chr2_35156931	0	35156931	A	T
2	chr2_35159598	0	35159598	C	G
2	chr2_35176137	0	35176137	G	C
2	chr2_35181285	0	35181285	T	A
2	chr2_35189617	0	35189617	A	C
2	chr2_35195968	0	35195968	C	G
2	chr2_35219511	0	35219511	A	T
2	chr2_35225589	0	35225589	G	T
2	chr2_35234288	0	35234288	C	A
2	chr2_35240188	0	35240188	T	A
2	chr2_35248960	0	35248960	T	A
2	chr2_35262638	0	35262638	T	G
2	chr2_35270713	0	35270713	C	A
2	chr2_35277486	0	35277486	T	G
2	chr2_35283069	0	35283069	T	G
2	chr2_35288873	0	35288873	C	G
2	chr2_35299889	0	35299889	T	G
2	chr2_35301449	0	35301449	A	T
2	chr2_35311338	0	35311338	G	C
2	chr2_35319353	0	35319353	G	C
2	chr2_35333976	0	35333976	G	C
2	chr2_35339871	0	35339871	A	T
2	chr2_35359222	0	35359222	A	C
2	chr2_35365303	0	35365303	C	A
2	chr2_35368275	0	35368275	C	G
2	chr2_35374317	0	35374317	G	T
2	chr2_35381104	0	35381104	G	C
2	chr2_35386103	0	35386103	G	T
2	chr2_35392771	0	35392771	G	C
2	chr2_35400301	0	35400301	G	C
2	chr2_35404426	0	35404426	T	G
2	chr2_35406597	0	35406597	A	C
2	chr2_35421188	0	35421188	T	G
2	chr2_35431342	0	35431342	C	G
2	chr2_35446970	0	35446970	C	G
2	chr2_35453249	0	35453249	G	T
2	chr2_35456430	0	35456430	G	C
2	chr2_35470826	0	35470826	A	C
2	chr2_35473569	0	35473569	G	T
2	chr2_35485677	0	35485677	C	A
2	chr2_35491041	0	35491041	C	G
2	chr2_35492009	0	35492009	T	G
2	chr2_35506496	0	35506496	C	G
2	chr2_35538594	0	35538594	G	T
2	chr2_35542273	0	35542273	T	A
2	chr2_35543903	0	35543903	C	G
2	chr2_35545074	0	35545074	G	C
2	chr2_35557388	0	35557388	G	C
2	chr2_35566807	0	35566807	T	G
2	chr2_35567784	0	35567784	T	A
2	chr2_35572021	0	35572021	A	C
2	chr2_35583723	0	35583723	T	G
2	chr2_35627785	0	35627785	C	G
2	chr2_35628559	0	35628559	A	C
2	chr2_35645529	0	35645529	C	A
2	chr2_35649792	0	35649792	T	G
2	chr2_35652294	0	35652294	T	G
2	chr2_35660339	0	35660339	T	A
2	chr2_35660620	0	35660620	A	C
2	chr2_35686359	0	35686359	C	A
2	chr2_35689064	0	35689064	G	C
2	chr2_35689505	0	35689505	C	A
2	chr2_35689582	0	35689582	T	G
2	chr2_35692777	0	35692777	T	A
2	chr2_35698055	0	35698055	C	G
2	chr2_35709846	0	35709846	G	T
2	chr2_35735671	0	35735671	T	A
2	chr2_35735843	0	35735843	C	G
2	chr2_35737221	0	35737221	G	T
2	chr2_35749188	0	35749188	C	A
2	chr2_35752921	0	35752921	T	G
2	chr2_35756095	0	35756095	G	C
2	chr2_35756476	0	35756476	C	G
2	chr2_35765548	0	35765548	T	G
2	chr2_35771415	0	35771415	A	C
2	chr2_35798389	0	35798389	C	G
2	chr2_35800414	0	35800414	A	C
2	chr2_35801307	0	35801307	T	G
2	chr2_35801314	0	35801314	T	A
2	chr2_35808259	0	35808259	G	T
2	chr2_35821159	0	35821159	C	G
2	chr2_35828783	0	35828783	C	G
2	chr2_35838157	0	35838157	C	G
2	chr2_35850870	0	35850870	A	C
2	chr2_35866924	0	35866924	T	A
2	chr2_35869034	0	35869034	G	C
2	chr2_35878136	0	35878136	A	T
2	chr2_35878823	0	35878823	T	A
2	chr2_35882052	0	35882052	C	G
2	chr2_35890913	0	35890913	T	A
2	chr2_35892006	0	35892006	G	C
2	chr2_35898424	0	35898424	C	A
2	chr2_35899371	0	35899371	G	T
2	chr2_35925232	0	35925232	G	C
2	chr2_35944454	0	35944454	G	T
2	chr2_35951885	0	35951885	A	C
2	chr2_35972682	0	35972682	C	G
2	chr2_35972834	0	35972834	C	G
2	chr2_35978663	0	35978663	G	T
2	chr2_35980216	0	35980216	C	G
2	chr2_35981189	0	35981189	T	G
2	chr2_35984790	0	35984790	C	G
2	chr2_35988901	0	35988901	C	A
2	chr2_35990758	0	35990758	C	G
2	chr2_35995111	0	35995111	G	T
2	chr2_35998757	0	35998757	A	C
2	chr2_36003511	0	36003511	A	C
2	chr2_36014333	0	36014333	C	A
2	chr2_36020908	0	36020908	C	G
2	chr2_36026092	0	36026092	C	A
2	chr2_36063443	0	36063443	G	C
2	chr2_36069885	0	36069885	G	C
2	chr2_36071609	0	36071609	A	C
2	chr2_36076341	0	36076341	C	G
2	chr2_36081969	0	36081969	C	A
2	chr2_36087135	0	36087135	C	A
2	chr2_36088245	0	36088245	C	G
2	chr2_36102355	0	36102355	G	C
2	chr2_36116017	0	36116017	G	C
2	chr2_36135177	0	36135177	T	A
2	chr2_36160702	0	36160702	A	C
2	chr2_36175048	0	36175048	A	C
2	chr2_36205520	0	36205520	T	G
2	chr2_36228848	0	36228848	C	G
2	chr2_36247102	0	36247102	A	T
2	chr2_36270707	0	36270707	G	T
2	chr2_36280689	0	36280689	C	A
2	chr2_36303086	0	36303086	A	C
2	chr2_36325753	0	36325753	T	A
2	chr2_36339463	0	36339463	C	A
2	chr2_36349193	0	36349193	T	G
2	chr2_36359887	0	36359887	A	C
2	chr2_36400518	0	36400518	G	T
2	chr2_36415329	0	36415329	G	T
2	chr2_36417900	0	36417900	G	C
2	chr2_36425699	0	36425699	G	C
2	chr2_36429449	0	36429449	G	T
2	chr2_36453784	0	36453784	A	C
2	chr2_36456014	0	36456014	T	A
2	chr2_36464907	0	36464907	A	C
2	chr2_36468898	0	36468898	A	C
2	chr2_36482968	0	36482968	C	G
2	chr2_36499429	0	36499429	A	C
2	chr2_36506010	0	36506010	T	G
2	chr2_36548178	0	36548178	C	G
2	chr2_36576405	0	36576405	A	C
2	chr2_36590758	0	36590758	G	C
2	chr2_36622998	0	36622998	G	C
2	chr2_36665425	0	36665425	T	G
2	chr2_36672385	0	36672385	T	G
2	chr2_36674494	0	36674494	T	A
2	chr2_36689448	0	36689448	A	T
2	chr2_36721105	0	36721105	A	C
2	chr2_36734394	0	36734394	C	A
2	chr2_36760530	0	36760530	C	G
2	chr2_36827563	0	36827563	T	G
2	chr2_36832191	0	36832191	C	A
2	chr2_36833267	0	36833267	T	G
2	chr2_36846138	0	36846138	G	T
2	chr2_36872055	0	36872055	T	G
2	chr2_36897483	0	36897483	G	T
2	chr2_36921968	0	36921968	C	G
2	chr2_36922887	0	36922887	T	G
2	chr2_36930999	0	36930999	A	T
2	chr2_36939453	0	36939453	A	C
2	chr2_36945264	0	36945264	G	C
2	chr2_36967813	0	36967813	C	A
2	chr2_36981626	0	36981626	G	T
2	chr2_36984282	0	36984282	A	C
2	chr2_36990960	0	36990960	G	C
2	chr2_37073353	0	37073353	C	A
2	chr2_37079766	0	37079766	C	G
2	chr2_37116830	0	37116830	A	C
2	chr2_37139288	0	37139288	G	C
2	chr2_37181553	0	37181553	C	G
2	chr2_37198127	0	37198127	C	A
2	chr2_37219721	0	37219721	T	G
2	chr2_37222686	0	37222686	A	T
2	chr2_37222898	0	37222898	G	C
2	chr2_37226695	0	37226695	A	T
2	chr2_37267326	0	37267326	T	G
2	chr2_37280992	0	37280992	G	T
2	chr2_37282008	0	37282008	G	C
2	chr2_37285359	0	37285359	G	C
2	chr2_37370918	0	37370918	G	T
2	chr2_37382047	0	37382047	A	C
2	chr2_37389929	0	37389929	C	G
2	chr2_37390227	0	37390227	C	G
2	chr2_37403637	0	37403637	T	G
2	chr2_37408567	0	37408567	G	C
2	chr2_37410214	0	37410214	T	A
2	chr2_37427759	0	37427759	C	A
2	chr2_37430298	0	37430298	C	G
2	chr2_37442897	0	37442897	A	C
2	chr2_37453953	0	37453953	G	T
2	chr2_37457733	0	37457733	T	G
2	chr2_37459174	0	37459174	A	C
2	chr2_37468020	0	37468020	G	C
2	chr2_37473985	0	37473985	T	G
2	chr2_37488817	0	37488817	G	C
2	chr2_37544404	0	37544404	C	G
2	chr2_37544516	0	37544516	T	A
2	chr2_37556254	0	37556254	A	C
2	chr2_37563461	0	37563461	A	T
2	chr2_37571337	0	37571337	G	T
2	chr2_37572336	0	37572336	A	C
2	chr2_37583603	0	37583603	A	T
2	chr2_37601500	0	37601500	G	C
2	chr2_37609502	0	37609502	A	C
2	chr2_37612477	0	37612477	C	A
2	chr2_37621725	0	37621725	G	C
2	chr2_37627282	0	37627282	A	C
2	chr2_37628192	0	37628192	C	G
2	chr2_37634016	0	37634016	G	C
2	chr2_37635381	0	37635381	A	C
2	chr2_37647755	0	37647755	G	C
2	chr2_37658155	0	37658155	C	A
2	chr2_37687326	0	37687326	G	T
2	chr2_37687933	0	37687933	G	T
2	chr2_37714959	0	37714959	T	A
2	chr2_37722800	0	37722800	T	G
2	chr2_37745583	0	37745583	T	G
2	chr2_37790177	0	37790177	G	C
2	chr2_37793038	0	37793038	G	T
2	chr2_37794247	0	37794247	T	G
2	chr2_37796660	0	37796660	T	A
2	chr2_37818305	0	37818305	G	T
2	chr2_37827321	0	37827321	C	A
2	chr2_37836663	0	37836663	C	G
2	chr2_37838298	0	37838298	A	C
2	chr2_37866035	0	37866035	C	G
2	chr2_37870926	0	37870926	C	G
2	chr2_37883268	0	37883268	T	A
2	chr2_37918456	0	37918456	G	C
2	chr2_37923202	0	37923202	G	T
2	chr2_37936037	0	37936037	C	G
2	chr2_37942421	0	37942421	C	A
2	chr2_37945660	0	37945660	T	G
2	chr2_37949566	0	37949566	C	G
2	chr2_37954544	0	37954544	C	G
2	chr2_37958758	0	37958758	T	G
2	chr2_37964032	0	37964032	T	G
2	chr2_37967277	0	37967277	A	T
2	chr2_37974253	0	37974253	G	C
2	chr2_37980812	0	37980812	A	T
2	chr2_37986910	0	37986910	C	G
2	chr2_37991474	0	37991474	T	G
2	chr2_37993397	0	37993397	A	T
2	chr2_38000503	0	38000503	C	A
2	chr2_38002987	0	38002987	G	T
2	chr2_38007900	0	38007900	C	G
2	chr2_38013839	0	38013839	C	A
2	chr2_38021269	0	38021269	G	C
2	chr2_38033295	0	38033295	T	A
2	chr2_38044586	0	38044586	T	G
2	chr2_38047483	0	38047483	C	G
2	chr2_38050847	0	38050847	C	G
2	chr2_38061456	0	38061456	C	A
2	chr2_38064125	0	38064125	T	G
2	chr2_38070542	0	38070542	A	C
2	chr2_38071375	0	38071375	G	C
2	chr2_38082353	0	38082353	C	G
2	chr2_38107330	0	38107330	T	A
2	chr2_38113158	0	38113158	C	G
2	chr2_38119475	0	38119475	A	C
2	chr2_38125949	0	38125949	T	G
2	chr2_38147564	0	38147564	C	A
2	chr2_38151768	0	38151768	A	C
2	chr2_38152630	0	38152630	A	T
2	chr2_38154546	0	38154546	C	G
2	chr2_38174578	0	38174578	A	C
2	chr2_38177025	0	38177025	C	G
2	chr2_38182926	0	38182926	G	T
2	chr2_38187570	0	38187570	C	G
2	chr2_38196911	0	38196911	C	G
2	chr2_38207961	0	38207961	G	T
2	chr2_38213514	0	38213514	C	A
2	chr2_38224704	0	38224704	G	T
2	chr2_38252215	0	38252215	C	G
2	chr2_38257088	0	38257088	T	G
2	chr2_38260764	0	38260764	A	T
2	chr2_38261448	0	38261448	C	A
2	chr2_38264224	0	38264224	A	C
2	chr2_38264965	0	38264965	G	T
2	chr2_38265049	0	38265049	C	G
2	chr2_38271554	0	38271554	C	A
2	chr2_38299902	0	38299902	G	T
2	chr2_38310060	0	38310060	A	C
2	chr2_38314092	0	38314092	A	T
2	chr2_38317835	0	38317835	C	G
2	chr2_38322193	0	38322193	A	T
2	chr2_38331590	0	38331590	C	G
2	chr2_38341388	0	38341388	T	G
2	chr2_38360002	0	38360002	A	C
2	chr2_38373472	0	38373472	T	A
2	chr2_38386672	0	38386672	T	G
2	chr2_38402264	0	38402264	T	G
2	chr2_38420505	0	38420505	A	C
2	chr2_38440821	0	38440821	C	G
2	chr2_38462674	0	38462674	T	G
2	chr2_38464755	0	38464755	T	G
2	chr2_38476906	0	38476906	T	G
2	chr2_38481737	0	38481737	C	G
2	chr2_38483021	0	38483021	A	C
2	chr2_38494324	0	38494324	C	A
2	chr2_38499974	0	38499974	C	A
2	chr2_38501426	0	38501426	T	G
2	chr2_38503036	0	38503036	T	G
2	chr2_38503531	0	38503531	T	G
2	chr2_38508855	0	38508855	T	G
2	chr2_38520800	0	38520800	T	G
2	chr2_38528434	0	38528434	A	C
2	chr2_38530275	0	38530275	C	G
2	chr2_38552807	0	38552807	A	C
2	chr2_38562884	0	38562884	T	G
2	chr2_38564412	0	38564412	G	T
2	chr2_38590049	0	38590049	G	C
2	chr2_38603116	0	38603116	C	G
2	chr2_38604555	0	38604555	C	A
2	chr2_38608642	0	38608642	A	T
2	chr2_38622439	0	38622439	T	G
2	chr2_38629042	0	38629042	A	C
2	chr2_38629955	0	38629955	A	C
2	chr2_38641919	0	38641919	A	T
2	chr2_38642266	0	38642266	T	G
2	chr2_38654588	0	38654588	T	G
2	chr2_38661741	0	38661741	C	A
2	chr2_38663233	0	38663233	A	C
2	chr2_38680948	0	38680948	G	T
2	chr2_38683333	0	38683333	A	T
2	chr2_38693988	0	38693988	G	C
2	chr2_38700153	0	38700153	C	G
2	chr2_38703532	0	38703532	G	T
2	chr2_38709092	0	38709092	G	T
2	chr2_38724868	0	38724868	G	T
2	chr2_38731263	0	38731263	G	T
2	chr2_38738789	0	38738789	C	G
2	chr2_38751721	0	38751721	T	A
2	chr2_38752825	0	38752825	T	G
2	chr2_38758789	0	38758789	G	T
2	chr2_38761172	0	38761172	T	A
2	chr2_38784479	0	38784479	G	C
2	chr2_38802108	0	38802108	G	C
2	chr2_38817942	0	38817942	G	C
2	chr2_38842029	0	38842029	G	T
2	chr2_38843644	0	38843644	G	C
2	chr2_38852750	0	38852750	C	A
2	chr2_38868376	0	38868376	C	A
2	chr2_38884364	0	38884364	G	T
2	chr2_38886440	0	38886440	G	C
2	chr2_38892317	0	38892317	G	T
2	chr2_38900528	0	38900528	A	C
2	chr2_38902691	0	38902691	A	C
2	chr2_38925247	0	38925247	C	G
2	chr2_38937520	0	38937520	G	C
2	chr2_38944255	0	38944255	T	G
2	chr2_38953324	0	38953324	T	G
2	chr2_38958381	0	38958381	G	C
2	chr2_38986749	0	38986749	A	C
2	chr2_39009328	0	39009328	C	G
2	chr2_39033789	0	39033789	C	G
2	chr2_39035592	0	39035592	C	G
2	chr2_39041317	0	39041317	A	T
2	chr2_39043377	0	39043377	C	G
2	chr2_39059983	0	39059983	C	G
2	chr2_39064062	0	39064062	A	C
2	chr2_39071554	0	39071554	T	A
2	chr2_39090839	0	39090839	G	T
2	chr2_39095130	0	39095130	C	A
2	chr2_39110495	0	39110495	G	C
2	chr2_39134306	0	39134306	C	A
2	chr2_39153129	0	39153129	T	G
2	chr2_39180641	0	39180641	G	C
2	chr2_39192104	0	39192104	C	G
2	chr2_39195832	0	39195832	G	C
2	chr2_39284548	0	39284548	G	C
2	chr2_39293890	0	39293890	T	G
2	chr2_39296861	0	39296861	G	T
2	chr2_39296887	0	39296887	C	A
2	chr2_39299561	0	39299561	C	G
2	chr2_39318625	0	39318625	G	C
2	chr2_39375303	0	39375303	G	T
2	chr2_39379289	0	39379289	C	G
2	chr2_39385828	0	39385828	C	A
2	chr2_39401007	0	39401007	C	G
2	chr2_39405892	0	39405892	C	G
2	chr2_39410877	0	39410877	G	T
2	chr2_39414237	0	39414237	C	A
2	chr2_39443725	0	39443725	C	A
2	chr2_39454126	0	39454126	G	C
2	chr2_39479586	0	39479586	G	C
2	chr2_39493585	0	39493585	T	A
2	chr2_39501299	0	39501299	G	T
2	chr2_39502101	0	39502101	C	A
2	chr2_39515752	0	39515752	A	T
2	chr2_39535996	0	39535996	C	A
2	chr2_39549846	0	39549846	G	T
2	chr2_39587592	0	39587592	A	C
2	chr2_39587607	0	39587607	C	G
2	chr2_39589658	0	39589658	A	C
2	chr2_39592599	0	39592599	T	A
2	chr2_39621110	0	39621110	C	G
2	chr2_39634623	0	39634623	G	C
2	chr2_39641471	0	39641471	A	C
2	chr2_39656865	0	39656865	C	G
2	chr2_39688660	0	39688660	C	G
2	chr2_39726808	0	39726808	A	T
2	chr2_39733716	0	39733716	G	C
2	chr2_39751487	0	39751487	G	C
2	chr2_39758599	0	39758599	G	C
2	chr2_39767954	0	39767954	G	C
2	chr2_39780789	0	39780789	T	G
2	chr2_39791911	0	39791911	T	G
2	chr2_39793778	0	39793778	T	A
2	chr2_39795289	0	39795289	A	C
2	chr2_39813781	0	39813781	C	A
2	chr2_39818765	0	39818765	C	A
2	chr2_39836986	0	39836986	G	T
2	chr2_39872292	0	39872292	G	T
2	chr2_39955253	0	39955253	C	A
2	chr2_39970570	0	39970570	T	A
2	chr2_39982356	0	39982356	G	C
2	chr2_39996157	0	39996157	T	G
2	chr2_40043619	0	40043619	G	T
2	chr2_40049227	0	40049227	A	T
2	chr2_40051553	0	40051553	G	C
2	chr2_40056960	0	40056960	C	G
2	chr2_40062018	0	40062018	C	A
2	chr2_40066925	0	40066925	G	C
2	chr2_40083063	0	40083063	T	A
2	chr2_40083959	0	40083959	G	T
2	chr2_40096897	0	40096897	C	G
2	chr2_40116591	0	40116591	A	T
2	chr2_40116955	0	40116955	A	C
2	chr2_40120023	0	40120023	A	C
2	chr2_40124842	0	40124842	T	G
2	chr2_40126479	0	40126479	T	A
2	chr2_40133062	0	40133062	A	C
2	chr2_40141147	0	40141147	G	T
2	chr2_40142204	0	40142204	A	C
2	chr2_40180073	0	40180073	T	G
2	chr2_40191055	0	40191055	A	C
2	chr2_40193550	0	40193550	A	C
2	chr2_40195489	0	40195489	A	T
2	chr2_40204476	0	40204476	A	C
2	chr2_40233425	0	40233425	A	C
2	chr2_40234933	0	40234933	A	C
2	chr2_40239687	0	40239687	C	G
2	chr2_40269347	0	40269347	A	T
2	chr2_40270146	0	40270146	C	G
2	chr2_40287640	0	40287640	G	T
2	chr2_40296994	0	40296994	C	A
2	chr2_40297991	0	40297991	G	T
2	chr2_40310120	0	40310120	C	A
2	chr2_40316988	0	40316988	T	G
2	chr2_40317199	0	40317199	A	C
2	chr2_40354899	0	40354899	C	A
2	chr2_40367731	0	40367731	A	T
2	chr2_40373148	0	40373148	G	T
2	chr2_40398609	0	40398609	T	G
2	chr2_40406051	0	40406051	A	C
2	chr2_40424592	0	40424592	T	G
2	chr2_40444325	0	40444325	A	T
2	chr2_40457315	0	40457315	G	C
2	chr2_40473214	0	40473214	G	T
2	chr2_40474050	0	40474050	T	G
2	chr2_40487851	0	40487851	C	G
2	chr2_40499653	0	40499653	A	T
2	chr2_40503708	0	40503708	A	T
2	chr2_40505650	0	40505650	C	A
2	chr2_40505878	0	40505878	T	G
2	chr2_40516749	0	40516749	C	G
2	chr2_40517522	0	40517522	G	C
2	chr2_40530189	0	40530189	C	G
2	chr2_40547656	0	40547656	A	C
2	chr2_40548726	0	40548726	C	A
2	chr2_40591995	0	40591995	A	C
2	chr2_40623682	0	40623682	T	G
2	chr2_40632372	0	40632372	T	G
2	chr2_40634983	0	40634983	G	C
2	chr2_40649324	0	40649324	T	A
2	chr2_40652296	0	40652296	G	T
2	chr2_40654356	0	40654356	G	C
2	chr2_40662409	0	40662409	G	C
2	chr2_40688418	0	40688418	C	G
2	chr2_40691477	0	40691477	G	T
2	chr2_40714407	0	40714407	G	T
2	chr2_40718957	0	40718957	T	G
2	chr2_40732733	0	40732733	C	G
2	chr2_40766357	0	40766357	A	C
2	chr2_40792371	0	40792371	G	C
2	chr2_40806735	0	40806735	T	G
2	chr2_40882319	0	40882319	A	C
2	chr2_40883139	0	40883139	A	C
2	chr2_40913452	0	40913452	G	C
2	chr2_40927940	0	40927940	C	G
2	chr2_40985761	0	40985761	C	A
2	chr2_41014578	0	41014578	C	G
2	chr2_41087503	0	41087503	T	G
2	chr2_41094495	0	41094495	G	C
2	chr2_41097798	0	41097798	C	A
2	chr2_41105387	0	41105387	T	G
2	chr2_41105577	0	41105577	C	A
2	chr2_41136184	0	41136184	C	A
2	chr2_41142070	0	41142070	G	T
2	chr2_41145398	0	41145398	T	G
2	chr2_41208797	0	41208797	G	C
2	chr2_41234365	0	41234365	G	T
2	chr2_41287402	0	41287402	T	G
2	chr2_41298190	0	41298190	A	C
2	chr2_41305177	0	41305177	C	G
2	chr2_41313769	0	41313769	C	A
2	chr2_41314025	0	41314025	C	A
2	chr2_41350405	0	41350405	T	G
2	chr2_41354161	0	41354161	C	A
2	chr2_41363242	0	41363242	C	G
2	chr2_41367398	0	41367398	C	G
2	chr2_41374555	0	41374555	T	G
2	chr2_41376578	0	41376578	C	G
2	chr2_41383606	0	41383606	C	A
2	chr2_41385691	0	41385691	C	G
2	chr2_41389717	0	41389717	C	G
2	chr2_41401102	0	41401102	T	A
2	chr2_41405242	0	41405242	G	C
2	chr2_41409989	0	41409989	G	T
2	chr2_41431322	0	41431322	T	A
2	chr2_41450719	0	41450719	A	C
2	chr2_41453125	0	41453125	G	C
2	chr2_41477741	0	41477741	G	C
2	chr2_41504423	0	41504423	C	G
2	chr2_41551153	0	41551153	G	T
2	chr2_41553640	0	41553640	T	G
2	chr2_41564526	0	41564526	A	T
2	chr2_41578000	0	41578000	A	T
2	chr2_41584490	0	41584490	A	T
2	chr2_41591319	0	41591319	G	T
2	chr2_41591364	0	41591364	C	G
2	chr2_41593561	0	41593561	A	C
2	chr2_41594269	0	41594269	C	A
2	chr2_41600541	0	41600541	G	C
2	chr2_41602288	0	41602288	C	G
2	chr2_41604968	0	41604968	T	G
2	chr2_41610932	0	41610932	C	G
2	chr2_41626146	0	41626146	G	T
2	chr2_41629374	0	41629374	G	T
2	chr2_41631575	0	41631575	T	G
2	chr2_41650347	0	41650347	C	G
2	chr2_41654904	0	41654904	C	A
2	chr2_41677521	0	41677521	A	C
2	chr2_41696409	0	41696409	C	A
2	chr2_41701380	0	41701380	G	T
2	chr2_41716723	0	41716723	G	C
2	chr2_41735544	0	41735544	T	G
2	chr2_41740622	0	41740622	G	T
2	chr2_41759435	0	41759435	G	C
2	chr2_41766027	0	41766027	G	C
2	chr2_41770402	0	41770402	G	C
2	chr2_41772792	0	41772792	A	T
2	chr2_41793807	0	41793807	G	C
2	chr2_41798041	0	41798041	G	C
2	chr2_41854712	0	41854712	C	G
2	chr2_41869552	0	41869552	A	C
2	chr2_41875552	0	41875552	G	C
2	chr2_41920634	0	41920634	T	G
2	chr2_41934973	0	41934973	G	T
2	chr2_41961639	0	41961639	C	G
2	chr2_42001222	0	42001222	T	G
2	chr2_42019336	0	42019336	C	A
2	chr2_42029478	0	42029478	A	C
2	chr2_42042919	0	42042919	T	A
2	chr2_42069354	0	42069354	C	A
2	chr2_42069400	0	42069400	A	C
2	chr2_42092966	0	42092966	A	C
2	chr2_42095023	0	42095023	A	C
2	chr2_42119634	0	42119634	T	G
2	chr2_42126170	0	42126170	G	T
2	chr2_42152374	0	42152374	G	T
2	chr2_42158315	0	42158315	A	C
2	chr2_42159538	0	42159538	T	G
2	chr2_42178188	0	42178188	C	G
2	chr2_42195153	0	42195153	C	A
2	chr2_42197470	0	42197470	T	A
2	chr2_42247826	0	42247826	C	G
2	chr2_42256917	0	42256917	C	G
2	chr2_42268057	0	42268057	C	G
2	chr2_42333039	0	42333039	C	A
2	chr2_42335890	0	42335890	C	A
2	chr2_42362094	0	42362094	G	T
2	chr2_42426944	0	42426944	C	A
2	chr2_42473697	0	42473697	C	A
2	chr2_42473935	0	42473935	C	A
2	chr2_42492126	0	42492126	C	A
2	chr2_42507356	0	42507356	C	G
2	chr2_42512664	0	42512664	G	C
2	chr2_42522897	0	42522897	C	A
2	chr2_42528382	0	42528382	G	C
2	chr2_42534663	0	42534663	G	C
2	chr2_42545663	0	42545663	T	A
2	chr2_42561337	0	42561337	G	T
2	chr2_42561379	0	42561379	G	T
2	chr2_42590801	0	42590801	T	G
2	chr2_42609863	0	42609863	G	C
2	chr2_42617343	0	42617343	G	C
2	chr2_42637907	0	42637907	C	A
2	chr2_42649063	0	42649063	G	T
2	chr2_42665183	0	42665183	C	G
2	chr2_42670715	0	42670715	C	A
2	chr2_42717511	0	42717511	T	A
2	chr2_42726337	0	42726337	C	A
2	chr2_42733099	0	42733099	A	C
2	chr2_42736976	0	42736976	G	T
2	chr2_42740383	0	42740383	T	G
2	chr2_42787110	0	42787110	G	T
2	chr2_42790606	0	42790606	T	A
2	chr2_42800915	0	42800915	T	A
2	chr2_42829692	0	42829692	A	T
2	chr2_42842688	0	42842688	A	C
2	chr2_42857554	0	42857554	G	T
2	chr2_42859925	0	42859925	C	G
2	chr2_42896422	0	42896422	G	T
2	chr2_42908710	0	42908710	G	T
2	chr2_42912990	0	42912990	G	T
2	chr2_42938536	0	42938536	T	G
2	chr2_42939780	0	42939780	C	A
2	chr2_42953941	0	42953941	C	A
2	chr2_42960432	0	42960432	G	C
2	chr2_42990015	0	42990015	T	A
2	chr2_42999723	0	42999723	G	C
2	chr2_43037153	0	43037153	C	G
2	chr2_43058234	0	43058234	A	T
2	chr2_43063516	0	43063516	G	C
2	chr2_43121321	0	43121321	C	G
2	chr2_43153424	0	43153424	C	G
2	chr2_43176097	0	43176097	T	A
2	chr2_43203838	0	43203838	G	C
2	chr2_43209842	0	43209842	G	C
2	chr2_43210604	0	43210604	C	G
2	chr2_43210845	0	43210845	T	G
2	chr2_43231979	0	43231979	C	G
2	chr2_43232862	0	43232862	A	T
2	chr2_43263339	0	43263339	G	C
2	chr2_43264189	0	43264189	C	G
2	chr2_43298404	0	43298404	T	G
2	chr2_43299969	0	43299969	T	G
2	chr2_43322401	0	43322401	C	G
2	chr2_43334603	0	43334603	A	C
2	chr2_43345157	0	43345157	A	C
2	chr2_43347179	0	43347179	A	T
2	chr2_43372621	0	43372621	C	A
2	chr2_43374402	0	43374402	T	G
2	chr2_43391476	0	43391476	A	C
2	chr2_43400795	0	43400795	A	C
2	chr2_43447375	0	43447375	T	A
2	chr2_43465319	0	43465319	C	G
2	chr2_43472194	0	43472194	C	G
2	chr2_43474599	0	43474599	G	T
2	chr2_43474853	0	43474853	G	C
2	chr2_43479031	0	43479031	G	T
2	chr2_43486161	0	43486161	C	G
2	chr2_43500983	0	43500983	G	C
2	chr2_43544347	0	43544347	G	T
2	chr2_43548556	0	43548556	T	G
2	chr2_43590153	0	43590153	G	C
2	chr2_43615611	0	43615611	A	C
2	chr2_43615714	0	43615714	G	C
2	chr2_43624973	0	43624973	T	G
2	chr2_43638644	0	43638644	C	A
2	chr2_43664710	0	43664710	C	G
2	chr2_43676758	0	43676758	C	G
2	chr2_43718065	0	43718065	T	A
2	chr2_43734497	0	43734497	A	C
2	chr2_43740494	0	43740494	A	C
2	chr2_43750194	0	43750194	C	G
2	chr2_43755952	0	43755952	C	G
2	chr2_43764206	0	43764206	A	C
2	chr2_43769724	0	43769724	A	C
2	chr2_43779810	0	43779810	A	C
2	chr2_43788095	0	43788095	A	C
2	chr2_43794690	0	43794690	T	G
2	chr2_43795541	0	43795541	G	T
2	chr2_43819284	0	43819284	T	G
2	chr2_43820462	0	43820462	A	C
2	chr2_43842415	0	43842415	A	T
2	chr2_43859613	0	43859613	C	A
2	chr2_43881028	0	43881028	T	G
2	chr2_43891150	0	43891150	G	T
2	chr2_43941878	0	43941878	G	C
2	chr2_43942541	0	43942541	C	G
2	chr2_43955329	0	43955329	C	A
2	chr2_43964821	0	43964821	C	G
2	chr2_43983048	0	43983048	G	C
2	chr2_44006037	0	44006037	G	C
2	chr2_44006308	0	44006308	C	A
2	chr2_44007833	0	44007833	C	G
2	chr2_44020774	0	44020774	A	C
2	chr2_44070187	0	44070187	G	C
2	chr2_44104488	0	44104488	T	G
2	chr2_44110674	0	44110674	G	C
2	chr2_44189369	0	44189369	A	C
2	chr2_44226182	0	44226182	C	G
2	chr2_44232553	0	44232553	A	C
2	chr2_44243230	0	44243230	C	G
2	chr2_44264380	0	44264380	C	A
2	chr2_44266931	0	44266931	T	G
2	chr2_44274340	0	44274340	A	C
2	chr2_44290950	0	44290950	C	G
2	chr2_44300079	0	44300079	T	G
2	chr2_44341623	0	44341623	G	C
2	chr2_44379819	0	44379819	C	G
2	chr2_44413157	0	44413157	T	A
2	chr2_44418570	0	44418570	G	C
2	chr2_44421038	0	44421038	G	C
2	chr2_44429759	0	44429759	G	C
2	chr2_44429956	0	44429956	C	A
2	chr2_44447221	0	44447221	C	G
2	chr2_44464871	0	44464871	T	G
2	chr2_44473925	0	44473925	C	A
2	chr2_44483806	0	44483806	G	T
2	chr2_44493596	0	44493596	C	G
2	chr2_44498626	0	44498626	C	A
2	chr2_44500121	0	44500121	C	A
2	chr2_44507621	0	44507621	C	G
2	chr2_44528733	0	44528733	C	G
2	chr2_44540272	0	44540272	G	C
2	chr2_44578348	0	44578348	G	T
2	chr2_44579991	0	44579991	C	G
2	chr2_44580157	0	44580157	G	C
2	chr2_44584531	0	44584531	G	C
2	chr2_44597356	0	44597356	G	C
2	chr2_44626639	0	44626639	C	G
2	chr2_44636642	0	44636642	C	G
2	chr2_44637498	0	44637498	T	A
2	chr2_44637525	0	44637525	G	C
2	chr2_44645560	0	44645560	A	C
2	chr2_44648240	0	44648240	G	C
2	chr2_44668845	0	44668845	G	C
2	chr2_44677604	0	44677604	A	T
2	chr2_44679647	0	44679647	T	G
2	chr2_44690035	0	44690035	C	A
2	chr2_44704733	0	44704733	T	G
2	chr2_44708367	0	44708367	A	C
2	chr2_44723487	0	44723487	T	A
2	chr2_44725180	0	44725180	C	A
2	chr2_44730139	0	44730139	G	T
2	chr2_44730355	0	44730355	T	G
2	chr2_44730372	0	44730372	G	T
2	chr2_44738949	0	44738949	A	C
2	chr2_44739568	0	44739568	A	T
2	chr2_44764416	0	44764416	A	C
2	chr2_44773128	0	44773128	T	G
2	chr2_44784579	0	44784579	A	C
2	chr2_44791917	0	44791917	C	G
2	chr2_44802789	0	44802789	A	C
2	chr2_44823323	0	44823323	C	A
2	chr2_44832958	0	44832958	A	C
2	chr2_44836450	0	44836450	C	A
2	chr2_44837429	0	44837429	A	T
2	chr2_44838906	0	44838906	C	A
2	chr2_44839903	0	44839903	A	T
2	chr2_44840298	0	44840298	A	C
2	chr2_44860051	0	44860051	G	C
2	chr2_44871124	0	44871124	T	A
2	chr2_44881871	0	44881871	C	G
2	chr2_44895853	0	44895853	T	G
2	chr2_44898530	0	44898530	G	C
2	chr2_44901949	0	44901949	C	A
2	chr2_44909093	0	44909093	A	C
2	chr2_44912048	0	44912048	A	C
2	chr2_44997037	0	44997037	A	C
2	chr2_45001697	0	45001697	G	C
2	chr2_45003109	0	45003109	C	A
2	chr2_45020910	0	45020910	T	A
2	chr2_45031472	0	45031472	G	T
2	chr2_45052972	0	45052972	T	G
2	chr2_45053126	0	45053126	C	G
2	chr2_45053504	0	45053504	A	C
2	chr2_45056106	0	45056106	C	G
2	chr2_45061190	0	45061190	T	G
2	chr2_45064292	0	45064292	C	G
2	chr2_45070665	0	45070665	C	A
2	chr2_45084142	0	45084142	A	T
2	chr2_45086673	0	45086673	T	G
2	chr2_45089066	0	45089066	T	A
2	chr2_45095449	0	45095449	G	C
2	chr2_45116656	0	45116656	C	G
2	chr2_45118550	0	45118550	C	G
2	chr2_45138826	0	45138826	C	A
2	chr2_45140778	0	45140778	T	A
2	chr2_45158145	0	45158145	G	T
2	chr2_45158988	0	45158988	T	A
2	chr2_45185900	0	45185900	T	A
2	chr2_45186735	0	45186735	C	A
2	chr2_45204331	0	45204331	G	T
2	chr2_45206880	0	45206880	C	G
2	chr2_45215864	0	45215864	C	G
2	chr2_45222897	0	45222897	C	G
2	chr2_45223114	0	45223114	A	T
2	chr2_45249686	0	45249686	C	G
2	chr2_45252225	0	45252225	G	C
2	chr2_45253568	0	45253568	C	A
2	chr2_45271210	0	45271210	T	A
2	chr2_45271681	0	45271681	A	C
2	chr2_45278966	0	45278966	G	T
2	chr2_45294864	0	45294864	C	G
2	chr2_45298408	0	45298408	T	G
2	chr2_45317556	0	45317556	G	C
2	chr2_45322910	0	45322910	C	G
2	chr2_45324469	0	45324469	C	G
2	chr2_45335334	0	45335334	A	T
2	chr2_45342434	0	45342434	G	C
2	chr2_45362227	0	45362227	T	G
2	chr2_45374640	0	45374640	G	C
2	chr2_45388534	0	45388534	G	C
2	chr2_45395722	0	45395722	C	G
2	chr2_45407805	0	45407805	A	C
2	chr2_45414703	0	45414703	T	A
2	chr2_45422239	0	45422239	T	G
2	chr2_45431558	0	45431558	T	G
2	chr2_45434743	0	45434743	A	C
2	chr2_45435196	0	45435196	C	G
2	chr2_45451416	0	45451416	T	G
2	chr2_45456392	0	45456392	G	C
2	chr2_45464825	0	45464825	C	A
2	chr2_45490760	0	45490760	G	C
2	chr2_45496323	0	45496323	C	A
2	chr2_45505196	0	45505196	T	G
2	chr2_45519925	0	45519925	A	C
2	chr2_45523558	0	45523558	T	G
2	chr2_45537335	0	45537335	T	G
2	chr2_45540763	0	45540763	A	C
2	chr2_45562251	0	45562251	C	G
2	chr2_45564166	0	45564166	A	C
2	chr2_45565947	0	45565947	T	G
2	chr2_45567709	0	45567709	C	G
2	chr2_45572273	0	45572273	C	G
2	chr2_45580809	0	45580809	G	C
2	chr2_45586630	0	45586630	C	G
2	chr2_45597874	0	45597874	A	C
2	chr2_45602203	0	45602203	G	C
2	chr2_45604940	0	45604940	T	G
2	chr2_45620342	0	45620342	C	A
2	chr2_45623746	0	45623746	G	C
2	chr2_45623882	0	45623882	G	C
2	chr2_45637667	0	45637667	C	G
2	chr2_45642203	0	45642203	A	C
2	chr2_45644185	0	45644185	A	C
2	chr2_45648434	0	45648434	G	C
2	chr2_45689947	0	45689947	A	C
2	chr2_45696517	0	45696517	G	T
2	chr2_45696653	0	45696653	G	T
2	chr2_45701760	0	45701760	C	G
2	chr2_45720496	0	45720496	A	T
2	chr2_45731899	0	45731899	C	G
2	chr2_45741673	0	45741673	T	A
2	chr2_45743453	0	45743453	A	C
2	chr2_45747024	0	45747024	G	T
2	chr2_45749132	0	45749132	G	C
2	chr2_45757650	0	45757650	A	T
2	chr2_45760797	0	45760797	A	C
2	chr2_45784701	0	45784701	A	C
2	chr2_45801366	0	45801366	A	T
2	chr2_45805369	0	45805369	C	G
2	chr2_45811531	0	45811531	T	G
2	chr2_45813480	0	45813480	G	C
2	chr2_45839379	0	45839379	A	C
2	chr2_45847107	0	45847107	A	C
2	chr2_45848864	0	45848864	C	A
2	chr2_45849575	0	45849575	G	C
2	chr2_45852638	0	45852638	A	C
2	chr2_45864480	0	45864480	G	T
2	chr2_45876394	0	45876394	T	G
2	chr2_45892320	0	45892320	T	A
2	chr2_45894520	0	45894520	A	C
2	chr2_45894978	0	45894978	T	G
2	chr2_45902968	0	45902968	A	T
2	chr2_45927031	0	45927031	G	C
2	chr2_45943841	0	45943841	C	A
2	chr2_45947431	0	45947431	T	G
2	chr2_45978915	0	45978915	G	T
2	chr2_45981081	0	45981081	A	C
2	chr2_45982971	0	45982971	A	C
2	chr2_45985669	0	45985669	G	C
2	chr2_45987529	0	45987529	T	G
2	chr2_46000136	0	46000136	T	G
2	chr2_46017288	0	46017288	C	G
2	chr2_46023216	0	46023216	C	A
2	chr2_46025534	0	46025534	T	G
2	chr2_46027730	0	46027730	T	G
2	chr2_46035382	0	46035382	G	T
2	chr2_46058903	0	46058903	G	T
2	chr2_46061028	0	46061028	C	G
2	chr2_46065673	0	46065673	T	G
2	chr2_46069184	0	46069184	A	C
2	chr2_46076200	0	46076200	A	C
2	chr2_46082723	0	46082723	G	T
2	chr2_46095105	0	46095105	T	G
2	chr2_46112574	0	46112574	A	T
2	chr2_46118500	0	46118500	C	G
2	chr2_46136259	0	46136259	G	C
2	chr2_46140275	0	46140275	T	G
2	chr2_46149067	0	46149067	G	C
2	chr2_46186931	0	46186931	G	C
2	chr2_46186964	0	46186964	G	T
2	chr2_46197970	0	46197970	T	G
2	chr2_46198817	0	46198817	A	T
2	chr2_46200753	0	46200753	T	A
2	chr2_46209658	0	46209658	G	C
2	chr2_46210526	0	46210526	G	T
2	chr2_46212642	0	46212642	G	T
2	chr2_46215831	0	46215831	C	G
2	chr2_46243120	0	46243120	C	G
2	chr2_46254666	0	46254666	C	A
2	chr2_46255237	0	46255237	G	C
2	chr2_46278292	0	46278292	T	G
2	chr2_46288804	0	46288804	G	C
2	chr2_46289587	0	46289587	G	T
2	chr2_46334956	0	46334956	C	G
2	chr2_46365827	0	46365827	G	C
2	chr2_46378605	0	46378605	T	G
2	chr2_46391329	0	46391329	G	C
2	chr2_46394641	0	46394641	C	A
2	chr2_46400157	0	46400157	C	G
2	chr2_46427654	0	46427654	A	C
2	chr2_46435581	0	46435581	A	T
2	chr2_46438069	0	46438069	T	G
2	chr2_46439207	0	46439207	A	T
2	chr2_46443655	0	46443655	C	A
2	chr2_46477084	0	46477084	G	T
2	chr2_46478623	0	46478623	G	C
2	chr2_46484593	0	46484593	T	G
2	chr2_46502006	0	46502006	G	T
2	chr2_46504332	0	46504332	T	G
2	chr2_46507795	0	46507795	C	A
2	chr2_46517515	0	46517515	G	C
2	chr2_46528726	0	46528726	T	A
2	chr2_46549791	0	46549791	G	C
2	chr2_46562231	0	46562231	A	C
2	chr2_46566780	0	46566780	C	A
2	chr2_46569999	0	46569999	T	G
2	chr2_46584903	0	46584903	C	G
2	chr2_46587572	0	46587572	G	C
2	chr2_46592382	0	46592382	T	G
2	chr2_46606821	0	46606821	C	G
2	chr2_46616473	0	46616473	G	C
2	chr2_46633151	0	46633151	T	A
2	chr2_46653461	0	46653461	A	C
2	chr2_46656825	0	46656825	G	C
2	chr2_46664861	0	46664861	T	G
2	chr2_46671686	0	46671686	T	G
2	chr2_46694342	0	46694342	C	A
2	chr2_46710510	0	46710510	G	C
2	chr2_46712269	0	46712269	G	T
2	chr2_46725604	0	46725604	C	G
2	chr2_46728191	0	46728191	G	T
2	chr2_46746715	0	46746715	C	G
2	chr2_46758820	0	46758820	G	C
2	chr2_46803328	0	46803328	T	G
2	chr2_46852497	0	46852497	A	C
2	chr2_46855875	0	46855875	A	C
2	chr2_46878822	0	46878822	T	G
2	chr2_46885197	0	46885197	G	C
2	chr2_46906228	0	46906228	G	C
2	chr2_46907018	0	46907018	A	C
2	chr2_46913719	0	46913719	G	C
2	chr2_46922611	0	46922611	C	G
2	chr2_46942803	0	46942803	C	A
2	chr2_46969147	0	46969147	G	C
2	chr2_46972974	0	46972974	A	C
2	chr2_46983100	0	46983100	G	T
2	chr2_46989507	0	46989507	A	C
2	chr2_46990526	0	46990526	C	A
2	chr2_46994648	0	46994648	C	G
2	chr2_47015099	0	47015099	G	C
2	chr2_47029351	0	47029351	C	A
2	chr2_47035835	0	47035835	A	T
2	chr2_47055321	0	47055321	G	C
2	chr2_47069859	0	47069859	T	G
2	chr2_47079917	0	47079917	T	G
2	chr2_47117314	0	47117314	A	C
2	chr2_47124152	0	47124152	G	C
2	chr2_47136629	0	47136629	G	T
2	chr2_47139446	0	47139446	G	C
2	chr2_47176303	0	47176303	G	T
2	chr2_47197367	0	47197367	G	T
2	chr2_47197558	0	47197558	T	G
2	chr2_47225116	0	47225116	G	C
2	chr2_47226794	0	47226794	G	T
2	chr2_47226939	0	47226939	C	A
2	chr2_47228493	0	47228493	A	C
2	chr2_47233714	0	47233714	A	C
2	chr2_47258167	0	47258167	A	T
2	chr2_47263647	0	47263647	G	C
2	chr2_47287649	0	47287649	G	C
2	chr2_47307255	0	47307255	A	C
2	chr2_47466220	0	47466220	C	G
2	chr2_47484852	0	47484852	A	C
2	chr2_47502219	0	47502219	C	G
2	chr2_47510888	0	47510888	T	G
2	chr2_47521120	0	47521120	T	G
2	chr2_47537699	0	47537699	A	C
2	chr2_47557535	0	47557535	C	G
2	chr2_47583506	0	47583506	T	A
2	chr2_47587490	0	47587490	A	T
2	chr2_47604250	0	47604250	C	G
2	chr2_47636671	0	47636671	A	C
2	chr2_47664508	0	47664508	G	T
2	chr2_47666341	0	47666341	T	G
2	chr2_47700741	0	47700741	A	C
2	chr2_47709325	0	47709325	G	C
2	chr2_47716420	0	47716420	G	C
2	chr2_47723094	0	47723094	T	A
2	chr2_47725520	0	47725520	G	T
2	chr2_47729166	0	47729166	G	C
2	chr2_47732779	0	47732779	C	A
2	chr2_47802681	0	47802681	A	C
2	chr2_47807046	0	47807046	G	C
2	chr2_47809269	0	47809269	G	C
2	chr2_47811741	0	47811741	C	A
2	chr2_47827337	0	47827337	C	G
2	chr2_47854408	0	47854408	C	G
2	chr2_47882456	0	47882456	C	A
2	chr2_47897523	0	47897523	G	C
2	chr2_47904611	0	47904611	A	C
2	chr2_47976075	0	47976075	G	T
2	chr2_48026734	0	48026734	A	T
2	chr2_48027746	0	48027746	C	A
2	chr2_48061090	0	48061090	A	C
2	chr2_48071753	0	48071753	G	T
2	chr2_48132281	0	48132281	C	G
2	chr2_48141254	0	48141254	T	A
2	chr2_48155540	0	48155540	A	C
2	chr2_48171814	0	48171814	C	A
2	chr2_48239432	0	48239432	A	C
2	chr2_48287299	0	48287299	G	C
2	chr2_48324898	0	48324898	G	C
2	chr2_48345140	0	48345140	G	T
2	chr2_48359375	0	48359375	C	A
2	chr2_48375701	0	48375701	G	C
2	chr2_48393877	0	48393877	T	G
2	chr2_48399581	0	48399581	T	G
2	chr2_48451478	0	48451478	C	G
2	chr2_48453356	0	48453356	A	C
2	chr2_48464221	0	48464221	A	T
2	chr2_48480850	0	48480850	G	C
2	chr2_48501159	0	48501159	G	C
2	chr2_48515180	0	48515180	A	T
2	chr2_48550932	0	48550932	G	T
2	chr2_48580522	0	48580522	C	G
2	chr2_48612573	0	48612573	G	C
2	chr2_48624587	0	48624587	G	C
2	chr2_48630280	0	48630280	C	A
2	chr2_48637678	0	48637678	T	A
2	chr2_48649877	0	48649877	C	G
2	chr2_48650098	0	48650098	A	C
2	chr2_48675472	0	48675472	C	G
2	chr2_48675609	0	48675609	T	A
2	chr2_48715335	0	48715335	T	G
2	chr2_48718767	0	48718767	T	G
2	chr2_48728216	0	48728216	C	G
2	chr2_48997327	0	48997327	C	A
2	chr2_49009348	0	49009348	A	C
2	chr2_49034161	0	49034161	A	C
2	chr2_49034531	0	49034531	T	A
2	chr2_49039792	0	49039792	C	A
2	chr2_49079096	0	49079096	C	G
2	chr2_49087612	0	49087612	T	G
2	chr2_49121415	0	49121415	T	G
2	chr2_49121483	0	49121483	G	C
2	chr2_49133731	0	49133731	T	G
2	chr2_49153203	0	49153203	G	T
2	chr2_49155823	0	49155823	A	C
2	chr2_49157168	0	49157168	C	G
2	chr2_49174521	0	49174521	A	C
2	chr2_49190162	0	49190162	G	C
2	chr2_49234281	0	49234281	C	A
2	chr2_49256260	0	49256260	T	G
2	chr2_49266944	0	49266944	C	G
2	chr2_49277380	0	49277380	G	T
2	chr2_49297908	0	49297908	G	C
2	chr2_49311294	0	49311294	G	C
2	chr2_49331145	0	49331145	G	T
2	chr2_49375803	0	49375803	C	G
2	chr2_49387570	0	49387570	G	C
2	chr2_49390778	0	49390778	A	C
2	chr2_49405554	0	49405554	G	T
2	chr2_49406354	0	49406354	A	C
2	chr2_49415575	0	49415575	G	C
2	chr2_49429958	0	49429958	T	G
2	chr2_49465483	0	49465483	T	A
2	chr2_49465937	0	49465937	G	C
2	chr2_49477292	0	49477292	G	T
2	chr2_49506799	0	49506799	C	A
2	chr2_49512250	0	49512250	T	A
2	chr2_49514065	0	49514065	A	C
2	chr2_49517027	0	49517027	C	G
2	chr2_49518137	0	49518137	A	C
2	chr2_49539569	0	49539569	C	A
2	chr2_49542306	0	49542306	T	A
2	chr2_49553296	0	49553296	G	C
2	chr2_49556568	0	49556568	G	T
2	chr2_49560018	0	49560018	C	G
2	chr2_49565291	0	49565291	A	C
2	chr2_49571686	0	49571686	A	C
2	chr2_49584932	0	49584932	C	G
2	chr2_49614282	0	49614282	A	T
2	chr2_49614761	0	49614761	A	C
2	chr2_49620648	0	49620648	G	T
2	chr2_49622575	0	49622575	C	G
2	chr2_49632817	0	49632817	A	C
2	chr2_49635452	0	49635452	T	G
2	chr2_49637387	0	49637387	T	G
2	chr2_49661639	0	49661639	C	A
2	chr2_49671803	0	49671803	G	T
2	chr2_49710518	0	49710518	A	C
2	chr2_49717456	0	49717456	C	G
2	chr2_49739154	0	49739154	A	C
2	chr2_49755713	0	49755713	T	G
2	chr2_49770485	0	49770485	G	C
2	chr2_49786448	0	49786448	C	G
2	chr2_49787157	0	49787157	T	G
2	chr2_49795609	0	49795609	A	C
2	chr2_49808269	0	49808269	G	C
2	chr2_49854522	0	49854522	T	G
2	chr2_49860369	0	49860369	G	C
2	chr2_49862310	0	49862310	A	C
2	chr2_49884902	0	49884902	T	G
2	chr2_49887776	0	49887776	A	C
2	chr2_49892337	0	49892337	G	C
2	chr2_49896863	0	49896863	C	G
2	chr2_49897069	0	49897069	T	G
2	chr2_49899093	0	49899093	G	C
2	chr2_49922478	0	49922478	T	G
2	chr2_49926350	0	49926350	G	T
2	chr2_49938524	0	49938524	C	G
2	chr2_49944001	0	49944001	A	C
2	chr2_49944843	0	49944843	G	T
2	chr2_49950537	0	49950537	A	C
2	chr2_49951908	0	49951908	C	G
2	chr2_49972535	0	49972535	G	T
2	chr2_49976433	0	49976433	T	G
2	chr2_49984570	0	49984570	T	A
2	chr2_49987813	0	49987813	C	A
2	chr2_49995503	0	49995503	C	A
2	chr2_50026167	0	50026167	A	C
2	chr2_50033464	0	50033464	G	C
2	chr2_50035916	0	50035916	G	C
2	chr2_50040956	0	50040956	A	C
2	chr2_50043534	0	50043534	C	A
2	chr2_50063713	0	50063713	T	A
2	chr2_50067083	0	50067083	G	C
2	chr2_50068279	0	50068279	C	G
2	chr2_50070227	0	50070227	G	T
2	chr2_50110556	0	50110556	G	T
2	chr2_50125164	0	50125164	G	C
2	chr2_50130914	0	50130914	C	G
2	chr2_50145493	0	50145493	C	A
2	chr2_50147177	0	50147177	G	T
2	chr2_50161223	0	50161223	C	G
2	chr2_50167918	0	50167918	A	C
2	chr2_50170726	0	50170726	G	C
2	chr2_50182663	0	50182663	C	A
2	chr2_50187249	0	50187249	T	G
2	chr2_50210653	0	50210653	C	G
2	chr2_50211158	0	50211158	T	G
2	chr2_50212936	0	50212936	C	G
2	chr2_50245384	0	50245384	A	T
2	chr2_50268276	0	50268276	A	C
2	chr2_50293945	0	50293945	G	C
2	chr2_50296895	0	50296895	C	G
2	chr2_50305489	0	50305489	T	G
2	chr2_50305612	0	50305612	C	G
2	chr2_50309830	0	50309830	T	A
2	chr2_50311307	0	50311307	T	G
2	chr2_50311802	0	50311802	G	T
2	chr2_50314162	0	50314162	G	C
2	chr2_50375138	0	50375138	C	G
2	chr2_50376093	0	50376093	A	T
2	chr2_50376773	0	50376773	T	G
2	chr2_50385024	0	50385024	A	C
2	chr2_50389306	0	50389306	G	C
2	chr2_50394904	0	50394904	G	T
2	chr2_50395404	0	50395404	A	C
2	chr2_50404062	0	50404062	A	C
2	chr2_50405155	0	50405155	G	C
2	chr2_50406248	0	50406248	G	T
2	chr2_50406485	0	50406485	C	A
2	chr2_50415779	0	50415779	C	A
2	chr2_50437270	0	50437270	A	C
2	chr2_50441064	0	50441064	T	A
2	chr2_50471177	0	50471177	C	A
2	chr2_50481141	0	50481141	T	G
2	chr2_50500613	0	50500613	G	C
2	chr2_50514296	0	50514296	G	C
2	chr2_50515652	0	50515652	G	T
2	chr2_50519987	0	50519987	C	G
2	chr2_50524691	0	50524691	C	G
2	chr2_50525995	0	50525995	G	C
2	chr2_50545867	0	50545867	G	T
2	chr2_50547011	0	50547011	T	G
2	chr2_50586547	0	50586547	A	C
2	chr2_50587417	0	50587417	A	C
2	chr2_50588195	0	50588195	G	C
2	chr2_50588442	0	50588442	G	C
2	chr2_50589104	0	50589104	C	A
2	chr2_50612014	0	50612014	G	T
2	chr2_50668386	0	50668386	C	G
2	chr2_50676274	0	50676274	T	G
2	chr2_50676555	0	50676555	C	G
2	chr2_50685214	0	50685214	G	C
2	chr2_50688073	0	50688073	A	C
2	chr2_50744831	0	50744831	G	C
2	chr2_50756901	0	50756901	C	G
2	chr2_50759936	0	50759936	A	C
2	chr2_50773213	0	50773213	C	A
2	chr2_50777051	0	50777051	G	C
2	chr2_50783877	0	50783877	C	A
2	chr2_50810870	0	50810870	A	C
2	chr2_50836764	0	50836764	G	C
2	chr2_50872826	0	50872826	G	C
2	chr2_50884929	0	50884929	C	A
2	chr2_50911840	0	50911840	C	A
2	chr2_50914698	0	50914698	G	C
2	chr2_50916165	0	50916165	C	A
2	chr2_50962502	0	50962502	G	T
2	chr2_50996275	0	50996275	G	C
2	chr2_50999151	0	50999151	G	C
2	chr2_51025119	0	51025119	C	G
2	chr2_51068848	0	51068848	G	C
2	chr2_51078977	0	51078977	C	A
2	chr2_51084566	0	51084566	C	G
2	chr2_51089556	0	51089556	T	G
2	chr2_51098860	0	51098860	A	C
2	chr2_51136490	0	51136490	A	C
2	chr2_51157447	0	51157447	G	C
2	chr2_51186766	0	51186766	T	G
2	chr2_51199416	0	51199416	T	A
2	chr2_51209342	0	51209342	A	C
2	chr2_51224339	0	51224339	G	T
2	chr2_51251564	0	51251564	G	T
2	chr2_51275813	0	51275813	C	G
2	chr2_51324717	0	51324717	C	A
2	chr2_51328107	0	51328107	G	C
2	chr2_51333620	0	51333620	T	G
2	chr2_51364470	0	51364470	C	G
2	chr2_51395842	0	51395842	T	G
2	chr2_51418839	0	51418839	G	T
2	chr2_51420633	0	51420633	C	G
2	chr2_51440898	0	51440898	C	G
2	chr2_51462017	0	51462017	T	G
2	chr2_51476445	0	51476445	G	C
2	chr2_51488357	0	51488357	A	C
2	chr2_51502558	0	51502558	C	G
2	chr2_51505387	0	51505387	G	T
2	chr2_51511066	0	51511066	A	C
2	chr2_51516065	0	51516065	T	G
2	chr2_51518294	0	51518294	G	C
2	chr2_51536249	0	51536249	A	C
2	chr2_51563965	0	51563965	G	T
2	chr2_51569921	0	51569921	G	T
2	chr2_51585585	0	51585585	G	C
2	chr2_51586232	0	51586232	A	T
2	chr2_51587692	0	51587692	A	T
2	chr2_51596517	0	51596517	G	C
2	chr2_51600788	0	51600788	G	T
2	chr2_51627003	0	51627003	A	C
2	chr2_51638324	0	51638324	G	T
2	chr2_51640607	0	51640607	G	C
2	chr2_51656370	0	51656370	A	C
2	chr2_51663881	0	51663881	C	G
2	chr2_51679238	0	51679238	A	C
2	chr2_51683333	0	51683333	T	A
2	chr2_51689505	0	51689505	T	A
2	chr2_51689624	0	51689624	A	C
2	chr2_51690894	0	51690894	G	C
2	chr2_51701461	0	51701461	C	A
2	chr2_51712973	0	51712973	T	G
2	chr2_51719412	0	51719412	C	G
2	chr2_51751335	0	51751335	C	A
2	chr2_51773262	0	51773262	C	A
2	chr2_51773950	0	51773950	G	C
2	chr2_51808244	0	51808244	T	G
2	chr2_51855305	0	51855305	C	G
2	chr2_51877057	0	51877057	C	A
2	chr2_51882356	0	51882356	C	G
2	chr2_51905353	0	51905353	T	G
2	chr2_51906223	0	51906223	A	T
2	chr2_51907028	0	51907028	T	A
2	chr2_51940124	0	51940124	T	G
2	chr2_51958450	0	51958450	A	C
2	chr2_51988268	0	51988268	C	G
2	chr2_51995712	0	51995712	G	T
2	chr2_52010461	0	52010461	T	G
2	chr2_52076187	0	52076187	T	A
2	chr2_52089161	0	52089161	C	G
2	chr2_52089611	0	52089611	C	A
2	chr2_52106929	0	52106929	A	C
2	chr2_52110849	0	52110849	C	G
2	chr2_52120820	0	52120820	G	T
2	chr2_52137553	0	52137553	G	T
2	chr2_52142586	0	52142586	A	T
2	chr2_52148192	0	52148192	C	G
2	chr2_52166212	0	52166212	C	G
2	chr2_52212799	0	52212799	C	G
2	chr2_52232889	0	52232889	A	C
2	chr2_52234389	0	52234389	A	C
2	chr2_52250918	0	52250918	C	G
2	chr2_52264911	0	52264911	T	A
2	chr2_52267345	0	52267345	G	C
2	chr2_52275857	0	52275857	T	A
2	chr2_52288930	0	52288930	T	G
2	chr2_52296058	0	52296058	T	G
2	chr2_52349593	0	52349593	C	G
2	chr2_52356635	0	52356635	G	C
2	chr2_52370416	0	52370416	C	A
2	chr2_52383652	0	52383652	C	A
2	chr2_52416314	0	52416314	G	C
2	chr2_52419587	0	52419587	A	C
2	chr2_52422568	0	52422568	C	A
2	chr2_52438399	0	52438399	A	T
2	chr2_52438787	0	52438787	A	C
2	chr2_52445916	0	52445916	T	A
2	chr2_52479194	0	52479194	T	A
2	chr2_52483136	0	52483136	A	T
2	chr2_52484232	0	52484232	G	C
2	chr2_52489417	0	52489417	C	G
2	chr2_52489825	0	52489825	G	C
2	chr2_52499807	0	52499807	T	A
2	chr2_52507703	0	52507703	T	G
2	chr2_52532080	0	52532080	G	T
2	chr2_52544367	0	52544367	G	T
2	chr2_52565570	0	52565570	T	G
2	chr2_52567772	0	52567772	A	T
2	chr2_52568547	0	52568547	T	A
2	chr2_52580712	0	52580712	C	G
2	chr2_52584947	0	52584947	C	A
2	chr2_52594690	0	52594690	C	A
2	chr2_52598816	0	52598816	G	T
2	chr2_52610322	0	52610322	T	G
2	chr2_52612411	0	52612411	G	C
2	chr2_52625123	0	52625123	G	C
2	chr2_52669651	0	52669651	A	T
2	chr2_52670406	0	52670406	T	G
2	chr2_52670496	0	52670496	C	G
2	chr2_52671233	0	52671233	C	A
2	chr2_52684237	0	52684237	C	A
2	chr2_52688034	0	52688034	T	G
2	chr2_52694217	0	52694217	T	G
2	chr2_52727480	0	52727480	A	C
2	chr2_52728265	0	52728265	C	A
2	chr2_52786645	0	52786645	C	A
2	chr2_52831528	0	52831528	T	G
2	chr2_52859797	0	52859797	A	C
2	chr2_52890205	0	52890205	T	A
2	chr2_52894119	0	52894119	T	A
2	chr2_52898876	0	52898876	C	A
2	chr2_52903172	0	52903172	A	C
2	chr2_52908589	0	52908589	G	C
2	chr2_52912333	0	52912333	A	C
2	chr2_52929390	0	52929390	G	T
2	chr2_52949695	0	52949695	A	C
2	chr2_52964252	0	52964252	C	A
2	chr2_53001604	0	53001604	C	A
2	chr2_53005320	0	53005320	T	G
2	chr2_53008913	0	53008913	T	G
2	chr2_53012812	0	53012812	G	C
2	chr2_53017735	0	53017735	G	T
2	chr2_53034798	0	53034798	C	G
2	chr2_53040063	0	53040063	C	G
2	chr2_53081997	0	53081997	G	C
2	chr2_53103948	0	53103948	G	T
2	chr2_53106085	0	53106085	A	T
2	chr2_53120232	0	53120232	T	G
2	chr2_53125795	0	53125795	G	T
2	chr2_53127596	0	53127596	G	T
2	chr2_53138272	0	53138272	A	T
2	chr2_53150945	0	53150945	C	G
2	chr2_53153924	0	53153924	G	T
2	chr2_53154321	0	53154321	C	A
2	chr2_53194297	0	53194297	C	A
2	chr2_53195215	0	53195215	A	C
2	chr2_53208056	0	53208056	C	G
2	chr2_53212151	0	53212151	C	G
2	chr2_53224866	0	53224866	G	T
2	chr2_53225108	0	53225108	A	T
2	chr2_53230038	0	53230038	T	G
2	chr2_53242680	0	53242680	G	T
2	chr2_53296550	0	53296550	T	G
2	chr2_53308701	0	53308701	G	T
2	chr2_53316754	0	53316754	C	G
2	chr2_53337976	0	53337976	T	G
2	chr2_53339517	0	53339517	A	C
2	chr2_53341867	0	53341867	A	C
2	chr2_53356033	0	53356033	C	G
2	chr2_53360618	0	53360618	T	A
2	chr2_53374068	0	53374068	A	C
2	chr2_53374072	0	53374072	G	C
2	chr2_53382327	0	53382327	C	A
2	chr2_53393405	0	53393405	G	C
2	chr2_53401527	0	53401527	G	T
2	chr2_53405993	0	53405993	G	C
2	chr2_53407218	0	53407218	G	C
2	chr2_53413909	0	53413909	C	A
2	chr2_53422045	0	53422045	A	C
2	chr2_53426600	0	53426600	G	C
2	chr2_53441415	0	53441415	T	G
2	chr2_53458589	0	53458589	C	A
2	chr2_53460520	0	53460520	T	A
2	chr2_53464673	0	53464673	C	A
2	chr2_53467142	0	53467142	C	G
2	chr2_53485162	0	53485162	G	T
2	chr2_53491257	0	53491257	T	A
2	chr2_53502768	0	53502768	T	G
2	chr2_53523521	0	53523521	C	G
2	chr2_53524289	0	53524289	G	T
2	chr2_53527573	0	53527573	C	G
2	chr2_53528353	0	53528353	T	A
2	chr2_53530542	0	53530542	C	G
2	chr2_53559625	0	53559625	C	G
2	chr2_53614168	0	53614168	A	C
2	chr2_53614865	0	53614865	A	C
2	chr2_53625054	0	53625054	C	G
2	chr2_53628758	0	53628758	C	G
2	chr2_53633850	0	53633850	T	A
2	chr2_53664357	0	53664357	A	C
2	chr2_53708021	0	53708021	C	G
2	chr2_53731476	0	53731476	T	G
2	chr2_53756364	0	53756364	A	C
2	chr2_53799148	0	53799148	G	T
2	chr2_53802382	0	53802382	A	T
2	chr2_53841941	0	53841941	G	C
2	chr2_53872345	0	53872345	C	G
2	chr2_53898579	0	53898579	G	C
2	chr2_53927706	0	53927706	G	T
2	chr2_53937103	0	53937103	G	C
2	chr2_53939159	0	53939159	C	G
2	chr2_53975963	0	53975963	G	T
2	chr2_53985937	0	53985937	C	A
2	chr2_53995525	0	53995525	G	C
2	chr2_54004292	0	54004292	A	C
2	chr2_54005041	0	54005041	C	G
2	chr2_54005192	0	54005192	G	C
2	chr2_54009097	0	54009097	A	C
2	chr2_54018205	0	54018205	T	G
2	chr2_54040339	0	54040339	G	T
2	chr2_54056048	0	54056048	C	G
2	chr2_54113789	0	54113789	T	G
2	chr2_54136546	0	54136546	G	C
2	chr2_54155851	0	54155851	T	A
2	chr2_54159790	0	54159790	A	T
2	chr2_54169477	0	54169477	A	C
2	chr2_54175595	0	54175595	G	T
2	chr2_54176361	0	54176361	G	T
2	chr2_54189095	0	54189095	C	G
2	chr2_54251329	0	54251329	C	A
2	chr2_54251681	0	54251681	T	A
2	chr2_54251946	0	54251946	T	G
2	chr2_54260166	0	54260166	G	C
2	chr2_54261418	0	54261418	G	T
2	chr2_54282510	0	54282510	A	T
2	chr2_54284563	0	54284563	G	T
2	chr2_54287912	0	54287912	G	T
2	chr2_54288113	0	54288113	T	G
2	chr2_54289833	0	54289833	T	G
2	chr2_54293949	0	54293949	T	A
2	chr2_54328691	0	54328691	C	G
2	chr2_54331567	0	54331567	G	C
2	chr2_54357001	0	54357001	G	C
2	chr2_54370594	0	54370594	C	G
2	chr2_54418527	0	54418527	C	G
2	chr2_54423943	0	54423943	G	C
2	chr2_54442563	0	54442563	G	C
2	chr2_54446589	0	54446589	G	C
2	chr2_54451704	0	54451704	G	C
2	chr2_54456068	0	54456068	G	C
2	chr2_54468406	0	54468406	G	C
2	chr2_54481699	0	54481699	C	G
2	chr2_54493722	0	54493722	G	T
2	chr2_54498052	0	54498052	G	T
2	chr2_54519955	0	54519955	G	C
2	chr2_54530945	0	54530945	A	T
2	chr2_54535520	0	54535520	C	G
2	chr2_54536815	0	54536815	T	A
2	chr2_54542465	0	54542465	C	A
2	chr2_54546853	0	54546853	G	C
2	chr2_54587394	0	54587394	A	C
2	chr2_54594274	0	54594274	C	A
2	chr2_54599842	0	54599842	G	T
2	chr2_54613915	0	54613915	A	C
2	chr2_54624314	0	54624314	A	T
2	chr2_54665529	0	54665529	T	G
2	chr2_54667317	0	54667317	C	G
2	chr2_54676769	0	54676769	G	T
2	chr2_54678279	0	54678279	G	C
2	chr2_54681223	0	54681223	C	A
2	chr2_54697517	0	54697517	A	C
2	chr2_54699314	0	54699314	G	C
2	chr2_54714960	0	54714960	G	T
2	chr2_54717105	0	54717105	C	G
2	chr2_54719235	0	54719235	C	A
2	chr2_54726648	0	54726648	C	A
2	chr2_54726724	0	54726724	C	G
2	chr2_54735614	0	54735614	C	G
2	chr2_54741878	0	54741878	A	T
2	chr2_54778286	0	54778286	C	G
2	chr2_54802433	0	54802433	A	T
2	chr2_54813555	0	54813555	C	G
2	chr2_54813778	0	54813778	T	G
2	chr2_54828268	0	54828268	T	G
2	chr2_54829515	0	54829515	G	T
2	chr2_54838463	0	54838463	C	G
2	chr2_54901709	0	54901709	A	C
2	chr2_54910691	0	54910691	T	A
2	chr2_54915124	0	54915124	C	A
2	chr2_54937529	0	54937529	G	T
2	chr2_54965960	0	54965960	C	A
2	chr2_54991807	0	54991807	C	G
2	chr2_55002340	0	55002340	G	C
2	chr2_55045246	0	55045246	G	C
2	chr2_55092855	0	55092855	T	G
2	chr2_55097937	0	55097937	A	T
2	chr2_55119471	0	55119471	G	T
2	chr2_55135597	0	55135597	T	G
2	chr2_55151563	0	55151563	G	C
2	chr2_55158604	0	55158604	C	G
2	chr2_55191480	0	55191480	C	A
2	chr2_55192496	0	55192496	C	G
2	chr2_55193836	0	55193836	T	G
2	chr2_55196626	0	55196626	G	C
2	chr2_55212333	0	55212333	A	T
2	chr2_55216985	0	55216985	C	G
2	chr2_55216991	0	55216991	A	C
2	chr2_55220014	0	55220014	C	G
2	chr2_55235613	0	55235613	G	T
2	chr2_55238704	0	55238704	C	A
2	chr2_55240304	0	55240304	G	C
2	chr2_55249698	0	55249698	C	G
2	chr2_55250817	0	55250817	A	C
2	chr2_55253882	0	55253882	A	C
2	chr2_55348497	0	55348497	A	C
2	chr2_55350143	0	55350143	T	G
2	chr2_55356658	0	55356658	T	G
2	chr2_55379136	0	55379136	G	C
2	chr2_55392924	0	55392924	C	G
2	chr2_55418125	0	55418125	G	T
2	chr2_55418745	0	55418745	T	A
2	chr2_55424337	0	55424337	T	G
2	chr2_55444571	0	55444571	G	C
2	chr2_55449091	0	55449091	G	C
2	chr2_55468863	0	55468863	C	A
2	chr2_55480091	0	55480091	C	G
2	chr2_55499806	0	55499806	G	T
2	chr2_55501825	0	55501825	G	T
2	chr2_55507766	0	55507766	T	A
2	chr2_55530732	0	55530732	G	C
2	chr2_55558903	0	55558903	T	G
2	chr2_55564470	0	55564470	T	G
2	chr2_55584520	0	55584520	G	C
2	chr2_55587797	0	55587797	C	G
2	chr2_55600700	0	55600700	G	T
2	chr2_55634143	0	55634143	G	T
2	chr2_55647546	0	55647546	C	G
2	chr2_55690877	0	55690877	G	C
2	chr2_55702585	0	55702585	C	A
2	chr2_55708886	0	55708886	C	A
2	chr2_55718830	0	55718830	G	T
2	chr2_55761983	0	55761983	G	T
2	chr2_55770839	0	55770839	A	T
2	chr2_55794589	0	55794589	G	C
2	chr2_55806400	0	55806400	T	G
2	chr2_55817559	0	55817559	T	G
2	chr2_55826059	0	55826059	C	G
2	chr2_55848927	0	55848927	A	T
2	chr2_55852961	0	55852961	A	C
2	chr2_55855702	0	55855702	C	A
2	chr2_55860538	0	55860538	G	C
2	chr2_55870409	0	55870409	C	G
2	chr2_55885937	0	55885937	A	C
2	chr2_55906046	0	55906046	G	C
2	chr2_55934628	0	55934628	T	G
2	chr2_55945977	0	55945977	A	C
2	chr2_55955344	0	55955344	A	T
2	chr2_55962391	0	55962391	T	G
2	chr2_55964276	0	55964276	G	C
2	chr2_55969135	0	55969135	C	G
2	chr2_56017022	0	56017022	A	C
2	chr2_56033377	0	56033377	G	C
2	chr2_56042912	0	56042912	G	C
2	chr2_56054474	0	56054474	G	C
2	chr2_56060305	0	56060305	T	G
2	chr2_56063531	0	56063531	T	A
2	chr2_56085914	0	56085914	G	C
2	chr2_56087121	0	56087121	G	C
2	chr2_56112351	0	56112351	A	C
2	chr2_56113073	0	56113073	A	T
2	chr2_56125871	0	56125871	T	G
2	chr2_56146240	0	56146240	C	A
2	chr2_56146379	0	56146379	C	G
2	chr2_56148074	0	56148074	G	C
2	chr2_56173281	0	56173281	G	T
2	chr2_56185365	0	56185365	T	A
2	chr2_56205693	0	56205693	T	A
2	chr2_56222006	0	56222006	T	G
2	chr2_56228860	0	56228860	C	G
2	chr2_56242406	0	56242406	A	T
2	chr2_56257918	0	56257918	C	A
2	chr2_56269851	0	56269851	G	C
2	chr2_56270791	0	56270791	C	G
2	chr2_56279005	0	56279005	G	C
2	chr2_56289494	0	56289494	C	G
2	chr2_56294931	0	56294931	G	T
2	chr2_56295267	0	56295267	G	T
2	chr2_56318985	0	56318985	C	A
2	chr2_56324813	0	56324813	G	C
2	chr2_56346568	0	56346568	A	T
2	chr2_56353096	0	56353096	T	A
2	chr2_56371039	0	56371039	A	T
2	chr2_56383916	0	56383916	G	T
2	chr2_56458871	0	56458871	C	A
2	chr2_56472885	0	56472885	A	C
2	chr2_56474557	0	56474557	A	C
2	chr2_56480063	0	56480063	C	G
2	chr2_56484325	0	56484325	C	G
2	chr2_56501504	0	56501504	A	C
2	chr2_56510325	0	56510325	G	C
2	chr2_56534389	0	56534389	C	A
2	chr2_56540415	0	56540415	G	C
2	chr2_56546443	0	56546443	C	A
2	chr2_56577411	0	56577411	A	C
2	chr2_56577453	0	56577453	G	T
2	chr2_56580990	0	56580990	T	G
2	chr2_56597028	0	56597028	G	C
2	chr2_56597719	0	56597719	A	T
2	chr2_56600447	0	56600447	C	G
2	chr2_56602424	0	56602424	C	A
2	chr2_56603762	0	56603762	A	C
2	chr2_56605915	0	56605915	C	G
2	chr2_56623779	0	56623779	C	A
2	chr2_56624828	0	56624828	C	A
2	chr2_56637696	0	56637696	A	C
2	chr2_56645663	0	56645663	C	A
2	chr2_56648541	0	56648541	C	G
2	chr2_56661910	0	56661910	G	C
2	chr2_56712135	0	56712135	G	C
2	chr2_56733654	0	56733654	G	T
2	chr2_56828766	0	56828766	G	T
2	chr2_56833347	0	56833347	G	T
2	chr2_56872133	0	56872133	T	A
2	chr2_56872645	0	56872645	G	T
2	chr2_56880244	0	56880244	T	G
2	chr2_56898323	0	56898323	G	T
2	chr2_56903131	0	56903131	C	A
2	chr2_56965272	0	56965272	C	G
2	chr2_56978555	0	56978555	G	C
2	chr2_56990262	0	56990262	G	C
2	chr2_56991851	0	56991851	T	G
2	chr2_57047445	0	57047445	T	A
2	chr2_57049324	0	57049324	G	T
2	chr2_57060428	0	57060428	G	C
2	chr2_57099803	0	57099803	A	T
2	chr2_57115889	0	57115889	G	T
2	chr2_57117173	0	57117173	C	G
2	chr2_57144108	0	57144108	C	A
2	chr2_57156850	0	57156850	G	C
2	chr2_57174584	0	57174584	C	G
2	chr2_57193200	0	57193200	G	T
2	chr2_57205296	0	57205296	C	G
2	chr2_57205964	0	57205964	G	T
2	chr2_57218156	0	57218156	G	T
2	chr2_57229664	0	57229664	G	C
2	chr2_57264557	0	57264557	C	A
2	chr2_57264969	0	57264969	G	T
2	chr2_57269783	0	57269783	C	G
2	chr2_57303052	0	57303052	G	C
2	chr2_57318418	0	57318418	T	G
2	chr2_57358971	0	57358971	T	A
2	chr2_57364561	0	57364561	G	C
2	chr2_57364579	0	57364579	T	G
2	chr2_57386667	0	57386667	C	A
2	chr2_57395100	0	57395100	C	A
2	chr2_57407515	0	57407515	T	G
2	chr2_57436815	0	57436815	G	T
2	chr2_57496284	0	57496284	T	A
2	chr2_57499710	0	57499710	T	G
2	chr2_57528290	0	57528290	A	T
2	chr2_57560159	0	57560159	A	T
2	chr2_57567670	0	57567670	T	G
2	chr2_57571472	0	57571472	T	G
2	chr2_57670574	0	57670574	G	T
2	chr2_57692940	0	57692940	A	C
2	chr2_57693949	0	57693949	A	T
2	chr2_57728320	0	57728320	G	T
2	chr2_57736147	0	57736147	G	C
2	chr2_57740347	0	57740347	G	T
2	chr2_57752780	0	57752780	C	G
2	chr2_57761855	0	57761855	T	G
2	chr2_57806162	0	57806162	T	G
2	chr2_57871117	0	57871117	G	C
2	chr2_57876673	0	57876673	A	C
2	chr2_57889096	0	57889096	C	G
2	chr2_57903153	0	57903153	C	A
2	chr2_57906628	0	57906628	G	C
2	chr2_57914576	0	57914576	T	A
2	chr2_57918339	0	57918339	A	C
2	chr2_57922451	0	57922451	G	C
2	chr2_57923577	0	57923577	T	A
2	chr2_57924523	0	57924523	A	C
2	chr2_57928233	0	57928233	C	A
2	chr2_57931439	0	57931439	C	A
2	chr2_57933709	0	57933709	T	G
2	chr2_57941609	0	57941609	A	C
2	chr2_57941735	0	57941735	G	C
2	chr2_57943523	0	57943523	C	A
2	chr2_57949682	0	57949682	C	G
2	chr2_57970993	0	57970993	C	G
2	chr2_57972869	0	57972869	G	T
2	chr2_57974835	0	57974835	G	T
2	chr2_57995364	0	57995364	A	T
2	chr2_57995538	0	57995538	G	T
2	chr2_58003512	0	58003512	T	A
2	chr2_58004947	0	58004947	C	A
2	chr2_58010388	0	58010388	G	T
2	chr2_58015936	0	58015936	A	T
2	chr2_58023657	0	58023657	T	A
2	chr2_58051915	0	58051915	G	T
2	chr2_58069631	0	58069631	C	A
2	chr2_58100377	0	58100377	A	T
2	chr2_58101995	0	58101995	G	C
2	chr2_58106281	0	58106281	A	C
2	chr2_58110322	0	58110322	G	C
2	chr2_58123261	0	58123261	T	G
2	chr2_58137242	0	58137242	T	G
2	chr2_58145250	0	58145250	A	T
2	chr2_58165062	0	58165062	T	G
2	chr2_58173234	0	58173234	G	C
2	chr2_58175333	0	58175333	T	A
2	chr2_58180625	0	58180625	C	G
2	chr2_58182168	0	58182168	G	T
2	chr2_58183867	0	58183867	G	T
2	chr2_58187360	0	58187360	G	C
2	chr2_58198967	0	58198967	C	A
2	chr2_58234676	0	58234676	T	G
2	chr2_58258237	0	58258237	T	A
2	chr2_58266045	0	58266045	C	G
2	chr2_58282455	0	58282455	T	G
2	chr2_58303330	0	58303330	A	C
2	chr2_58315335	0	58315335	C	G
2	chr2_58324288	0	58324288	T	G
2	chr2_58344287	0	58344287	A	T
2	chr2_58345975	0	58345975	T	G
2	chr2_58346307	0	58346307	T	G
2	chr2_58349156	0	58349156	G	C
2	chr2_58351414	0	58351414	A	T
2	chr2_58363196	0	58363196	G	T
2	chr2_58376283	0	58376283	A	C
2	chr2_58386635	0	58386635	C	A
2	chr2_58411967	0	58411967	A	C
2	chr2_58433938	0	58433938	G	T
2	chr2_58454649	0	58454649	C	G
2	chr2_58456415	0	58456415	T	A
2	chr2_58468032	0	58468032	C	A
2	chr2_58477283	0	58477283	G	T
2	chr2_58483422	0	58483422	G	T
2	chr2_58499530	0	58499530	G	T
2	chr2_58524924	0	58524924	C	G
2	chr2_58568492	0	58568492	A	C
2	chr2_58568720	0	58568720	A	C
2	chr2_58579410	0	58579410	A	C
2	chr2_58586809	0	58586809	T	A
2	chr2_58604963	0	58604963	T	G
2	chr2_58608147	0	58608147	T	A
2	chr2_58624580	0	58624580	A	T
2	chr2_58627247	0	58627247	C	A
2	chr2_58627657	0	58627657	A	C
2	chr2_58647138	0	58647138	T	G
2	chr2_58655943	0	58655943	A	T
2	chr2_58660565	0	58660565	T	G
2	chr2_58661554	0	58661554	G	C
2	chr2_58669790	0	58669790	C	G
2	chr2_58671105	0	58671105	G	C
2	chr2_58677335	0	58677335	C	G
2	chr2_58687343	0	58687343	G	T
2	chr2_58697334	0	58697334	G	C
2	chr2_58697894	0	58697894	G	C
2	chr2_58720202	0	58720202	G	C
2	chr2_58728579	0	58728579	G	T
2	chr2_58738323	0	58738323	C	A
2	chr2_58753542	0	58753542	C	G
2	chr2_58762368	0	58762368	A	T
2	chr2_58777589	0	58777589	G	C
2	chr2_58802929	0	58802929	C	G
2	chr2_58807342	0	58807342	A	T
2	chr2_58823995	0	58823995	G	C
2	chr2_58843320	0	58843320	G	T
2	chr2_58844367	0	58844367	G	C
2	chr2_58864072	0	58864072	G	C
2	chr2_58888310	0	58888310	A	T
2	chr2_58890370	0	58890370	G	C
2	chr2_58896364	0	58896364	C	G
2	chr2_58903083	0	58903083	G	C
2	chr2_58909728	0	58909728	C	A
2	chr2_58938231	0	58938231	G	T
2	chr2_58961747	0	58961747	C	A
2	chr2_58964537	0	58964537	G	C
2	chr2_58974960	0	58974960	C	A
2	chr2_58981415	0	58981415	A	C
2	chr2_58996199	0	58996199	T	G
2	chr2_58996592	0	58996592	T	G
2	chr2_59000473	0	59000473	A	C
2	chr2_59002425	0	59002425	C	G
2	chr2_59005168	0	59005168	C	G
2	chr2_59011997	0	59011997	G	C
2	chr2_59012921	0	59012921	A	C
2	chr2_59028294	0	59028294	T	G
2	chr2_59065747	0	59065747	C	A
2	chr2_59072498	0	59072498	A	C
2	chr2_59088853	0	59088853	A	C
2	chr2_59094583	0	59094583	G	C
2	chr2_59094794	0	59094794	C	A
2	chr2_59100009	0	59100009	G	C
2	chr2_59126544	0	59126544	T	A
2	chr2_59131164	0	59131164	G	C
2	chr2_59160090	0	59160090	T	G
2	chr2_59160510	0	59160510	C	G
2	chr2_59165355	0	59165355	G	T
2	chr2_59167865	0	59167865	C	G
2	chr2_59170916	0	59170916	G	T
2	chr2_59189775	0	59189775	A	C
2	chr2_59217214	0	59217214	G	C
2	chr2_59228515	0	59228515	A	T
2	chr2_59244759	0	59244759	G	C
2	chr2_59247487	0	59247487	C	G
2	chr2_59268169	0	59268169	G	T
2	chr2_59274693	0	59274693	G	C
2	chr2_59277947	0	59277947	T	G
2	chr2_59280573	0	59280573	C	A
2	chr2_59285802	0	59285802	G	T
2	chr2_59304524	0	59304524	A	C
2	chr2_59332281	0	59332281	C	G
2	chr2_59359963	0	59359963	T	G
2	chr2_59369335	0	59369335	G	T
2	chr2_59373106	0	59373106	C	G
2	chr2_59435413	0	59435413	T	G
2	chr2_59439578	0	59439578	G	C
2	chr2_59443848	0	59443848	T	A
2	chr2_59456716	0	59456716	T	G
2	chr2_59467485	0	59467485	C	G
2	chr2_59468626	0	59468626	G	C
2	chr2_59511285	0	59511285	C	G
2	chr2_59527285	0	59527285	G	T
2	chr2_59540111	0	59540111	G	T
2	chr2_59567509	0	59567509	C	G
2	chr2_59568479	0	59568479	C	G
2	chr2_59579275	0	59579275	C	G
2	chr2_59579426	0	59579426	A	C
2	chr2_59601919	0	59601919	G	C
2	chr2_59625286	0	59625286	G	T
2	chr2_59633537	0	59633537	C	A
2	chr2_59641398	0	59641398	T	G
2	chr2_59645820	0	59645820	C	A
2	chr2_59646384	0	59646384	A	C
2	chr2_59669435	0	59669435	T	A
2	chr2_59670518	0	59670518	G	T
2	chr2_59680629	0	59680629	A	C
2	chr2_59690779	0	59690779	C	G
2	chr2_59705046	0	59705046	T	A
2	chr2_59732760	0	59732760	A	C
2	chr2_59734450	0	59734450	T	A
2	chr2_59749010	0	59749010	C	G
2	chr2_59751144	0	59751144	T	G
2	chr2_59768567	0	59768567	C	G
2	chr2_59772559	0	59772559	C	A
2	chr2_59775522	0	59775522	T	G
2	chr2_59794469	0	59794469	C	A
2	chr2_59833249	0	59833249	A	T
2	chr2_59845560	0	59845560	T	A
2	chr2_59855412	0	59855412	C	A
2	chr2_59862029	0	59862029	G	C
2	chr2_59865724	0	59865724	C	A
2	chr2_59870545	0	59870545	A	C
2	chr2_59901455	0	59901455	A	T
2	chr2_59912200	0	59912200	G	C
2	chr2_59920592	0	59920592	A	T
2	chr2_59943135	0	59943135	T	G
2	chr2_59961389	0	59961389	G	C
2	chr2_59961982	0	59961982	A	T
2	chr2_59984582	0	59984582	G	C
2	chr2_59996961	0	59996961	T	A
2	chr2_60000187	0	60000187	T	G
2	chr2_60008833	0	60008833	A	C
2	chr2_60021698	0	60021698	T	G
2	chr2_60035717	0	60035717	G	T
2	chr2_60046024	0	60046024	G	C
2	chr2_60057161	0	60057161	C	G
2	chr2_60058658	0	60058658	G	T
2	chr2_60088411	0	60088411	G	C
2	chr2_60094949	0	60094949	A	C
2	chr2_60109132	0	60109132	T	A
2	chr2_60144198	0	60144198	T	G
2	chr2_60157451	0	60157451	C	G
2	chr2_60195502	0	60195502	G	C
2	chr2_60236146	0	60236146	C	A
2	chr2_60237928	0	60237928	C	A
2	chr2_60261741	0	60261741	G	T
2	chr2_60286539	0	60286539	T	G
2	chr2_60346451	0	60346451	A	C
2	chr2_60401014	0	60401014	C	G
2	chr2_60448910	0	60448910	G	C
2	chr2_60453419	0	60453419	G	T
2	chr2_60487428	0	60487428	G	T
2	chr2_60497491	0	60497491	C	G
2	chr2_60615627	0	60615627	C	G
2	chr2_60617050	0	60617050	T	G
2	chr2_60621035	0	60621035	A	C
2	chr2_60641882	0	60641882	A	C
2	chr2_60671988	0	60671988	G	T
2	chr2_60689289	0	60689289	T	G
2	chr2_60689755	0	60689755	T	G
2	chr2_60720734	0	60720734	T	G
2	chr2_60743053	0	60743053	G	T
2	chr2_60745523	0	60745523	A	T
2	chr2_60761082	0	60761082	C	A
2	chr2_60829735	0	60829735	T	G
2	chr2_60890234	0	60890234	A	T
2	chr2_60911773	0	60911773	G	C
2	chr2_60938187	0	60938187	T	A
2	chr2_60957045	0	60957045	C	A
2	chr2_61004252	0	61004252	A	C
2	chr2_61015696	0	61015696	T	A
2	chr2_61050176	0	61050176	T	G
2	chr2_61059259	0	61059259	G	T
2	chr2_61062356	0	61062356	T	A
2	chr2_61070135	0	61070135	G	T
2	chr2_61146603	0	61146603	G	T
2	chr2_61223286	0	61223286	C	G
2	chr2_61263094	0	61263094	C	A
2	chr2_61303978	0	61303978	A	C
2	chr2_61312162	0	61312162	T	G
2	chr2_61322441	0	61322441	T	G
2	chr2_61332493	0	61332493	A	C
2	chr2_61343493	0	61343493	G	T
2	chr2_61348349	0	61348349	C	A
2	chr2_61352345	0	61352345	G	C
2	chr2_61363399	0	61363399	T	G
2	chr2_61391479	0	61391479	C	A
2	chr2_61407498	0	61407498	G	T
2	chr2_61435861	0	61435861	T	A
2	chr2_61439096	0	61439096	G	T
2	chr2_61440417	0	61440417	T	A
2	chr2_61453281	0	61453281	T	G
2	chr2_61478176	0	61478176	G	T
2	chr2_61512921	0	61512921	C	G
2	chr2_61523031	0	61523031	G	C
2	chr2_61576961	0	61576961	T	G
2	chr2_61594782	0	61594782	G	C
2	chr2_61641732	0	61641732	G	T
2	chr2_61646302	0	61646302	A	C
2	chr2_61652702	0	61652702	T	A
2	chr2_61660620	0	61660620	G	C
2	chr2_61680296	0	61680296	G	C
2	chr2_61707162	0	61707162	A	C
2	chr2_61713550	0	61713550	G	C
2	chr2_61722506	0	61722506	G	C
2	chr2_61738932	0	61738932	T	A
2	chr2_61749369	0	61749369	T	A
2	chr2_61767617	0	61767617	T	A
2	chr2_61795814	0	61795814	G	T
2	chr2_61796757	0	61796757	A	T
2	chr2_61804197	0	61804197	G	C
2	chr2_61831356	0	61831356	C	A
2	chr2_61846304	0	61846304	A	C
2	chr2_61882360	0	61882360	G	T
2	chr2_61935151	0	61935151	C	A
2	chr2_61940508	0	61940508	A	C
2	chr2_61943127	0	61943127	C	A
2	chr2_61957502	0	61957502	T	G
2	chr2_61973835	0	61973835	C	G
2	chr2_61989688	0	61989688	G	C
2	chr2_62000280	0	62000280	G	T
2	chr2_62048508	0	62048508	T	A
2	chr2_62060793	0	62060793	C	G
2	chr2_62077519	0	62077519	T	G
2	chr2_62082447	0	62082447	C	A
2	chr2_62093378	0	62093378	C	A
2	chr2_62133872	0	62133872	C	G
2	chr2_62142174	0	62142174	A	C
2	chr2_62151706	0	62151706	G	T
2	chr2_62170369	0	62170369	C	G
2	chr2_62188947	0	62188947	A	C
2	chr2_62226869	0	62226869	T	G
2	chr2_62232262	0	62232262	A	T
2	chr2_62240123	0	62240123	A	T
2	chr2_62255065	0	62255065	T	A
2	chr2_62308526	0	62308526	G	T
2	chr2_62326983	0	62326983	T	A
2	chr2_62339187	0	62339187	A	C
2	chr2_62354242	0	62354242	C	G
2	chr2_62382136	0	62382136	C	G
2	chr2_62406519	0	62406519	T	G
2	chr2_62438509	0	62438509	C	G
2	chr2_62439908	0	62439908	G	C
2	chr2_62446766	0	62446766	C	A
2	chr2_62465155	0	62465155	G	C
2	chr2_62473855	0	62473855	C	G
2	chr2_62503862	0	62503862	T	A
2	chr2_62513215	0	62513215	A	C
2	chr2_62515368	0	62515368	T	A
2	chr2_62530875	0	62530875	A	C
2	chr2_62532232	0	62532232	C	A
2	chr2_62585806	0	62585806	A	T
2	chr2_62620005	0	62620005	A	T
2	chr2_62624909	0	62624909	A	C
2	chr2_62625169	0	62625169	C	G
2	chr2_62638221	0	62638221	G	T
2	chr2_62659712	0	62659712	T	A
2	chr2_62671964	0	62671964	G	T
2	chr2_62675122	0	62675122	T	A
2	chr2_62688732	0	62688732	T	G
2	chr2_62698074	0	62698074	G	C
2	chr2_62726481	0	62726481	T	A
2	chr2_62743789	0	62743789	G	C
2	chr2_62750848	0	62750848	A	C
2	chr2_62763347	0	62763347	C	G
2	chr2_62767409	0	62767409	T	A
2	chr2_62772309	0	62772309	G	C
2	chr2_62780823	0	62780823	C	G
2	chr2_62785194	0	62785194	A	T
2	chr2_62822287	0	62822287	T	G
2	chr2_62825195	0	62825195	C	G
2	chr2_62834629	0	62834629	C	A
2	chr2_62836521	0	62836521	G	T
2	chr2_62850997	0	62850997	G	C
2	chr2_62853383	0	62853383	G	C
2	chr2_62886970	0	62886970	T	A
2	chr2_62889223	0	62889223	G	C
2	chr2_62896584	0	62896584	C	A
2	chr2_62919988	0	62919988	C	A
2	chr2_62975103	0	62975103	T	G
2	chr2_63007963	0	63007963	C	A
2	chr2_63008459	0	63008459	T	G
2	chr2_63023306	0	63023306	C	G
2	chr2_63038444	0	63038444	C	G
2	chr2_63045824	0	63045824	A	T
2	chr2_63055475	0	63055475	C	G
2	chr2_63067510	0	63067510	C	G
2	chr2_63070151	0	63070151	A	T
2	chr2_63071148	0	63071148	A	C
2	chr2_63075214	0	63075214	T	G
2	chr2_63078943	0	63078943	T	A
2	chr2_63120942	0	63120942	C	A
2	chr2_63132946	0	63132946	T	G
2	chr2_63155749	0	63155749	T	A
2	chr2_63166270	0	63166270	G	T
2	chr2_63168182	0	63168182	C	A
2	chr2_63168487	0	63168487	G	T
2	chr2_63177055	0	63177055	T	G
2	chr2_63179192	0	63179192	A	C
2	chr2_63206029	0	63206029	A	T
2	chr2_63206969	0	63206969	G	C
2	chr2_63215409	0	63215409	A	C
2	chr2_63231787	0	63231787	A	C
2	chr2_63281500	0	63281500	A	T
2	chr2_63304650	0	63304650	G	T
2	chr2_63339157	0	63339157	C	A
2	chr2_63357849	0	63357849	C	G
2	chr2_63357939	0	63357939	C	A
2	chr2_63408428	0	63408428	G	T
2	chr2_63433291	0	63433291	G	C
2	chr2_63455246	0	63455246	T	A
2	chr2_63469435	0	63469435	G	T
2	chr2_63485530	0	63485530	C	A
2	chr2_63495396	0	63495396	A	T
2	chr2_63501307	0	63501307	C	G
2	chr2_63505409	0	63505409	G	C
2	chr2_63519664	0	63519664	C	G
2	chr2_63623093	0	63623093	G	T
2	chr2_63645765	0	63645765	A	C
2	chr2_63663862	0	63663862	G	T
2	chr2_63671042	0	63671042	T	A
2	chr2_63678616	0	63678616	C	G
2	chr2_63683207	0	63683207	C	A
2	chr2_63705110	0	63705110	G	C
2	chr2_63752529	0	63752529	T	A
2	chr2_63752967	0	63752967	C	A
2	chr2_63754988	0	63754988	A	C
2	chr2_63763722	0	63763722	C	A
2	chr2_63779899	0	63779899	A	C
2	chr2_63799323	0	63799323	C	G
2	chr2_63801442	0	63801442	T	A
2	chr2_63804955	0	63804955	A	C
2	chr2_63832099	0	63832099	A	T
2	chr2_63856862	0	63856862	C	G
2	chr2_63878095	0	63878095	G	C
2	chr2_63882257	0	63882257	G	T
2	chr2_63896045	0	63896045	G	C
2	chr2_63936271	0	63936271	T	A
2	chr2_63937031	0	63937031	G	T
2	chr2_63949773	0	63949773	G	C
2	chr2_63965996	0	63965996	T	G
2	chr2_63968665	0	63968665	T	G
2	chr2_63983433	0	63983433	A	C
2	chr2_64190026	0	64190026	C	A
2	chr2_64196909	0	64196909	C	A
2	chr2_64249068	0	64249068	C	G
2	chr2_64254852	0	64254852	G	C
2	chr2_64265368	0	64265368	A	C
2	chr2_64267237	0	64267237	T	A
2	chr2_64286760	0	64286760	T	G
2	chr2_64299199	0	64299199	G	T
2	chr2_64302932	0	64302932	G	C
2	chr2_64314313	0	64314313	T	G
2	chr2_64324134	0	64324134	T	G
2	chr2_64327239	0	64327239	G	C
2	chr2_64330795	0	64330795	A	C
2	chr2_64504991	0	64504991	G	T
2	chr2_64536312	0	64536312	C	G
2	chr2_64538381	0	64538381	T	A
2	chr2_64539092	0	64539092	C	G
2	chr2_64541082	0	64541082	C	G
2	chr2_64547524	0	64547524	T	A
2	chr2_64588169	0	64588169	T	A
2	chr2_64611152	0	64611152	C	A
2	chr2_64678781	0	64678781	G	C
2	chr2_64697830	0	64697830	T	G
2	chr2_64718006	0	64718006	A	C
2	chr2_64739664	0	64739664	G	T
2	chr2_64776135	0	64776135	A	C
2	chr2_64781162	0	64781162	A	C
2	chr2_64782073	0	64782073	A	T
2	chr2_64809004	0	64809004	G	C
2	chr2_64839809	0	64839809	G	C
2	chr2_64845186	0	64845186	A	C
2	chr2_64860883	0	64860883	T	G
2	chr2_64866732	0	64866732	A	C
2	chr2_64870941	0	64870941	A	T
2	chr2_64898781	0	64898781	T	A
2	chr2_64935871	0	64935871	G	C
2	chr2_64961068	0	64961068	G	T
2	chr2_64964010	0	64964010	G	C
2	chr2_64970638	0	64970638	C	G
2	chr2_64973861	0	64973861	G	C
2	chr2_64998166	0	64998166	T	A
2	chr2_65006236	0	65006236	G	C
2	chr2_65013826	0	65013826	G	C
2	chr2_65021558	0	65021558	G	T
2	chr2_65040383	0	65040383	A	C
2	chr2_65053004	0	65053004	G	C
2	chr2_65054356	0	65054356	A	T
2	chr2_65054365	0	65054365	C	A
2	chr2_65098789	0	65098789	A	C
2	chr2_65106883	0	65106883	G	C
2	chr2_65115091	0	65115091	G	T
2	chr2_65120708	0	65120708	G	C
2	chr2_65123223	0	65123223	G	T
2	chr2_65127007	0	65127007	C	A
2	chr2_65128971	0	65128971	G	T
2	chr2_65154004	0	65154004	T	G
2	chr2_65161469	0	65161469	A	C
2	chr2_65164677	0	65164677	G	C
2	chr2_65165066	0	65165066	C	A
2	chr2_65190766	0	65190766	G	T
2	chr2_65192214	0	65192214	G	C
2	chr2_65210434	0	65210434	C	G
2	chr2_65232783	0	65232783	C	A
2	chr2_65249870	0	65249870	A	C
2	chr2_65253906	0	65253906	G	T
2	chr2_65294649	0	65294649	A	T
2	chr2_65296511	0	65296511	T	G
2	chr2_65310812	0	65310812	A	C
2	chr2_65314971	0	65314971	G	C
2	chr2_65323697	0	65323697	G	T
2	chr2_65333368	0	65333368	C	A
2	chr2_65337559	0	65337559	T	G
2	chr2_65348172	0	65348172	A	T
2	chr2_65371806	0	65371806	G	C
2	chr2_65388206	0	65388206	A	T
2	chr2_65390300	0	65390300	C	A
2	chr2_65394110	0	65394110	C	G
2	chr2_65414754	0	65414754	C	A
2	chr2_65433147	0	65433147	T	G
2	chr2_65524157	0	65524157	T	G
2	chr2_65536456	0	65536456	C	G
2	chr2_65550369	0	65550369	G	T
2	chr2_65630752	0	65630752	C	G
2	chr2_65645250	0	65645250	T	A
2	chr2_65659625	0	65659625	C	G
2	chr2_65730028	0	65730028	T	G
2	chr2_65778254	0	65778254	A	T
2	chr2_65801887	0	65801887	G	T
2	chr2_65817374	0	65817374	G	C
2	chr2_65819159	0	65819159	T	A
2	chr2_65828097	0	65828097	G	C
2	chr2_65838288	0	65838288	A	T
2	chr2_65857463	0	65857463	G	C
2	chr2_65874363	0	65874363	C	G
2	chr2_65889749	0	65889749	T	A
2	chr2_65901655	0	65901655	C	G
2	chr2_65925894	0	65925894	C	A
2	chr2_65927601	0	65927601	G	T
2	chr2_65931793	0	65931793	C	A
2	chr2_65939175	0	65939175	C	A
2	chr2_65956338	0	65956338	T	G
2	chr2_65965760	0	65965760	G	T
2	chr2_65993472	0	65993472	G	C
2	chr2_66006156	0	66006156	C	A
2	chr2_66023068	0	66023068	G	C
2	chr2_66032536	0	66032536	C	G
2	chr2_66033195	0	66033195	C	G
2	chr2_66043778	0	66043778	G	C
2	chr2_66054093	0	66054093	G	T
2	chr2_66122623	0	66122623	T	A
2	chr2_66136823	0	66136823	C	A
2	chr2_66179692	0	66179692	C	G
2	chr2_66183764	0	66183764	T	G
2	chr2_66191575	0	66191575	C	A
2	chr2_66204147	0	66204147	G	T
2	chr2_66224732	0	66224732	G	C
2	chr2_66241605	0	66241605	C	G
2	chr2_66242245	0	66242245	C	A
2	chr2_66262687	0	66262687	G	C
2	chr2_66279983	0	66279983	T	A
2	chr2_66284308	0	66284308	G	C
2	chr2_66289659	0	66289659	G	C
2	chr2_66307622	0	66307622	G	T
2	chr2_66313291	0	66313291	G	T
2	chr2_66325263	0	66325263	G	T
2	chr2_66334820	0	66334820	G	T
2	chr2_66340788	0	66340788	T	A
2	chr2_66355205	0	66355205	T	G
2	chr2_66366824	0	66366824	G	C
2	chr2_66377230	0	66377230	C	A
2	chr2_66400334	0	66400334	G	C
2	chr2_66400749	0	66400749	T	A
2	chr2_66407671	0	66407671	C	G
2	chr2_66411709	0	66411709	G	C
2	chr2_66427437	0	66427437	T	G
2	chr2_66445730	0	66445730	G	C
2	chr2_66447155	0	66447155	G	T
2	chr2_66450584	0	66450584	A	T
2	chr2_66504659	0	66504659	A	C
2	chr2_66507710	0	66507710	T	G
2	chr2_66510013	0	66510013	C	A
2	chr2_66572337	0	66572337	T	A
2	chr2_66572826	0	66572826	C	A
2	chr2_66576269	0	66576269	A	C
2	chr2_66583462	0	66583462	C	G
2	chr2_66585284	0	66585284	T	A
2	chr2_66596244	0	66596244	C	A
2	chr2_66596446	0	66596446	T	G
2	chr2_66652781	0	66652781	C	G
2	chr2_66685468	0	66685468	T	G
2	chr2_66758769	0	66758769	G	C
2	chr2_66764471	0	66764471	G	C
2	chr2_66814910	0	66814910	C	G
2	chr2_66849305	0	66849305	A	T
2	chr2_66857724	0	66857724	C	A
2	chr2_66861163	0	66861163	G	T
2	chr2_66870635	0	66870635	T	A
2	chr2_66873676	0	66873676	C	G
2	chr2_66888759	0	66888759	C	A
2	chr2_66895452	0	66895452	A	C
2	chr2_66899588	0	66899588	G	T
2	chr2_66903159	0	66903159	C	A
2	chr2_66911947	0	66911947	G	T
2	chr2_66917258	0	66917258	A	C
2	chr2_66918421	0	66918421	A	T
2	chr2_66927835	0	66927835	C	G
2	chr2_66954475	0	66954475	G	C
2	chr2_66958609	0	66958609	T	G
2	chr2_67027773	0	67027773	C	G
2	chr2_67082842	0	67082842	C	G
2	chr2_67086139	0	67086139	T	G
2	chr2_67089595	0	67089595	A	C
2	chr2_67106454	0	67106454	T	A
2	chr2_67136552	0	67136552	G	T
2	chr2_67147741	0	67147741	G	T
2	chr2_67147986	0	67147986	G	C
2	chr2_67181460	0	67181460	C	A
2	chr2_67241471	0	67241471	A	T
2	chr2_67263510	0	67263510	T	G
2	chr2_67282438	0	67282438	G	T
2	chr2_67305090	0	67305090	T	A
2	chr2_67330204	0	67330204	G	C
2	chr2_67333222	0	67333222	G	C
2	chr2_67333365	0	67333365	G	T
2	chr2_67342119	0	67342119	G	C
2	chr2_67355041	0	67355041	G	C
2	chr2_67378466	0	67378466	T	A
2	chr2_67398108	0	67398108	G	T
2	chr2_67400879	0	67400879	C	A
2	chr2_67407028	0	67407028	G	C
2	chr2_67434886	0	67434886	G	T
2	chr2_67456844	0	67456844	C	G
2	chr2_67582533	0	67582533	C	G
2	chr2_67607406	0	67607406	G	C
2	chr2_67613598	0	67613598	T	G
2	chr2_67627190	0	67627190	C	G
2	chr2_67646695	0	67646695	C	A
2	chr2_67658255	0	67658255	G	C
2	chr2_67665478	0	67665478	T	G
2	chr2_67666999	0	67666999	C	A
2	chr2_67674799	0	67674799	C	A
2	chr2_67678823	0	67678823	G	T
2	chr2_67736924	0	67736924	G	T
2	chr2_67743781	0	67743781	C	G
2	chr2_67754133	0	67754133	T	G
2	chr2_67755365	0	67755365	G	T
2	chr2_67767763	0	67767763	A	T
2	chr2_67798565	0	67798565	C	G
2	chr2_67805586	0	67805586	A	T
2	chr2_67808762	0	67808762	T	A
2	chr2_67831055	0	67831055	C	G
2	chr2_67843086	0	67843086	C	A
2	chr2_67858397	0	67858397	C	A
2	chr2_67890046	0	67890046	T	A
2	chr2_67901107	0	67901107	C	G
2	chr2_67927199	0	67927199	T	G
2	chr2_67953379	0	67953379	C	G
2	chr2_68035960	0	68035960	G	T
2	chr2_68108547	0	68108547	C	A
2	chr2_68131453	0	68131453	T	G
2	chr2_68139910	0	68139910	G	T
2	chr2_68156190	0	68156190	A	C
2	chr2_68163792	0	68163792	C	G
2	chr2_68164187	0	68164187	C	G
2	chr2_68170113	0	68170113	T	G
2	chr2_68180490	0	68180490	C	A
2	chr2_68181522	0	68181522	G	T
2	chr2_68181791	0	68181791	C	A
2	chr2_68232645	0	68232645	C	G
2	chr2_68244746	0	68244746	G	T
2	chr2_68285816	0	68285816	C	G
2	chr2_68306318	0	68306318	A	C
2	chr2_68313202	0	68313202	C	A
2	chr2_68353144	0	68353144	G	C
2	chr2_68363130	0	68363130	C	A
2	chr2_68390235	0	68390235	T	G
2	chr2_68408066	0	68408066	C	A
2	chr2_68428980	0	68428980	G	T
2	chr2_68440793	0	68440793	C	A
2	chr2_68476192	0	68476192	G	T
2	chr2_68483771	0	68483771	T	G
2	chr2_68503643	0	68503643	C	G
2	chr2_68517442	0	68517442	G	T
2	chr2_68524377	0	68524377	G	C
2	chr2_68530998	0	68530998	A	C
2	chr2_68543508	0	68543508	C	G
2	chr2_68563222	0	68563222	A	T
2	chr2_68586096	0	68586096	G	T
2	chr2_68614196	0	68614196	A	C
2	chr2_68622995	0	68622995	C	G
2	chr2_68629231	0	68629231	T	G
2	chr2_68666858	0	68666858	G	T
2	chr2_68742827	0	68742827	A	C
2	chr2_68745598	0	68745598	C	A
2	chr2_68779555	0	68779555	A	C
2	chr2_68825280	0	68825280	G	T
2	chr2_68825628	0	68825628	G	T
2	chr2_68827862	0	68827862	A	T
2	chr2_68838966	0	68838966	T	G
2	chr2_68843868	0	68843868	C	G
2	chr2_68850084	0	68850084	G	T
2	chr2_68875432	0	68875432	A	C
2	chr2_68881993	0	68881993	G	C
2	chr2_68894163	0	68894163	G	C
2	chr2_68894931	0	68894931	A	T
2	chr2_68933525	0	68933525	A	C
2	chr2_69001784	0	69001784	T	G
2	chr2_69016710	0	69016710	A	C
2	chr2_69025396	0	69025396	C	A
2	chr2_69042633	0	69042633	G	C
2	chr2_69065861	0	69065861	A	C
2	chr2_69068445	0	69068445	A	C
2	chr2_69072414	0	69072414	G	T
2	chr2_69076136	0	69076136	G	T
2	chr2_69083970	0	69083970	G	T
2	chr2_69087110	0	69087110	T	A
2	chr2_69103779	0	69103779	T	G
2	chr2_69122804	0	69122804	C	A
2	chr2_69146458	0	69146458	C	G
2	chr2_69179252	0	69179252	G	C
2	chr2_69188285	0	69188285	C	G
2	chr2_69190951	0	69190951	G	T
2	chr2_69194774	0	69194774	T	A
2	chr2_69244063	0	69244063	T	G
2	chr2_69292410	0	69292410	A	C
2	chr2_69391863	0	69391863	T	G
2	chr2_69402568	0	69402568	G	C
2	chr2_69415279	0	69415279	A	T
2	chr2_69470941	0	69470941	C	G
2	chr2_69477676	0	69477676	A	C
2	chr2_69503301	0	69503301	G	C
2	chr2_69523997	0	69523997	T	A
2	chr2_69526936	0	69526936	A	C
2	chr2_69529921	0	69529921	C	A
2	chr2_69645693	0	69645693	C	G
2	chr2_69645990	0	69645990	A	C
2	chr2_69660672	0	69660672	A	T
2	chr2_69671940	0	69671940	A	T
2	chr2_69702067	0	69702067	T	G
2	chr2_69716505	0	69716505	T	A
2	chr2_69718955	0	69718955	T	G
2	chr2_69746192	0	69746192	A	C
2	chr2_69750010	0	69750010	A	T
2	chr2_69796677	0	69796677	G	T
2	chr2_69849236	0	69849236	G	C
2	chr2_69855052	0	69855052	T	G
2	chr2_69855715	0	69855715	A	C
2	chr2_69864102	0	69864102	G	C
2	chr2_69868249	0	69868249	T	G
2	chr2_69870807	0	69870807	G	C
2	chr2_69874523	0	69874523	C	A
2	chr2_69885810	0	69885810	G	T
2	chr2_69889152	0	69889152	T	G
2	chr2_69899254	0	69899254	T	G
2	chr2_69931216	0	69931216	G	T
2	chr2_69954622	0	69954622	G	C
2	chr2_69978015	0	69978015	G	T
2	chr2_69978772	0	69978772	C	G
2	chr2_69981547	0	69981547	C	G
2	chr2_69994476	0	69994476	A	T
2	chr2_70002579	0	70002579	G	T
2	chr2_70045889	0	70045889	T	G
2	chr2_70054212	0	70054212	C	A
2	chr2_70056168	0	70056168	T	G
2	chr2_70065713	0	70065713	T	A
2	chr2_70074919	0	70074919	C	G
2	chr2_70077616	0	70077616	T	G
2	chr2_70090926	0	70090926	T	G
2	chr2_70096143	0	70096143	G	T
2	chr2_70108114	0	70108114	T	A
2	chr2_70127312	0	70127312	G	C
2	chr2_70128011	0	70128011	C	A
2	chr2_70128836	0	70128836	A	C
2	chr2_70132135	0	70132135	C	G
2	chr2_70133393	0	70133393	C	G
2	chr2_70137266	0	70137266	A	T
2	chr2_70137519	0	70137519	T	A
2	chr2_70137541	0	70137541	T	G
2	chr2_70159172	0	70159172	C	A
2	chr2_70184576	0	70184576	T	G
2	chr2_70202060	0	70202060	A	C
2	chr2_70237638	0	70237638	G	T
2	chr2_70247244	0	70247244	G	C
2	chr2_70258817	0	70258817	C	G
2	chr2_70279354	0	70279354	G	T
2	chr2_70297974	0	70297974	A	T
2	chr2_70302623	0	70302623	T	G
2	chr2_70394582	0	70394582	G	T
2	chr2_70420582	0	70420582	G	C
2	chr2_70449270	0	70449270	G	T
2	chr2_70449554	0	70449554	G	C
2	chr2_70454296	0	70454296	T	G
2	chr2_70477474	0	70477474	C	G
2	chr2_70489946	0	70489946	A	C
2	chr2_70539998	0	70539998	A	C
2	chr2_70542998	0	70542998	C	G
2	chr2_70555794	0	70555794	C	G
2	chr2_70576393	0	70576393	T	A
2	chr2_70583103	0	70583103	A	C
2	chr2_70597867	0	70597867	C	G
2	chr2_70615760	0	70615760	C	A
2	chr2_70618772	0	70618772	A	T
2	chr2_70622451	0	70622451	C	G
2	chr2_70638752	0	70638752	G	C
2	chr2_70675416	0	70675416	G	C
2	chr2_70683014	0	70683014	C	A
2	chr2_70693810	0	70693810	A	T
2	chr2_70706620	0	70706620	G	C
2	chr2_70745550	0	70745550	T	G
2	chr2_70752528	0	70752528	A	C
2	chr2_70825443	0	70825443	G	C
2	chr2_70885679	0	70885679	T	G
2	chr2_70923144	0	70923144	A	C
2	chr2_70938858	0	70938858	A	C
2	chr2_70944087	0	70944087	C	G
2	chr2_70949897	0	70949897	C	A
2	chr2_70951181	0	70951181	A	T
2	chr2_70961049	0	70961049	T	G
2	chr2_70967636	0	70967636	C	G
2	chr2_70969196	0	70969196	A	T
2	chr2_70990186	0	70990186	T	G
2	chr2_71010039	0	71010039	G	C
2	chr2_71021072	0	71021072	G	C
2	chr2_71026890	0	71026890	G	C
2	chr2_71033766	0	71033766	C	G
2	chr2_71072435	0	71072435	T	A
2	chr2_71083925	0	71083925	T	G
2	chr2_71098352	0	71098352	C	A
2	chr2_71111768	0	71111768	A	C
2	chr2_71146589	0	71146589	C	G
2	chr2_71187662	0	71187662	A	T
2	chr2_71235749	0	71235749	T	G
2	chr2_71247847	0	71247847	T	A
2	chr2_71250128	0	71250128	G	C
2	chr2_71252084	0	71252084	C	A
2	chr2_71294503	0	71294503	A	C
2	chr2_71322274	0	71322274	A	T
2	chr2_71362497	0	71362497	A	C
2	chr2_71378444	0	71378444	T	G
2	chr2_71385463	0	71385463	C	A
2	chr2_71403277	0	71403277	C	A
2	chr2_71426302	0	71426302	C	A
2	chr2_71426468	0	71426468	T	A
2	chr2_71451099	0	71451099	T	A
2	chr2_71452256	0	71452256	A	T
2	chr2_71465455	0	71465455	T	G
2	chr2_71480479	0	71480479	T	G
2	chr2_71545730	0	71545730	T	G
2	chr2_71558344	0	71558344	C	A
2	chr2_71558378	0	71558378	G	C
2	chr2_71609435	0	71609435	G	T
2	chr2_71644225	0	71644225	A	C
2	chr2_71660537	0	71660537	T	G
2	chr2_71665848	0	71665848	A	C
2	chr2_71693278	0	71693278	C	A
2	chr2_71720884	0	71720884	T	A
2	chr2_71724970	0	71724970	C	A
2	chr2_71740876	0	71740876	A	C
2	chr2_71774014	0	71774014	T	A
2	chr2_71782508	0	71782508	C	G
2	chr2_71860392	0	71860392	A	C
2	chr2_71869370	0	71869370	G	T
2	chr2_71895775	0	71895775	C	G
2	chr2_71914974	0	71914974	C	G
2	chr2_71917767	0	71917767	C	A
2	chr2_71934139	0	71934139	T	G
2	chr2_71965661	0	71965661	T	G
2	chr2_71974826	0	71974826	T	G
2	chr2_71987216	0	71987216	C	A
2	chr2_72008326	0	72008326	A	C
2	chr2_72013106	0	72013106	C	G
2	chr2_72045687	0	72045687	T	G
2	chr2_72077218	0	72077218	C	A
2	chr2_72117929	0	72117929	G	C
2	chr2_72157501	0	72157501	C	A
2	chr2_72167046	0	72167046	G	T
2	chr2_72190063	0	72190063	T	G
2	chr2_72199866	0	72199866	T	A
2	chr2_72225918	0	72225918	T	G
2	chr2_72235818	0	72235818	G	T
2	chr2_72276152	0	72276152	G	T
2	chr2_72294037	0	72294037	T	A
2	chr2_72312328	0	72312328	T	G
2	chr2_72358388	0	72358388	A	T
2	chr2_72373134	0	72373134	C	A
2	chr2_72373947	0	72373947	C	G
2	chr2_72418564	0	72418564	A	C
2	chr2_72428153	0	72428153	C	A
2	chr2_72428599	0	72428599	C	G
2	chr2_72430717	0	72430717	T	G
2	chr2_72500280	0	72500280	T	A
2	chr2_72523629	0	72523629	A	C
2	chr2_72537924	0	72537924	C	G
2	chr2_72550429	0	72550429	C	G
2	chr2_72566700	0	72566700	G	T
2	chr2_72573850	0	72573850	T	A
2	chr2_72599717	0	72599717	T	G
2	chr2_72605879	0	72605879	C	A
2	chr2_72643525	0	72643525	T	G
2	chr2_72688227	0	72688227	T	G
2	chr2_72693085	0	72693085	C	A
2	chr2_72702496	0	72702496	A	C
2	chr2_72703523	0	72703523	A	T
2	chr2_72707143	0	72707143	A	C
2	chr2_72725506	0	72725506	A	C
2	chr2_72727454	0	72727454	T	G
2	chr2_72765332	0	72765332	T	A
2	chr2_72778709	0	72778709	C	A
2	chr2_72829236	0	72829236	T	A
2	chr2_72865054	0	72865054	C	A
2	chr2_72908955	0	72908955	T	G
2	chr2_72924666	0	72924666	G	C
2	chr2_72925444	0	72925444	G	C
2	chr2_72958070	0	72958070	G	C
2	chr2_72994234	0	72994234	T	G
2	chr2_73080441	0	73080441	G	C
2	chr2_73081455	0	73081455	G	C
2	chr2_73115212	0	73115212	A	C
2	chr2_73120980	0	73120980	G	T
2	chr2_73121242	0	73121242	A	C
2	chr2_73153233	0	73153233	C	A
2	chr2_73166507	0	73166507	G	T
2	chr2_73167298	0	73167298	T	A
2	chr2_73173423	0	73173423	A	C
2	chr2_73177434	0	73177434	G	T
2	chr2_73177614	0	73177614	G	C
2	chr2_73194466	0	73194466	A	C
2	chr2_73214546	0	73214546	T	G
2	chr2_73250604	0	73250604	A	C
2	chr2_73282295	0	73282295	T	A
2	chr2_73813676	0	73813676	C	A
2	chr2_73840793	0	73840793	C	A
2	chr2_73850990	0	73850990	T	A
2	chr2_73861096	0	73861096	T	G
2	chr2_73865411	0	73865411	G	T
2	chr2_73868221	0	73868221	T	A
2	chr2_73874909	0	73874909	T	G
2	chr2_73880795	0	73880795	C	A
2	chr2_73898857	0	73898857	C	A
2	chr2_73899220	0	73899220	G	T
2	chr2_73910308	0	73910308	A	C
2	chr2_73912485	0	73912485	T	G
2	chr2_73923890	0	73923890	A	C
2	chr2_73933438	0	73933438	G	C
2	chr2_73943373	0	73943373	A	C
2	chr2_73950611	0	73950611	G	C
2	chr2_73952745	0	73952745	C	G
2	chr2_73955210	0	73955210	A	C
2	chr2_73963220	0	73963220	A	T
2	chr2_73971090	0	73971090	A	T
2	chr2_73988765	0	73988765	C	A
2	chr2_73989254	0	73989254	A	C
2	chr2_73989802	0	73989802	T	G
2	chr2_74036706	0	74036706	G	T
2	chr2_74049077	0	74049077	G	T
2	chr2_74109522	0	74109522	C	A
2	chr2_74131570	0	74131570	A	T
2	chr2_74133291	0	74133291	A	C
2	chr2_74149368	0	74149368	G	T
2	chr2_74153965	0	74153965	A	T
2	chr2_74163719	0	74163719	C	A
2	chr2_74175492	0	74175492	C	G
2	chr2_74217926	0	74217926	G	T
2	chr2_74222112	0	74222112	T	G
2	chr2_74247259	0	74247259	G	C
2	chr2_74252339	0	74252339	C	A
2	chr2_74266429	0	74266429	G	C
2	chr2_74268233	0	74268233	T	G
2	chr2_74277693	0	74277693	T	G
2	chr2_74308853	0	74308853	G	T
2	chr2_74346704	0	74346704	T	G
2	chr2_74346804	0	74346804	A	T
2	chr2_74354445	0	74354445	G	T
2	chr2_74367490	0	74367490	C	G
2	chr2_74372009	0	74372009	G	T
2	chr2_74398282	0	74398282	T	G
2	chr2_74409375	0	74409375	A	T
2	chr2_74411145	0	74411145	C	A
2	chr2_74412832	0	74412832	A	T
2	chr2_74413976	0	74413976	G	T
2	chr2_74435497	0	74435497	G	C
2	chr2_74452216	0	74452216	A	C
2	chr2_74453421	0	74453421	C	G
2	chr2_74481952	0	74481952	G	T
2	chr2_74511837	0	74511837	T	G
2	chr2_74512322	0	74512322	C	A
2	chr2_74516609	0	74516609	T	A
2	chr2_74524695	0	74524695	G	C
2	chr2_74526241	0	74526241	C	G
2	chr2_74528591	0	74528591	T	A
2	chr2_74538565	0	74538565	T	A
2	chr2_74542835	0	74542835	T	G
2	chr2_74565440	0	74565440	G	C
2	chr2_74567297	0	74567297	T	A
2	chr2_74606857	0	74606857	G	C
2	chr2_74621375	0	74621375	C	G
2	chr2_74678727	0	74678727	G	C
2	chr2_74696495	0	74696495	A	C
2	chr2_74696937	0	74696937	T	G
2	chr2_74702467	0	74702467	T	A
2	chr2_74733208	0	74733208	C	A
2	chr2_74755807	0	74755807	C	A
2	chr2_74799339	0	74799339	G	T
2	chr2_74799407	0	74799407	A	C
2	chr2_74810814	0	74810814	T	A
2	chr2_74816480	0	74816480	G	T
2	chr2_74822629	0	74822629	C	A
2	chr2_74826813	0	74826813	T	A
2	chr2_74844045	0	74844045	G	C
2	chr2_74884853	0	74884853	C	G
2	chr2_74911801	0	74911801	T	A
2	chr2_74914151	0	74914151	G	C
2	chr2_74927453	0	74927453	A	C
2	chr2_74949496	0	74949496	A	C
2	chr2_74985770	0	74985770	A	T
2	chr2_74996693	0	74996693	C	A
2	chr2_74996791	0	74996791	C	A
2	chr2_75001574	0	75001574	T	G
2	chr2_75007495	0	75007495	G	C
2	chr2_75012194	0	75012194	A	C
2	chr2_75022516	0	75022516	C	G
2	chr2_75022988	0	75022988	G	T
2	chr2_75026708	0	75026708	C	A
2	chr2_75037511	0	75037511	G	T
2	chr2_75044841	0	75044841	C	A
2	chr2_75048509	0	75048509	T	G
2	chr2_75058311	0	75058311	A	T
2	chr2_75085004	0	75085004	C	A
2	chr2_75086614	0	75086614	G	C
2	chr2_75103931	0	75103931	T	A
2	chr2_75130393	0	75130393	C	A
2	chr2_75135341	0	75135341	C	G
2	chr2_75157691	0	75157691	A	T
2	chr2_75169078	0	75169078	G	T
2	chr2_75190173	0	75190173	G	C
2	chr2_75212782	0	75212782	G	T
2	chr2_75217479	0	75217479	A	T
2	chr2_75227954	0	75227954	G	T
2	chr2_75320615	0	75320615	G	C
2	chr2_75321123	0	75321123	C	A
2	chr2_75348860	0	75348860	G	C
2	chr2_75371160	0	75371160	G	T
2	chr2_75433617	0	75433617	T	G
2	chr2_75443158	0	75443158	G	C
2	chr2_75448942	0	75448942	T	A
2	chr2_75481375	0	75481375	T	A
2	chr2_75482658	0	75482658	G	C
2	chr2_75489123	0	75489123	A	C
2	chr2_75494540	0	75494540	T	G
2	chr2_75504472	0	75504472	G	C
2	chr2_75506915	0	75506915	C	A
2	chr2_75512833	0	75512833	G	T
2	chr2_75525398	0	75525398	T	G
2	chr2_75536694	0	75536694	T	G
2	chr2_75541013	0	75541013	C	G
2	chr2_75543675	0	75543675	C	A
2	chr2_75563072	0	75563072	C	G
2	chr2_75574176	0	75574176	G	C
2	chr2_75580722	0	75580722	G	C
2	chr2_75596701	0	75596701	A	C
2	chr2_75602955	0	75602955	T	A
2	chr2_75616031	0	75616031	C	G
2	chr2_75631910	0	75631910	A	C
2	chr2_75670104	0	75670104	T	A
2	chr2_75675445	0	75675445	G	T
2	chr2_75684318	0	75684318	T	A
2	chr2_75750052	0	75750052	A	T
2	chr2_75754934	0	75754934	G	T
2	chr2_75776897	0	75776897	C	G
2	chr2_75778529	0	75778529	C	G
2	chr2_75781918	0	75781918	A	C
2	chr2_75785027	0	75785027	A	C
2	chr2_75820547	0	75820547	G	C
2	chr2_75821735	0	75821735	C	A
2	chr2_75826804	0	75826804	G	T
2	chr2_75882188	0	75882188	C	A
2	chr2_75900185	0	75900185	T	G
2	chr2_75902701	0	75902701	C	G
2	chr2_75903897	0	75903897	A	C
2	chr2_75946517	0	75946517	T	G
2	chr2_75991688	0	75991688	T	A
2	chr2_75996662	0	75996662	G	T
2	chr2_76008023	0	76008023	T	G
2	chr2_76027025	0	76027025	G	C
2	chr2_76038323	0	76038323	T	A
2	chr2_76065078	0	76065078	C	G
2	chr2_76120351	0	76120351	A	C
2	chr2_76161931	0	76161931	C	A
2	chr2_76162363	0	76162363	C	G
2	chr2_76183521	0	76183521	G	C
2	chr2_76192142	0	76192142	C	A
2	chr2_76201460	0	76201460	G	C
2	chr2_76210440	0	76210440	T	G
2	chr2_76227331	0	76227331	G	C
2	chr2_76260193	0	76260193	C	G
2	chr2_76261011	0	76261011	A	T
2	chr2_76334643	0	76334643	A	T
2	chr2_76363018	0	76363018	A	T
2	chr2_76380516	0	76380516	A	T
2	chr2_76393138	0	76393138	C	G
2	chr2_76404174	0	76404174	G	C
2	chr2_76407525	0	76407525	C	G
2	chr2_76413151	0	76413151	A	C
2	chr2_76431585	0	76431585	G	C
2	chr2_76454454	0	76454454	A	C
2	chr2_76461504	0	76461504	A	C
2	chr2_76470963	0	76470963	A	C
2	chr2_76488009	0	76488009	G	C
2	chr2_76513795	0	76513795	T	G
2	chr2_76537482	0	76537482	A	C
2	chr2_76551923	0	76551923	T	A
2	chr2_76555335	0	76555335	C	G
2	chr2_76561609	0	76561609	T	G
2	chr2_76626677	0	76626677	A	T
2	chr2_76626722	0	76626722	A	T
2	chr2_76627732	0	76627732	G	T
2	chr2_76639028	0	76639028	C	G
2	chr2_76657840	0	76657840	A	T
2	chr2_76662063	0	76662063	T	G
2	chr2_76679400	0	76679400	A	C
2	chr2_76679602	0	76679602	G	T
2	chr2_76681104	0	76681104	C	A
2	chr2_76690867	0	76690867	C	G
2	chr2_76710490	0	76710490	C	G
2	chr2_76728865	0	76728865	G	C
2	chr2_76730641	0	76730641	T	G
2	chr2_76741193	0	76741193	G	T
2	chr2_76743201	0	76743201	A	T
2	chr2_76794721	0	76794721	C	A
2	chr2_76806295	0	76806295	A	T
2	chr2_76822598	0	76822598	A	T
2	chr2_76828778	0	76828778	C	A
2	chr2_76848935	0	76848935	C	G
2	chr2_76902016	0	76902016	G	C
2	chr2_76905429	0	76905429	C	A
2	chr2_76930993	0	76930993	T	A
2	chr2_76942214	0	76942214	C	G
2	chr2_76967520	0	76967520	C	A
2	chr2_76977927	0	76977927	T	A
2	chr2_77012060	0	77012060	G	T
2	chr2_77014294	0	77014294	C	A
2	chr2_77027073	0	77027073	G	C
2	chr2_77050667	0	77050667	G	T
2	chr2_77051208	0	77051208	C	G
2	chr2_77069764	0	77069764	A	T
2	chr2_77146862	0	77146862	G	T
2	chr2_77164531	0	77164531	C	A
2	chr2_77164542	0	77164542	G	T
2	chr2_77177470	0	77177470	G	T
2	chr2_77192418	0	77192418	C	A
2	chr2_77209266	0	77209266	C	G
2	chr2_77210302	0	77210302	G	T
2	chr2_77229044	0	77229044	A	T
2	chr2_77240085	0	77240085	T	A
2	chr2_77276008	0	77276008	T	G
2	chr2_77276512	0	77276512	C	A
2	chr2_77307454	0	77307454	A	C
2	chr2_77346625	0	77346625	C	A
2	chr2_77350757	0	77350757	T	A
2	chr2_77352254	0	77352254	C	A
2	chr2_77411832	0	77411832	A	C
2	chr2_77420154	0	77420154	C	A
2	chr2_77446017	0	77446017	T	A
2	chr2_77456975	0	77456975	G	C
2	chr2_77468338	0	77468338	T	A
2	chr2_77475034	0	77475034	A	C
2	chr2_77475924	0	77475924	G	C
2	chr2_77550127	0	77550127	T	G
2	chr2_77555758	0	77555758	A	T
2	chr2_77561881	0	77561881	A	T
2	chr2_77566424	0	77566424	A	T
2	chr2_77602067	0	77602067	C	A
2	chr2_77626527	0	77626527	C	G
2	chr2_77693401	0	77693401	G	C
2	chr2_77710963	0	77710963	A	C
2	chr2_77721277	0	77721277	G	C
2	chr2_77732944	0	77732944	C	G
2	chr2_77785178	0	77785178	T	G
2	chr2_77822890	0	77822890	C	G
2	chr2_77885563	0	77885563	T	G
2	chr2_77888497	0	77888497	G	T
2	chr2_77891751	0	77891751	C	A
2	chr2_77898773	0	77898773	C	A
2	chr2_77905797	0	77905797	G	C
2	chr2_77908150	0	77908150	T	G
2	chr2_77913199	0	77913199	G	T
2	chr2_77944338	0	77944338	T	A
2	chr2_77948244	0	77948244	G	T
2	chr2_77994967	0	77994967	A	C
2	chr2_78018309	0	78018309	T	A
2	chr2_78032428	0	78032428	C	G
2	chr2_78051276	0	78051276	A	T
2	chr2_78072790	0	78072790	T	A
2	chr2_78080047	0	78080047	T	A
2	chr2_78085420	0	78085420	C	G
2	chr2_78089505	0	78089505	T	G
2	chr2_78105422	0	78105422	C	G
2	chr2_78106623	0	78106623	C	G
2	chr2_78122902	0	78122902	G	T
2	chr2_78135561	0	78135561	G	C
2	chr2_78141734	0	78141734	C	G
2	chr2_78170586	0	78170586	T	A
2	chr2_78191049	0	78191049	T	G
2	chr2_78200483	0	78200483	A	C
2	chr2_78232445	0	78232445	C	A
2	chr2_78267135	0	78267135	T	G
2	chr2_78324654	0	78324654	C	A
2	chr2_78325430	0	78325430	G	C
2	chr2_78363351	0	78363351	C	G
2	chr2_78374105	0	78374105	C	G
2	chr2_78401364	0	78401364	G	T
2	chr2_78420564	0	78420564	C	A
2	chr2_78424536	0	78424536	T	G
2	chr2_78469795	0	78469795	T	G
2	chr2_78486207	0	78486207	T	A
2	chr2_78515193	0	78515193	A	T
2	chr2_78520328	0	78520328	T	G
2	chr2_78520457	0	78520457	A	C
2	chr2_78562337	0	78562337	C	G
2	chr2_78590473	0	78590473	C	A
2	chr2_78656007	0	78656007	G	C
2	chr2_78688777	0	78688777	G	T
2	chr2_78718708	0	78718708	G	T
2	chr2_78723277	0	78723277	T	G
2	chr2_78729346	0	78729346	C	A
2	chr2_78733234	0	78733234	A	C
2	chr2_78772818	0	78772818	G	C
2	chr2_78793957	0	78793957	G	C
2	chr2_78794857	0	78794857	G	C
2	chr2_78795473	0	78795473	T	G
2	chr2_78797459	0	78797459	G	C
2	chr2_78812521	0	78812521	T	G
2	chr2_78837724	0	78837724	C	G
2	chr2_78849703	0	78849703	T	A
2	chr2_78860315	0	78860315	G	C
2	chr2_78862953	0	78862953	G	C
2	chr2_78870213	0	78870213	T	A
2	chr2_78903281	0	78903281	G	C
2	chr2_78931602	0	78931602	C	A
2	chr2_78943644	0	78943644	T	A
2	chr2_78958638	0	78958638	G	C
2	chr2_78962987	0	78962987	C	G
2	chr2_78976687	0	78976687	T	G
2	chr2_78994694	0	78994694	G	T
2	chr2_78994745	0	78994745	G	C
2	chr2_79024959	0	79024959	C	A
2	chr2_79037557	0	79037557	C	A
2	chr2_79107450	0	79107450	A	T
2	chr2_79115830	0	79115830	C	A
2	chr2_79134967	0	79134967	T	G
2	chr2_79158053	0	79158053	C	A
2	chr2_79176285	0	79176285	G	C
2	chr2_79201626	0	79201626	T	G
2	chr2_79206942	0	79206942	T	A
2	chr2_79208791	0	79208791	A	C
2	chr2_79209662	0	79209662	T	G
2	chr2_79211475	0	79211475	G	C
2	chr2_79214060	0	79214060	T	G
2	chr2_79256561	0	79256561	T	A
2	chr2_79259190	0	79259190	G	C
2	chr2_79265649	0	79265649	G	C
2	chr2_79277498	0	79277498	A	T
2	chr2_79291079	0	79291079	T	G
2	chr2_79299851	0	79299851	C	A
2	chr2_79321339	0	79321339	G	T
2	chr2_79322862	0	79322862	A	C
2	chr2_79327690	0	79327690	C	G
2	chr2_79340098	0	79340098	G	C
2	chr2_79373911	0	79373911	G	C
2	chr2_79388545	0	79388545	T	G
2	chr2_79411256	0	79411256	C	G
2	chr2_79419666	0	79419666	T	A
2	chr2_79436726	0	79436726	T	A
2	chr2_79438468	0	79438468	G	T
2	chr2_79470476	0	79470476	C	G
2	chr2_79476131	0	79476131	A	C
2	chr2_79524374	0	79524374	G	T
2	chr2_79528689	0	79528689	C	A
2	chr2_79532383	0	79532383	G	T
2	chr2_79631474	0	79631474	G	C
2	chr2_79636043	0	79636043	C	A
2	chr2_79639184	0	79639184	C	G
2	chr2_79692983	0	79692983	T	A
2	chr2_79720746	0	79720746	A	T
2	chr2_79724944	0	79724944	C	G
2	chr2_79732368	0	79732368	G	T
2	chr2_79782304	0	79782304	G	C
2	chr2_79804313	0	79804313	G	T
2	chr2_79817088	0	79817088	T	A
2	chr2_79823035	0	79823035	T	A
2	chr2_79850728	0	79850728	T	G
2	chr2_79854610	0	79854610	G	C
2	chr2_79882131	0	79882131	G	C
2	chr2_79889555	0	79889555	C	G
2	chr2_79922132	0	79922132	T	A
2	chr2_79973502	0	79973502	A	C
2	chr2_79975817	0	79975817	T	G
2	chr2_80003923	0	80003923	G	C
2	chr2_80005449	0	80005449	C	G
2	chr2_80005601	0	80005601	C	A
2	chr2_80009765	0	80009765	T	G
2	chr2_80022554	0	80022554	C	G
2	chr2_80029301	0	80029301	C	A
2	chr2_80056411	0	80056411	T	A
2	chr2_80068601	0	80068601	G	C
2	chr2_80079243	0	80079243	C	G
2	chr2_80084799	0	80084799	G	C
2	chr2_80088113	0	80088113	A	C
2	chr2_80095431	0	80095431	G	C
2	chr2_80096986	0	80096986	A	T
2	chr2_80097888	0	80097888	C	A
2	chr2_80103963	0	80103963	G	T
2	chr2_80130120	0	80130120	G	C
2	chr2_80132823	0	80132823	C	G
2	chr2_80193744	0	80193744	T	G
2	chr2_80196680	0	80196680	T	G
2	chr2_80206992	0	80206992	G	C
2	chr2_80258636	0	80258636	A	C
2	chr2_80287807	0	80287807	C	G
2	chr2_80307799	0	80307799	C	A
2	chr2_80308596	0	80308596	G	C
2	chr2_80338536	0	80338536	G	C
2	chr2_80384668	0	80384668	A	T
2	chr2_80392799	0	80392799	T	A
2	chr2_80417230	0	80417230	T	G
2	chr2_80429005	0	80429005	C	G
2	chr2_80454201	0	80454201	T	A
2	chr2_80454386	0	80454386	G	T
2	chr2_80467679	0	80467679	G	C
2	chr2_80480203	0	80480203	T	A
2	chr2_80504962	0	80504962	C	G
2	chr2_80524849	0	80524849	G	T
2	chr2_80526076	0	80526076	G	C
2	chr2_80562019	0	80562019	T	A
2	chr2_80563399	0	80563399	C	G
2	chr2_80584412	0	80584412	T	G
2	chr2_80593119	0	80593119	C	G
2	chr2_80596058	0	80596058	A	T
2	chr2_80614005	0	80614005	G	C
2	chr2_80635654	0	80635654	G	C
2	chr2_80646014	0	80646014	G	T
2	chr2_80665506	0	80665506	G	C
2	chr2_80666157	0	80666157	C	G
2	chr2_80672574	0	80672574	G	T
2	chr2_80673166	0	80673166	T	A
2	chr2_80683978	0	80683978	A	T
2	chr2_80688023	0	80688023	T	G
2	chr2_80709263	0	80709263	A	C
2	chr2_80713372	0	80713372	A	T
2	chr2_80714930	0	80714930	T	G
2	chr2_80720602	0	80720602	T	A
2	chr2_80724845	0	80724845	G	C
2	chr2_80728047	0	80728047	G	T
2	chr2_80756140	0	80756140	T	A
2	chr2_80777380	0	80777380	C	A
2	chr2_80781776	0	80781776	T	G
2	chr2_80786687	0	80786687	A	T
2	chr2_80787413	0	80787413	A	C
2	chr2_80791912	0	80791912	G	T
2	chr2_80819076	0	80819076	G	T
2	chr2_80832593	0	80832593	C	A
2	chr2_80859684	0	80859684	G	C
2	chr2_80860891	0	80860891	C	G
2	chr2_80893874	0	80893874	C	G
2	chr2_80899301	0	80899301	C	A
2	chr2_80901140	0	80901140	A	T
2	chr2_80920423	0	80920423	C	G
2	chr2_80960567	0	80960567	T	G
2	chr2_80974150	0	80974150	C	A
2	chr2_80977578	0	80977578	A	T
2	chr2_81023280	0	81023280	T	A
2	chr2_81030055	0	81030055	G	C
2	chr2_81031935	0	81031935	T	G
2	chr2_81049234	0	81049234	T	G
2	chr2_81054493	0	81054493	C	A
2	chr2_81059583	0	81059583	C	A
2	chr2_81061149	0	81061149	T	A
2	chr2_81067707	0	81067707	A	T
2	chr2_81125785	0	81125785	A	T
2	chr2_81127567	0	81127567	G	C
2	chr2_81131043	0	81131043	G	C
2	chr2_81154262	0	81154262	C	A
2	chr2_81241502	0	81241502	A	C
2	chr2_81248850	0	81248850	T	A
2	chr2_81266193	0	81266193	C	G
2	chr2_81273989	0	81273989	A	T
2	chr2_81305116	0	81305116	G	C
2	chr2_81307120	0	81307120	T	A
2	chr2_81314862	0	81314862	T	G
2	chr2_81352987	0	81352987	G	C
2	chr2_81386824	0	81386824	G	T
2	chr2_81390640	0	81390640	C	A
2	chr2_81393966	0	81393966	C	G
2	chr2_81410353	0	81410353	C	A
2	chr2_81423947	0	81423947	G	C
2	chr2_81450233	0	81450233	C	G
2	chr2_81451103	0	81451103	A	C
2	chr2_81472954	0	81472954	C	A
2	chr2_81489124	0	81489124	G	T
2	chr2_81495099	0	81495099	A	C
2	chr2_81498801	0	81498801	G	C
2	chr2_81533708	0	81533708	A	C
2	chr2_81534194	0	81534194	C	A
2	chr2_81537004	0	81537004	C	G
2	chr2_81543475	0	81543475	G	T
2	chr2_81546981	0	81546981	T	G
2	chr2_81555417	0	81555417	C	A
2	chr2_81559460	0	81559460	C	G
2	chr2_81560028	0	81560028	G	T
2	chr2_81561044	0	81561044	G	T
2	chr2_81643585	0	81643585	G	C
2	chr2_81653722	0	81653722	C	A
2	chr2_81661229	0	81661229	A	C
2	chr2_81681030	0	81681030	T	G
2	chr2_81709213	0	81709213	G	C
2	chr2_81709412	0	81709412	G	C
2	chr2_81709414	0	81709414	T	A
2	chr2_81719002	0	81719002	T	A
2	chr2_81736401	0	81736401	T	G
2	chr2_81738050	0	81738050	C	G
2	chr2_81746421	0	81746421	T	G
2	chr2_81760318	0	81760318	A	C
2	chr2_81794050	0	81794050	T	G
2	chr2_81795549	0	81795549	T	G
2	chr2_81803913	0	81803913	A	T
2	chr2_81812387	0	81812387	A	C
2	chr2_81814551	0	81814551	A	C
2	chr2_81821701	0	81821701	T	G
2	chr2_81835174	0	81835174	T	G
2	chr2_81873404	0	81873404	C	A
2	chr2_81898508	0	81898508	G	T
2	chr2_81942669	0	81942669	G	T
2	chr2_81956883	0	81956883	G	C
2	chr2_81967377	0	81967377	G	T
2	chr2_81974603	0	81974603	T	A
2	chr2_81976531	0	81976531	C	A
2	chr2_81984381	0	81984381	C	A
2	chr2_81986287	0	81986287	C	G
2	chr2_82011651	0	82011651	A	C
2	chr2_82030741	0	82030741	G	C
2	chr2_82035892	0	82035892	C	A
2	chr2_82040422	0	82040422	G	T
2	chr2_82057595	0	82057595	A	C
2	chr2_82106829	0	82106829	C	A
2	chr2_82109099	0	82109099	G	C
2	chr2_82113993	0	82113993	T	A
2	chr2_82129466	0	82129466	A	C
2	chr2_82141305	0	82141305	T	A
2	chr2_82193152	0	82193152	C	G
2	chr2_82193230	0	82193230	C	A
2	chr2_82219723	0	82219723	C	G
2	chr2_82220041	0	82220041	A	T
2	chr2_82231902	0	82231902	G	C
2	chr2_82258501	0	82258501	C	A
2	chr2_82270558	0	82270558	G	C
2	chr2_82304064	0	82304064	A	T
2	chr2_82337619	0	82337619	A	C
2	chr2_82342167	0	82342167	T	A
2	chr2_82368941	0	82368941	A	T
2	chr2_82370213	0	82370213	T	A
2	chr2_82383434	0	82383434	G	C
2	chr2_82403659	0	82403659	A	T
2	chr2_82461446	0	82461446	T	G
2	chr2_82465703	0	82465703	C	G
2	chr2_82567293	0	82567293	G	C
2	chr2_82645117	0	82645117	G	C
2	chr2_82690172	0	82690172	C	G
2	chr2_82692756	0	82692756	C	G
2	chr2_82697670	0	82697670	A	C
2	chr2_82785457	0	82785457	A	C
2	chr2_82791392	0	82791392	T	A
2	chr2_82795387	0	82795387	C	A
2	chr2_82815164	0	82815164	C	A
2	chr2_82817289	0	82817289	G	C
2	chr2_82856277	0	82856277	C	G
2	chr2_82870521	0	82870521	C	G
2	chr2_82890649	0	82890649	C	A
2	chr2_82987323	0	82987323	A	T
2	chr2_83001278	0	83001278	G	T
2	chr2_83003855	0	83003855	T	A
2	chr2_83012014	0	83012014	C	A
2	chr2_83012277	0	83012277	C	A
2	chr2_83031921	0	83031921	G	T
2	chr2_83041718	0	83041718	G	C
2	chr2_83044698	0	83044698	A	T
2	chr2_83122924	0	83122924	T	G
2	chr2_83126886	0	83126886	T	G
2	chr2_83131105	0	83131105	C	G
2	chr2_83162869	0	83162869	C	G
2	chr2_83220033	0	83220033	G	T
2	chr2_83222575	0	83222575	G	T
2	chr2_83238166	0	83238166	G	T
2	chr2_83248371	0	83248371	A	C
2	chr2_83272429	0	83272429	C	A
2	chr2_83287091	0	83287091	T	G
2	chr2_83288564	0	83288564	T	A
2	chr2_83313027	0	83313027	G	T
2	chr2_83320437	0	83320437	C	A
2	chr2_83320744	0	83320744	T	G
2	chr2_83333262	0	83333262	C	A
2	chr2_83357786	0	83357786	G	T
2	chr2_83364186	0	83364186	T	G
2	chr2_83376783	0	83376783	A	T
2	chr2_83385299	0	83385299	T	G
2	chr2_83390806	0	83390806	A	C
2	chr2_83393870	0	83393870	T	A
2	chr2_83404916	0	83404916	C	A
2	chr2_83408837	0	83408837	G	T
2	chr2_83427387	0	83427387	C	A
2	chr2_83447272	0	83447272	T	G
2	chr2_83490391	0	83490391	A	T
2	chr2_83493798	0	83493798	C	G
2	chr2_83523749	0	83523749	C	G
2	chr2_83538815	0	83538815	C	A
2	chr2_83559460	0	83559460	T	G
2	chr2_83590289	0	83590289	A	C
2	chr2_83630445	0	83630445	T	G
2	chr2_83631251	0	83631251	G	T
2	chr2_83651247	0	83651247	C	G
2	chr2_83654069	0	83654069	A	C
2	chr2_83690009	0	83690009	A	T
2	chr2_83704615	0	83704615	T	G
2	chr2_83712114	0	83712114	G	C
2	chr2_83741898	0	83741898	C	A
2	chr2_83750271	0	83750271	C	A
2	chr2_83774439	0	83774439	G	T
2	chr2_83776223	0	83776223	A	T
2	chr2_83961202	0	83961202	G	C
2	chr2_83987174	0	83987174	T	G
2	chr2_84005571	0	84005571	A	T
2	chr2_84012674	0	84012674	G	T
2	chr2_84019682	0	84019682	T	G
2	chr2_84028817	0	84028817	A	T
2	chr2_84065214	0	84065214	T	G
2	chr2_84071274	0	84071274	C	A
2	chr2_84107817	0	84107817	A	C
2	chr2_84144931	0	84144931	C	A
2	chr2_84149641	0	84149641	A	C
2	chr2_84152222	0	84152222	T	G
2	chr2_84153790	0	84153790	G	C
2	chr2_84160648	0	84160648	T	A
2	chr2_84166593	0	84166593	C	A
2	chr2_84198046	0	84198046	A	T
2	chr2_84203784	0	84203784	A	C
2	chr2_84215563	0	84215563	G	T
2	chr2_84223224	0	84223224	C	G
2	chr2_84238183	0	84238183	A	T
2	chr2_84239518	0	84239518	G	C
2	chr2_84254379	0	84254379	A	C
2	chr2_84281570	0	84281570	T	G
2	chr2_84287035	0	84287035	C	G
2	chr2_84287092	0	84287092	G	T
2	chr2_84293204	0	84293204	G	C
2	chr2_84310642	0	84310642	G	C
2	chr2_84332396	0	84332396	G	C
2	chr2_84383011	0	84383011	G	C
2	chr2_84386819	0	84386819	A	T
2	chr2_84389473	0	84389473	G	C
2	chr2_84398045	0	84398045	T	G
2	chr2_84400963	0	84400963	A	C
2	chr2_84419382	0	84419382	T	G
2	chr2_84437574	0	84437574	G	T
2	chr2_84465252	0	84465252	G	C
2	chr2_84471562	0	84471562	A	T
2	chr2_84472988	0	84472988	A	T
2	chr2_84473901	0	84473901	C	G
2	chr2_84534650	0	84534650	A	C
2	chr2_84571605	0	84571605	A	C
2	chr2_84576148	0	84576148	C	A
2	chr2_84609963	0	84609963	T	G
2	chr2_84617095	0	84617095	T	A
2	chr2_84664939	0	84664939	C	G
2	chr2_84673970	0	84673970	T	G
2	chr2_84716576	0	84716576	G	T
2	chr2_84735736	0	84735736	T	A
2	chr2_84756210	0	84756210	T	A
2	chr2_84759066	0	84759066	G	C
2	chr2_84771607	0	84771607	A	T
2	chr2_84784850	0	84784850	G	T
2	chr2_84791712	0	84791712	T	G
2	chr2_84829433	0	84829433	C	A
2	chr2_84873162	0	84873162	A	C
2	chr2_84904158	0	84904158	A	C
2	chr2_84912350	0	84912350	T	A
2	chr2_84951316	0	84951316	G	C
2	chr2_84973603	0	84973603	T	G
2	chr2_84979601	0	84979601	A	C
2	chr2_84982230	0	84982230	G	C
2	chr2_84982982	0	84982982	C	A
2	chr2_84988157	0	84988157	G	T
2	chr2_84991390	0	84991390	G	T
2	chr2_85003450	0	85003450	G	T
2	chr2_85008233	0	85008233	C	A
2	chr2_85047866	0	85047866	G	T
2	chr2_85055568	0	85055568	C	G
2	chr2_85055608	0	85055608	A	C
2	chr2_85061391	0	85061391	A	C
2	chr2_85095758	0	85095758	G	C
2	chr2_85105760	0	85105760	G	C
2	chr2_85137447	0	85137447	T	A
2	chr2_85147175	0	85147175	A	C
2	chr2_85163119	0	85163119	C	G
2	chr2_85190113	0	85190113	A	T
2	chr2_85190976	0	85190976	A	C
2	chr2_85205240	0	85205240	C	G
2	chr2_85208714	0	85208714	G	C
2	chr2_85300400	0	85300400	G	C
2	chr2_85310402	0	85310402	A	C
2	chr2_85330031	0	85330031	C	G
2	chr2_85349134	0	85349134	G	T
2	chr2_85376140	0	85376140	T	G
2	chr2_85377619	0	85377619	A	C
2	chr2_85410593	0	85410593	A	C
2	chr2_85422583	0	85422583	A	C
2	chr2_85431574	0	85431574	G	T
2	chr2_85453550	0	85453550	A	T
2	chr2_85467229	0	85467229	G	C
2	chr2_85467558	0	85467558	G	T
2	chr2_85469802	0	85469802	G	T
2	chr2_85490367	0	85490367	A	T
2	chr2_85531198	0	85531198	C	G
2	chr2_85568017	0	85568017	C	A
2	chr2_85577882	0	85577882	C	G
2	chr2_85582196	0	85582196	A	C
2	chr2_85595790	0	85595790	G	C
2	chr2_85596167	0	85596167	C	A
2	chr2_85604441	0	85604441	A	T
2	chr2_85611130	0	85611130	T	A
2	chr2_85613732	0	85613732	C	A
2	chr2_85615379	0	85615379	T	A
2	chr2_85620341	0	85620341	G	C
2	chr2_85642985	0	85642985	G	C
2	chr2_85648143	0	85648143	A	C
2	chr2_85651622	0	85651622	G	T
2	chr2_85654152	0	85654152	A	C
2	chr2_85659317	0	85659317	A	T
2	chr2_85694085	0	85694085	T	A
2	chr2_85710027	0	85710027	A	C
2	chr2_85724880	0	85724880	T	G
2	chr2_85758067	0	85758067	C	G
2	chr2_85763834	0	85763834	C	G
2	chr2_85764876	0	85764876	A	C
2	chr2_85787582	0	85787582	G	T
2	chr2_85801937	0	85801937	G	T
2	chr2_85845221	0	85845221	G	T
2	chr2_85849930	0	85849930	G	C
2	chr2_85854165	0	85854165	G	C
2	chr2_85860838	0	85860838	C	A
2	chr2_85883198	0	85883198	T	G
2	chr2_85889914	0	85889914	T	G
2	chr2_85900561	0	85900561	G	T
2	chr2_85958554	0	85958554	A	T
2	chr2_85974602	0	85974602	A	T
2	chr2_85993929	0	85993929	C	G
2	chr2_86005330	0	86005330	T	A
2	chr2_86064739	0	86064739	A	T
2	chr2_86091207	0	86091207	A	C
2	chr2_86121818	0	86121818	G	T
2	chr2_86127431	0	86127431	C	A
2	chr2_86158426	0	86158426	T	G
2	chr2_86160413	0	86160413	T	G
2	chr2_86185610	0	86185610	G	C
2	chr2_86186932	0	86186932	C	G
2	chr2_86191909	0	86191909	A	T
2	chr2_86228144	0	86228144	G	T
2	chr2_86231251	0	86231251	C	G
2	chr2_86232116	0	86232116	A	T
2	chr2_86247246	0	86247246	C	G
2	chr2_86257726	0	86257726	G	T
2	chr2_86261534	0	86261534	C	A
2	chr2_86262227	0	86262227	G	C
2	chr2_86263038	0	86263038	C	A
2	chr2_86277885	0	86277885	G	T
2	chr2_86288758	0	86288758	C	A
2	chr2_86297652	0	86297652	A	C
2	chr2_86302634	0	86302634	C	G
2	chr2_86308576	0	86308576	T	A
2	chr2_86311044	0	86311044	G	T
2	chr2_86328885	0	86328885	T	A
2	chr2_86336009	0	86336009	A	T
2	chr2_86339863	0	86339863	A	T
2	chr2_86340846	0	86340846	G	C
2	chr2_86421337	0	86421337	C	G
2	chr2_86431554	0	86431554	T	A
2	chr2_86462784	0	86462784	C	A
2	chr2_86502535	0	86502535	G	T
2	chr2_86533091	0	86533091	T	G
2	chr2_86535054	0	86535054	G	T
2	chr2_86544104	0	86544104	C	G
2	chr2_86553480	0	86553480	T	A
2	chr2_86572054	0	86572054	G	C
2	chr2_86573318	0	86573318	A	T
2	chr2_86594768	0	86594768	T	G
2	chr2_86652563	0	86652563	A	C
2	chr2_86677278	0	86677278	G	C
2	chr2_86680498	0	86680498	C	G
2	chr2_86730598	0	86730598	G	T
2	chr2_86733463	0	86733463	A	C
2	chr2_86742696	0	86742696	T	G
2	chr2_86749327	0	86749327	C	A
2	chr2_86751672	0	86751672	C	G
2	chr2_86819954	0	86819954	T	A
2	chr2_86821367	0	86821367	G	C
2	chr2_86832323	0	86832323	C	A
2	chr2_86840485	0	86840485	G	T
2	chr2_86895442	0	86895442	G	T
2	chr2_86928469	0	86928469	G	T
2	chr2_86966080	0	86966080	C	G
2	chr2_86986397	0	86986397	A	T
2	chr2_86989140	0	86989140	G	C
2	chr2_87005232	0	87005232	C	G
2	chr2_87005517	0	87005517	A	C
2	chr2_87015661	0	87015661	T	A
2	chr2_87053068	0	87053068	G	C
2	chr2_87065248	0	87065248	G	T
2	chr2_87073119	0	87073119	G	T
2	chr2_87092058	0	87092058	C	G
2	chr2_87107672	0	87107672	A	C
2	chr2_87113327	0	87113327	G	T
2	chr2_87136697	0	87136697	T	A
2	chr2_87146300	0	87146300	G	C
2	chr2_87152670	0	87152670	G	C
2	chr2_87199670	0	87199670	C	A
2	chr2_87237240	0	87237240	G	T
2	chr2_87257565	0	87257565	A	T
2	chr2_87265107	0	87265107	C	A
2	chr2_87270667	0	87270667	C	G
2	chr2_87273914	0	87273914	A	T
2	chr2_87277295	0	87277295	A	T
2	chr2_87313348	0	87313348	G	T
2	chr2_87320491	0	87320491	A	C
2	chr2_87328057	0	87328057	C	G
2	chr2_87341697	0	87341697	C	A
2	chr2_87361042	0	87361042	T	G
2	chr2_87384980	0	87384980	G	C
2	chr2_87393400	0	87393400	C	G
2	chr2_87428941	0	87428941	C	A
2	chr2_87458501	0	87458501	T	A
2	chr2_87477385	0	87477385	G	C
2	chr2_87544270	0	87544270	A	C
2	chr2_87603555	0	87603555	C	G
2	chr2_87610669	0	87610669	T	A
2	chr2_87614264	0	87614264	G	C
2	chr2_87615858	0	87615858	G	C
2	chr2_87619923	0	87619923	A	C
2	chr2_87622146	0	87622146	C	A
2	chr2_87628778	0	87628778	T	G
2	chr2_87745687	0	87745687	A	C
2	chr2_87781823	0	87781823	C	G
2	chr2_87783822	0	87783822	C	A
2	chr2_87785030	0	87785030	G	T
2	chr2_87796272	0	87796272	T	A
2	chr2_87814261	0	87814261	G	T
2	chr2_87828693	0	87828693	C	A
2	chr2_87840097	0	87840097	T	A
2	chr2_87848154	0	87848154	G	C
2	chr2_87896067	0	87896067	C	G
2	chr2_87900297	0	87900297	C	G
2	chr2_87903748	0	87903748	A	C
2	chr2_87922457	0	87922457	T	G
2	chr2_87950905	0	87950905	C	G
2	chr2_88036232	0	88036232	G	T
2	chr2_88057689	0	88057689	G	T
2	chr2_88073741	0	88073741	C	A
2	chr2_88074830	0	88074830	A	C
2	chr2_88078222	0	88078222	T	G
2	chr2_88099771	0	88099771	C	G
2	chr2_88106281	0	88106281	C	A
2	chr2_88107250	0	88107250	G	C
2	chr2_88117516	0	88117516	T	G
2	chr2_88131961	0	88131961	A	C
2	chr2_88133347	0	88133347	T	G
2	chr2_88167774	0	88167774	A	C
2	chr2_88178320	0	88178320	G	T
2	chr2_88185604	0	88185604	A	T
2	chr2_88201089	0	88201089	A	C
2	chr2_88245967	0	88245967	G	C
2	chr2_88256494	0	88256494	C	G
2	chr2_88311330	0	88311330	G	C
2	chr2_88313397	0	88313397	T	G
2	chr2_88314302	0	88314302	A	C
2	chr2_88334747	0	88334747	T	A
2	chr2_88376985	0	88376985	T	G
2	chr2_88462646	0	88462646	C	A
2	chr2_88463694	0	88463694	C	A
2	chr2_88470310	0	88470310	C	G
2	chr2_88481754	0	88481754	T	G
2	chr2_88600033	0	88600033	G	C
2	chr2_88616574	0	88616574	C	G
2	chr2_88645922	0	88645922	G	T
2	chr2_88653244	0	88653244	G	T
2	chr2_88666004	0	88666004	G	T
2	chr2_88671163	0	88671163	G	C
2	chr2_88671975	0	88671975	G	C
2	chr2_88677062	0	88677062	C	G
2	chr2_88680261	0	88680261	G	C
2	chr2_88722811	0	88722811	T	G
2	chr2_88745083	0	88745083	C	G
2	chr2_88761481	0	88761481	A	C
2	chr2_88762806	0	88762806	T	A
2	chr2_88767152	0	88767152	T	G
2	chr2_88805716	0	88805716	T	G
2	chr2_88806428	0	88806428	C	A
2	chr2_88901318	0	88901318	A	C
2	chr2_88907212	0	88907212	T	G
2	chr2_88936593	0	88936593	C	G
2	chr2_88937020	0	88937020	C	A
2	chr2_89030842	0	89030842	T	G
2	chr2_89064388	0	89064388	A	T
2	chr2_89064613	0	89064613	G	T
2	chr2_89066481	0	89066481	C	G
2	chr2_89119417	0	89119417	G	C
2	chr2_89159856	0	89159856	G	T
2	chr2_89162197	0	89162197	G	C
2	chr2_89214073	0	89214073	G	T
2	chr2_89262834	0	89262834	C	A
2	chr2_89264720	0	89264720	G	C
2	chr2_89300015	0	89300015	A	C
2	chr2_89335773	0	89335773	T	G
2	chr2_89363490	0	89363490	A	C
2	chr2_89399060	0	89399060	G	C
2	chr2_89486314	0	89486314	A	C
2	chr2_89507302	0	89507302	C	G
2	chr2_89516232	0	89516232	C	G
2	chr2_89526825	0	89526825	G	C
2	chr2_89564986	0	89564986	G	T
2	chr2_89593610	0	89593610	A	C
2	chr2_89594429	0	89594429	G	T
2	chr2_89608219	0	89608219	A	C
2	chr2_89609923	0	89609923	C	A
2	chr2_89681137	0	89681137	G	T
2	chr2_89716387	0	89716387	G	T
2	chr2_89727108	0	89727108	T	G
2	chr2_89744532	0	89744532	T	A
2	chr2_89760738	0	89760738	A	C
2	chr2_89771506	0	89771506	T	G
2	chr2_89779659	0	89779659	T	G
2	chr2_89796198	0	89796198	G	T
2	chr2_89805691	0	89805691	C	G
2	chr2_89805985	0	89805985	C	A
2	chr2_89824737	0	89824737	G	C
2	chr2_89841850	0	89841850	G	T
2	chr2_89856193	0	89856193	T	G
2	chr2_89911646	0	89911646	A	C
2	chr2_89917585	0	89917585	T	G
2	chr2_89923660	0	89923660	G	T
2	chr2_89966212	0	89966212	G	T
2	chr2_89992584	0	89992584	G	T
2	chr2_89997769	0	89997769	C	G
2	chr2_90003520	0	90003520	G	T
2	chr2_90025918	0	90025918	T	G
2	chr2_90027314	0	90027314	G	C
2	chr2_90038178	0	90038178	G	C
2	chr2_90051020	0	90051020	C	G
2	chr2_90080987	0	90080987	C	G
2	chr2_90094263	0	90094263	G	C
2	chr2_90097256	0	90097256	A	C
2	chr2_90111502	0	90111502	C	A
2	chr2_90125439	0	90125439	C	A
2	chr2_90133204	0	90133204	A	C
2	chr2_90149119	0	90149119	T	A
2	chr2_90174948	0	90174948	C	G
2	chr2_90214845	0	90214845	C	A
2	chr2_90239638	0	90239638	G	T
2	chr2_90251042	0	90251042	C	A
2	chr2_90252445	0	90252445	T	G
2	chr2_90259576	0	90259576	C	G
2	chr2_90262498	0	90262498	A	C
2	chr2_90263366	0	90263366	T	A
2	chr2_90271910	0	90271910	A	C
2	chr2_90287026	0	90287026	T	G
2	chr2_90314013	0	90314013	A	C
2	chr2_90315879	0	90315879	T	G
2	chr2_90316046	0	90316046	T	A
2	chr2_90324215	0	90324215	A	T
2	chr2_90326211	0	90326211	C	A
2	chr2_90357402	0	90357402	G	T
2	chr2_90379670	0	90379670	G	C
2	chr2_90407150	0	90407150	C	G
2	chr2_90465996	0	90465996	A	T
2	chr2_90495694	0	90495694	G	T
2	chr2_90521963	0	90521963	G	T
2	chr2_90523240	0	90523240	C	A
2	chr2_90530985	0	90530985	T	A
2	chr2_90531605	0	90531605	A	C
2	chr2_90538698	0	90538698	G	C
2	chr2_90541075	0	90541075	T	A
2	chr2_90550784	0	90550784	C	A
2	chr2_90554035	0	90554035	T	G
2	chr2_90582781	0	90582781	G	T
2	chr2_90592234	0	90592234	G	C
2	chr2_90602063	0	90602063	A	C
2	chr2_90610907	0	90610907	C	G
2	chr2_90615931	0	90615931	T	A
2	chr2_90637561	0	90637561	G	T
2	chr2_90675013	0	90675013	T	G
2	chr2_90693714	0	90693714	G	T
2	chr2_90715706	0	90715706	G	T
2	chr2_90716369	0	90716369	C	G
2	chr2_90721500	0	90721500	T	G
2	chr2_90731350	0	90731350	G	T
2	chr2_90744739	0	90744739	C	G
2	chr2_90762290	0	90762290	T	G
2	chr2_90772132	0	90772132	C	G
2	chr2_90812343	0	90812343	T	G
2	chr2_90819665	0	90819665	C	A
2	chr2_90841222	0	90841222	A	C
2	chr2_90843976	0	90843976	G	C
2	chr2_90862278	0	90862278	T	G
2	chr2_90893001	0	90893001	A	C
2	chr2_90912814	0	90912814	C	G
2	chr2_90914161	0	90914161	T	G
2	chr2_90926430	0	90926430	G	T
2	chr2_90931974	0	90931974	A	C
2	chr2_90932536	0	90932536	C	G
2	chr2_90935245	0	90935245	C	G
2	chr2_90958867	0	90958867	A	C
2	chr2_90964725	0	90964725	G	T
2	chr2_90977799	0	90977799	G	C
2	chr2_90987731	0	90987731	G	C
2	chr2_90987861	0	90987861	T	G
2	chr2_91000423	0	91000423	T	G
2	chr2_91008178	0	91008178	T	G
2	chr2_91010329	0	91010329	C	G
2	chr2_91013765	0	91013765	C	G
2	chr2_91016654	0	91016654	C	A
2	chr2_91027883	0	91027883	G	T
2	chr2_91038430	0	91038430	A	C
2	chr2_91088851	0	91088851	G	C
2	chr2_91105707	0	91105707	T	G
2	chr2_91106468	0	91106468	G	C
2	chr2_91121639	0	91121639	T	A
2	chr2_91146223	0	91146223	A	C
2	chr2_91176514	0	91176514	C	G
2	chr2_91183562	0	91183562	T	G
2	chr2_91186322	0	91186322	T	A
2	chr2_91191273	0	91191273	G	T
2	chr2_91198097	0	91198097	C	G
2	chr2_91200523	0	91200523	G	T
2	chr2_91213234	0	91213234	G	T
2	chr2_91223912	0	91223912	G	T
2	chr2_91254926	0	91254926	G	T
2	chr2_91267703	0	91267703	C	G
2	chr2_91274193	0	91274193	G	T
2	chr2_91288729	0	91288729	C	G
2	chr2_91331260	0	91331260	C	G
2	chr2_91335311	0	91335311	T	G
2	chr2_91364409	0	91364409	A	T
2	chr2_91368653	0	91368653	G	C
2	chr2_91390988	0	91390988	A	T
2	chr2_91416521	0	91416521	T	G
2	chr2_91430036	0	91430036	C	A
2	chr2_91439841	0	91439841	G	T
2	chr2_91468681	0	91468681	T	G
2	chr2_91480099	0	91480099	A	C
2	chr2_91499655	0	91499655	G	T
2	chr2_91503761	0	91503761	G	T
2	chr2_91531247	0	91531247	T	A
2	chr2_91561521	0	91561521	G	T
2	chr2_91566000	0	91566000	C	G
2	chr2_91580898	0	91580898	T	G
2	chr2_91584166	0	91584166	C	A
2	chr2_91589652	0	91589652	C	A
2	chr2_91593062	0	91593062	C	G
2	chr2_91599193	0	91599193	G	T
2	chr2_91600631	0	91600631	T	G
2	chr2_91601037	0	91601037	G	T
2	chr2_91631813	0	91631813	A	C
2	chr2_91637985	0	91637985	C	G
2	chr2_91648390	0	91648390	T	G
2	chr2_91673095	0	91673095	C	G
2	chr2_91696757	0	91696757	G	C
2	chr2_91705845	0	91705845	T	G
2	chr2_91753078	0	91753078	C	A
2	chr2_91753593	0	91753593	G	T
2	chr2_91765252	0	91765252	A	C
2	chr2_91782375	0	91782375	G	T
2	chr2_91810593	0	91810593	C	G
2	chr2_91826777	0	91826777	G	C
2	chr2_91831260	0	91831260	G	C
2	chr2_91847487	0	91847487	C	A
2	chr2_91866704	0	91866704	A	C
2	chr2_91894543	0	91894543	C	G
2	chr2_91902634	0	91902634	C	G
2	chr2_91907185	0	91907185	G	T
2	chr2_91920810	0	91920810	G	T
2	chr2_91986163	0	91986163	A	T
2	chr2_92041433	0	92041433	T	A
2	chr2_92043801	0	92043801	C	A
2	chr2_92053389	0	92053389	T	G
2	chr2_92071458	0	92071458	A	T
2	chr2_92080822	0	92080822	G	T
2	chr2_92081023	0	92081023	A	T
2	chr2_92083889	0	92083889	C	A
2	chr2_92085624	0	92085624	G	C
2	chr2_92143556	0	92143556	A	C
2	chr2_92234050	0	92234050	A	C
2	chr2_92241341	0	92241341	A	C
2	chr2_92248009	0	92248009	A	T
2	chr2_92255634	0	92255634	A	T
2	chr2_92263035	0	92263035	G	C
2	chr2_92279895	0	92279895	A	T
2	chr2_92283853	0	92283853	G	T
2	chr2_92303517	0	92303517	C	G
2	chr2_92308580	0	92308580	C	A
2	chr2_92317026	0	92317026	G	T
2	chr2_92317560	0	92317560	A	C
2	chr2_92327048	0	92327048	C	G
2	chr2_92338659	0	92338659	T	G
2	chr2_92342807	0	92342807	C	G
2	chr2_92351608	0	92351608	C	A
2	chr2_92355526	0	92355526	T	A
2	chr2_92385109	0	92385109	C	A
2	chr2_92392409	0	92392409	G	T
2	chr2_92415820	0	92415820	G	T
2	chr2_92421763	0	92421763	C	A
2	chr2_92425235	0	92425235	A	C
2	chr2_92453866	0	92453866	A	C
2	chr2_92460182	0	92460182	G	T
2	chr2_92463929	0	92463929	C	G
2	chr2_92474310	0	92474310	C	G
2	chr2_92475552	0	92475552	T	G
2	chr2_92476843	0	92476843	C	A
2	chr2_92494922	0	92494922	T	G
2	chr2_92547083	0	92547083	A	T
2	chr2_92596727	0	92596727	G	T
2	chr2_92601326	0	92601326	G	T
2	chr2_92609417	0	92609417	A	T
2	chr2_92621839	0	92621839	C	A
2	chr2_92625920	0	92625920	A	T
2	chr2_92631254	0	92631254	A	C
2	chr2_92659294	0	92659294	G	T
2	chr2_92665123	0	92665123	T	A
2	chr2_92679147	0	92679147	A	C
2	chr2_92684036	0	92684036	C	A
2	chr2_92712798	0	92712798	G	T
2	chr2_92773195	0	92773195	C	A
2	chr2_92791445	0	92791445	A	T
2	chr2_92798386	0	92798386	A	T
2	chr2_92807073	0	92807073	C	A
2	chr2_92814343	0	92814343	T	G
2	chr2_92817729	0	92817729	C	A
2	chr2_92828049	0	92828049	T	A
2	chr2_92839441	0	92839441	C	G
2	chr2_92859506	0	92859506	G	T
2	chr2_92862623	0	92862623	A	C
2	chr2_92880101	0	92880101	C	A
2	chr2_92917830	0	92917830	C	A
2	chr2_92922628	0	92922628	T	G
2	chr2_92931005	0	92931005	C	A
2	chr2_92931526	0	92931526	T	A
2	chr2_92947180	0	92947180	G	C
2	chr2_92947936	0	92947936	A	C
2	chr2_92948919	0	92948919	C	G
2	chr2_92965599	0	92965599	C	G
2	chr2_93005790	0	93005790	C	A
2	chr2_93026055	0	93026055	G	T
2	chr2_93048384	0	93048384	T	G
2	chr2_93072103	0	93072103	G	T
2	chr2_93095909	0	93095909	C	G
2	chr2_93100717	0	93100717	A	C
2	chr2_93138211	0	93138211	T	G
2	chr2_93140462	0	93140462	A	T
2	chr2_93155142	0	93155142	G	C
2	chr2_93182590	0	93182590	A	T
2	chr2_93190613	0	93190613	G	T
2	chr2_93191499	0	93191499	T	A
2	chr2_93198757	0	93198757	G	T
2	chr2_93211233	0	93211233	C	A
2	chr2_93213435	0	93213435	A	C
2	chr2_93221605	0	93221605	A	C
2	chr2_93223928	0	93223928	G	T
2	chr2_93235782	0	93235782	G	T
2	chr2_93249697	0	93249697	C	G
2	chr2_93317927	0	93317927	G	C
2	chr2_93327310	0	93327310	A	C
2	chr2_93376788	0	93376788	A	T
2	chr2_93418327	0	93418327	A	C
2	chr2_93464695	0	93464695	G	C
2	chr2_93505267	0	93505267	C	A
2	chr2_93530324	0	93530324	G	T
2	chr2_93548109	0	93548109	G	T
2	chr2_93587213	0	93587213	A	T
2	chr2_93596312	0	93596312	G	T
2	chr2_93599133	0	93599133	C	A
2	chr2_93668731	0	93668731	T	G
2	chr2_93695769	0	93695769	A	C
2	chr2_93712190	0	93712190	G	T
2	chr2_93771365	0	93771365	C	A
2	chr2_93781032	0	93781032	C	G
2	chr2_93797911	0	93797911	A	C
2	chr2_93825974	0	93825974	T	A
2	chr2_93861018	0	93861018	T	G
2	chr2_93893298	0	93893298	T	A
2	chr2_93904128	0	93904128	A	T
2	chr2_93952645	0	93952645	T	G
2	chr2_93958738	0	93958738	T	A
2	chr2_93977188	0	93977188	T	G
2	chr2_93979212	0	93979212	A	C
2	chr2_93983488	0	93983488	A	C
2	chr2_94080546	0	94080546	G	C
2	chr2_94080707	0	94080707	G	T
2	chr2_94082529	0	94082529	C	G
2	chr2_94153198	0	94153198	A	C
2	chr2_94162490	0	94162490	G	C
2	chr2_94194319	0	94194319	G	C
2	chr2_94199646	0	94199646	C	G
2	chr2_94223083	0	94223083	T	G
2	chr2_94236108	0	94236108	A	C
2	chr2_94237093	0	94237093	A	T
2	chr2_94254349	0	94254349	G	C
2	chr2_94261668	0	94261668	G	C
2	chr2_94262334	0	94262334	T	G
2	chr2_94280113	0	94280113	A	C
2	chr2_94293738	0	94293738	T	G
2	chr2_94299702	0	94299702	T	G
2	chr2_94310707	0	94310707	A	T
2	chr2_94340800	0	94340800	C	A
2	chr2_94352482	0	94352482	A	T
2	chr2_94388919	0	94388919	G	T
2	chr2_94389793	0	94389793	C	G
2	chr2_94435427	0	94435427	G	C
2	chr2_94470077	0	94470077	G	C
2	chr2_94476887	0	94476887	C	G
2	chr2_94478863	0	94478863	A	T
2	chr2_94483379	0	94483379	A	T
2	chr2_94488760	0	94488760	G	T
2	chr2_94491143	0	94491143	A	C
2	chr2_94491431	0	94491431	G	C
2	chr2_94500281	0	94500281	A	T
2	chr2_94580130	0	94580130	A	T
2	chr2_94600414	0	94600414	T	A
2	chr2_94614495	0	94614495	A	T
2	chr2_94615000	0	94615000	G	C
2	chr2_94671750	0	94671750	T	G
2	chr2_94757116	0	94757116	G	T
2	chr2_94777452	0	94777452	A	T
2	chr2_94780131	0	94780131	A	C
2	chr2_94807014	0	94807014	G	C
2	chr2_94812768	0	94812768	G	C
2	chr2_94821522	0	94821522	C	A
2	chr2_94827221	0	94827221	G	T
2	chr2_94841669	0	94841669	G	C
2	chr2_94851480	0	94851480	T	G
2	chr2_94860246	0	94860246	G	C
2	chr2_94887947	0	94887947	G	C
2	chr2_94903560	0	94903560	A	C
2	chr2_94951874	0	94951874	G	T
2	chr2_94951994	0	94951994	C	A
2	chr2_94961192	0	94961192	G	C
2	chr2_95013544	0	95013544	T	A
2	chr2_95077716	0	95077716	T	A
2	chr2_95087261	0	95087261	C	A
2	chr2_95107347	0	95107347	A	T
2	chr2_95112208	0	95112208	C	A
2	chr2_95115435	0	95115435	A	T
2	chr2_95124492	0	95124492	C	A
2	chr2_95172675	0	95172675	T	G
2	chr2_95209878	0	95209878	G	C
2	chr2_95236357	0	95236357	G	C
2	chr2_95275590	0	95275590	C	A
2	chr2_95390536	0	95390536	T	G
2	chr2_95417632	0	95417632	G	C
2	chr2_95437310	0	95437310	G	C
2	chr2_95440090	0	95440090	C	A
2	chr2_95498668	0	95498668	G	T
2	chr2_95515045	0	95515045	C	G
2	chr2_95524207	0	95524207	T	G
2	chr2_95544243	0	95544243	A	C
2	chr2_95554707	0	95554707	C	G
2	chr2_95564166	0	95564166	G	C
2	chr2_95568607	0	95568607	G	T
2	chr2_95572631	0	95572631	G	T
2	chr2_95592648	0	95592648	T	A
2	chr2_95607307	0	95607307	T	G
2	chr2_95609121	0	95609121	C	G
2	chr2_95625773	0	95625773	C	A
2	chr2_95637062	0	95637062	T	G
2	chr2_95642823	0	95642823	C	A
2	chr2_95679680	0	95679680	C	A
2	chr2_95733688	0	95733688	T	G
2	chr2_95735687	0	95735687	G	T
2	chr2_95746518	0	95746518	G	C
2	chr2_95771656	0	95771656	C	G
2	chr2_95800214	0	95800214	C	A
2	chr2_95801147	0	95801147	G	C
2	chr2_95835040	0	95835040	A	T
2	chr2_95847576	0	95847576	C	A
2	chr2_95871996	0	95871996	G	T
2	chr2_95921793	0	95921793	G	C
2	chr2_95937893	0	95937893	T	G
2	chr2_95939905	0	95939905	T	G
2	chr2_95972294	0	95972294	C	G
2	chr2_96042254	0	96042254	T	G
2	chr2_96104013	0	96104013	C	G
2	chr2_96123807	0	96123807	G	C
2	chr2_96160657	0	96160657	G	C
2	chr2_96209986	0	96209986	C	G
2	chr2_96221497	0	96221497	A	C
2	chr2_96221622	0	96221622	C	A
2	chr2_96271675	0	96271675	A	C
2	chr2_96289075	0	96289075	T	A
2	chr2_96319346	0	96319346	A	T
2	chr2_96328820	0	96328820	G	C
2	chr2_96335047	0	96335047	T	G
2	chr2_96346458	0	96346458	T	G
2	chr2_96372501	0	96372501	G	C
2	chr2_96376912	0	96376912	A	C
2	chr2_96389806	0	96389806	T	G
2	chr2_96435314	0	96435314	T	G
2	chr2_96450706	0	96450706	T	G
2	chr2_96458648	0	96458648	T	A
2	chr2_96465394	0	96465394	C	A
2	chr2_96505321	0	96505321	C	A
2	chr2_96564811	0	96564811	T	G
2	chr2_96595006	0	96595006	C	A
2	chr2_96636908	0	96636908	G	C
2	chr2_96641565	0	96641565	C	A
2	chr2_96663046	0	96663046	T	A
2	chr2_96663655	0	96663655	A	C
2	chr2_96693685	0	96693685	T	G
2	chr2_96706259	0	96706259	T	G
2	chr2_96738181	0	96738181	C	G
2	chr2_96738563	0	96738563	C	G
2	chr2_96742169	0	96742169	T	A
2	chr2_96750811	0	96750811	C	G
2	chr2_96850824	0	96850824	A	C
2	chr2_96871723	0	96871723	C	G
2	chr2_96878075	0	96878075	T	A
2	chr2_96919701	0	96919701	T	A
2	chr2_96952438	0	96952438	C	A
2	chr2_96961469	0	96961469	C	A
2	chr2_96985157	0	96985157	A	C
2	chr2_96996314	0	96996314	G	C
2	chr2_97013783	0	97013783	C	A
2	chr2_97018167	0	97018167	T	G
2	chr2_97027909	0	97027909	A	C
2	chr2_97033656	0	97033656	G	C
2	chr2_97049018	0	97049018	T	G
2	chr2_97062001	0	97062001	A	C
2	chr2_97105769	0	97105769	G	C
2	chr2_97112836	0	97112836	A	T
2	chr2_97125168	0	97125168	C	G
2	chr2_97154125	0	97154125	A	T
2	chr2_97169238	0	97169238	A	C
2	chr2_97180596	0	97180596	T	A
2	chr2_97186628	0	97186628	G	T
2	chr2_97192960	0	97192960	G	T
2	chr2_97229887	0	97229887	T	G
2	chr2_97259959	0	97259959	A	C
2	chr2_97292277	0	97292277	A	T
2	chr2_97343161	0	97343161	C	G
2	chr2_97351837	0	97351837	T	G
2	chr2_97354170	0	97354170	G	T
2	chr2_97390552	0	97390552	C	A
2	chr2_97390872	0	97390872	T	G
2	chr2_97410364	0	97410364	C	A
2	chr2_97411086	0	97411086	T	G
2	chr2_97454184	0	97454184	A	T
2	chr2_97470775	0	97470775	C	A
2	chr2_97477057	0	97477057	A	T
2	chr2_97515174	0	97515174	G	C
2	chr2_97518598	0	97518598	G	C
2	chr2_97578753	0	97578753	C	A
2	chr2_97584732	0	97584732	C	A
2	chr2_97586521	0	97586521	C	A
2	chr2_97606529	0	97606529	A	C
2	chr2_97610536	0	97610536	A	C
2	chr2_97628271	0	97628271	G	C
2	chr2_97636093	0	97636093	A	T
2	chr2_97705951	0	97705951	A	C
2	chr2_97714539	0	97714539	C	G
2	chr2_97722278	0	97722278	G	T
2	chr2_97730563	0	97730563	G	T
2	chr2_97745840	0	97745840	A	T
2	chr2_97752099	0	97752099	C	G
2	chr2_97781604	0	97781604	T	G
2	chr2_97782754	0	97782754	T	G
2	chr2_97846639	0	97846639	C	G
2	chr2_97868293	0	97868293	A	C
2	chr2_97874484	0	97874484	A	T
2	chr2_97888018	0	97888018	C	A
2	chr2_97929824	0	97929824	G	T
2	chr2_97938323	0	97938323	T	G
2	chr2_97938944	0	97938944	T	G
2	chr2_97939380	0	97939380	T	G
2	chr2_97976450	0	97976450	A	T
2	chr2_98000316	0	98000316	G	C
2	chr2_98025558	0	98025558	A	T
2	chr2_98096735	0	98096735	A	C
2	chr2_98106582	0	98106582	A	C
2	chr2_98113373	0	98113373	A	C
2	chr2_98115640	0	98115640	C	A
2	chr2_98136285	0	98136285	A	C
2	chr2_98148119	0	98148119	A	C
2	chr2_98153629	0	98153629	A	C
2	chr2_98172662	0	98172662	T	A
2	chr2_98177713	0	98177713	G	T
2	chr2_98192150	0	98192150	T	A
2	chr2_98216725	0	98216725	A	C
2	chr2_98227961	0	98227961	T	A
2	chr2_98293359	0	98293359	G	C
2	chr2_98332237	0	98332237	C	A
2	chr2_98334651	0	98334651	G	C
2	chr2_98350604	0	98350604	C	A
2	chr2_98352473	0	98352473	T	G
2	chr2_98356820	0	98356820	C	G
2	chr2_98360400	0	98360400	T	G
2	chr2_98387712	0	98387712	A	T
2	chr2_98422717	0	98422717	A	C
2	chr2_98423087	0	98423087	C	A
2	chr2_98475068	0	98475068	A	T
2	chr2_98528964	0	98528964	G	T
2	chr2_98559736	0	98559736	C	G
2	chr2_98628396	0	98628396	A	T
2	chr2_98632769	0	98632769	G	T
2	chr2_98661574	0	98661574	G	C
2	chr2_98706489	0	98706489	C	G
2	chr2_98713333	0	98713333	C	G
2	chr2_98725929	0	98725929	G	C
2	chr2_98741305	0	98741305	T	A
2	chr2_98753533	0	98753533	G	T
2	chr2_98764331	0	98764331	C	G
2	chr2_98784798	0	98784798	C	G
2	chr2_98786907	0	98786907	G	C
2	chr2_98810266	0	98810266	G	C
2	chr2_98899782	0	98899782	G	C
2	chr2_98917920	0	98917920	G	C
2	chr2_98952448	0	98952448	A	T
2	chr2_98984726	0	98984726	G	C
2	chr2_99034016	0	99034016	G	C
2	chr2_99054376	0	99054376	G	C
2	chr2_99056524	0	99056524	A	C
2	chr2_99065919	0	99065919	T	A
2	chr2_99071267	0	99071267	G	T
2	chr2_99083510	0	99083510	A	T
2	chr2_99104735	0	99104735	T	G
2	chr2_99197730	0	99197730	T	A
2	chr2_99269376	0	99269376	C	G
2	chr2_99320491	0	99320491	G	T
2	chr2_99323882	0	99323882	C	G
2	chr2_99338625	0	99338625	C	A
2	chr2_99369248	0	99369248	A	T
2	chr2_99370058	0	99370058	G	T
2	chr2_99398663	0	99398663	T	G
2	chr2_99429209	0	99429209	A	C
2	chr2_99430278	0	99430278	T	G
2	chr2_99430498	0	99430498	C	G
2	chr2_99440012	0	99440012	A	C
2	chr2_99449862	0	99449862	A	T
2	chr2_99468420	0	99468420	C	G
2	chr2_99476619	0	99476619	C	A
2	chr2_99476994	0	99476994	A	T
2	chr2_99487574	0	99487574	T	A
2	chr2_99488477	0	99488477	C	G
2	chr2_99548275	0	99548275	G	C
2	chr2_99550771	0	99550771	A	C
2	chr2_99596632	0	99596632	T	G
2	chr2_99611587	0	99611587	T	G
2	chr2_99628838	0	99628838	T	A
2	chr2_99648383	0	99648383	C	G
2	chr2_99656549	0	99656549	G	T
2	chr2_99675055	0	99675055	A	T
2	chr2_99683294	0	99683294	G	C
2	chr2_99686363	0	99686363	C	G
2	chr2_99702953	0	99702953	T	G
2	chr2_99710708	0	99710708	A	T
2	chr2_99712722	0	99712722	T	A
2	chr2_99742282	0	99742282	C	G
2	chr2_99750956	0	99750956	A	C
2	chr2_99800193	0	99800193	T	A
2	chr2_99802646	0	99802646	C	A
2	chr2_99802752	0	99802752	A	T
2	chr2_99805342	0	99805342	G	C
2	chr2_99846998	0	99846998	A	C
2	chr2_99857454	0	99857454	G	C
2	chr2_99860934	0	99860934	T	A
2	chr2_99864229	0	99864229	A	C
2	chr2_99864294	0	99864294	G	T
2	chr2_99865553	0	99865553	A	C
2	chr2_99867641	0	99867641	T	G
2	chr2_99886226	0	99886226	G	C
2	chr2_99897270	0	99897270	T	A
2	chr2_99915885	0	99915885	G	T
2	chr2_99961850	0	99961850	T	G
2	chr2_99971591	0	99971591	C	G
2	chr2_99990717	0	99990717	T	G
2	chr2_100018617	0	100018617	A	C
2	chr2_100025192	0	100025192	C	G
2	chr2_100039979	0	100039979	T	A
2	chr2_100064158	0	100064158	A	C
2	chr2_100064270	0	100064270	T	G
2	chr2_100131283	0	100131283	A	C
2	chr2_100156682	0	100156682	A	C
2	chr2_100158043	0	100158043	T	A
2	chr2_100160309	0	100160309	C	G
2	chr2_100163655	0	100163655	A	C
2	chr2_100166320	0	100166320	C	A
2	chr2_100212920	0	100212920	C	G
2	chr2_100213528	0	100213528	G	C
2	chr2_100322327	0	100322327	C	G
2	chr2_100333055	0	100333055	C	G
2	chr2_100336058	0	100336058	C	A
2	chr2_100340863	0	100340863	T	A
2	chr2_100342166	0	100342166	A	C
2	chr2_100347683	0	100347683	C	G
2	chr2_100370875	0	100370875	A	C
2	chr2_100376722	0	100376722	C	A
2	chr2_100383855	0	100383855	C	G
2	chr2_100386972	0	100386972	G	C
2	chr2_100389557	0	100389557	T	A
2	chr2_100428022	0	100428022	C	G
2	chr2_100432546	0	100432546	G	C
2	chr2_100434297	0	100434297	A	C
2	chr2_100457461	0	100457461	C	A
2	chr2_100502722	0	100502722	C	G
2	chr2_100516693	0	100516693	T	A
2	chr2_100528674	0	100528674	T	G
2	chr2_100568505	0	100568505	C	G
2	chr2_100582762	0	100582762	C	G
2	chr2_100603788	0	100603788	G	T
2	chr2_100635715	0	100635715	T	G
2	chr2_100662764	0	100662764	A	C
2	chr2_100680529	0	100680529	C	A
2	chr2_100684237	0	100684237	T	A
2	chr2_100688112	0	100688112	T	A
2	chr2_100793273	0	100793273	A	C
2	chr2_100839660	0	100839660	C	A
2	chr2_100853720	0	100853720	G	C
2	chr2_100855938	0	100855938	C	A
2	chr2_100886815	0	100886815	A	T
2	chr2_101036159	0	101036159	C	G
2	chr2_101047385	0	101047385	C	G
2	chr2_101115108	0	101115108	G	C
2	chr2_101139879	0	101139879	C	A
2	chr2_101181891	0	101181891	A	C
2	chr2_101199242	0	101199242	C	G
2	chr2_101202014	0	101202014	T	G
2	chr2_101275947	0	101275947	G	C
2	chr2_101277657	0	101277657	G	T
2	chr2_101289617	0	101289617	A	T
2	chr2_101291565	0	101291565	G	T
2	chr2_101371484	0	101371484	C	A
2	chr2_101404389	0	101404389	A	C
2	chr2_101412214	0	101412214	T	G
2	chr2_101419015	0	101419015	C	G
2	chr2_101428099	0	101428099	A	T
2	chr2_101471502	0	101471502	A	T
2	chr2_101491865	0	101491865	G	C
2	chr2_101518699	0	101518699	C	A
2	chr2_101530484	0	101530484	A	T
2	chr2_101537877	0	101537877	A	C
2	chr2_101546818	0	101546818	A	T
2	chr2_101565043	0	101565043	A	T
2	chr2_101598196	0	101598196	C	A
2	chr2_101612174	0	101612174	C	A
2	chr2_101614024	0	101614024	G	T
2	chr2_101673604	0	101673604	A	C
2	chr2_101675190	0	101675190	A	C
2	chr2_101731375	0	101731375	A	C
2	chr2_101766416	0	101766416	G	T
2	chr2_101777588	0	101777588	A	T
2	chr2_101788053	0	101788053	A	T
2	chr2_101795614	0	101795614	G	C
2	chr2_101796155	0	101796155	A	C
2	chr2_101824229	0	101824229	C	A
2	chr2_101876880	0	101876880	T	G
2	chr2_101888262	0	101888262	G	T
2	chr2_101904448	0	101904448	T	G
2	chr2_101957779	0	101957779	A	T
2	chr2_101963466	0	101963466	G	C
2	chr2_101990679	0	101990679	A	T
2	chr2_101994890	0	101994890	C	G
2	chr2_102000089	0	102000089	A	T
2	chr2_102010043	0	102010043	T	G
2	chr2_102037076	0	102037076	A	T
2	chr2_102071629	0	102071629	C	G
2	chr2_102073305	0	102073305	G	C
2	chr2_102105658	0	102105658	G	C
2	chr2_102106564	0	102106564	T	G
2	chr2_102114451	0	102114451	T	G
2	chr2_102156728	0	102156728	G	T
2	chr2_102181637	0	102181637	G	T
2	chr2_102185176	0	102185176	T	A
2	chr2_102185661	0	102185661	A	C
2	chr2_102201387	0	102201387	T	G
2	chr2_102212605	0	102212605	G	T
2	chr2_102223045	0	102223045	G	C
2	chr2_102231984	0	102231984	G	C
2	chr2_102257497	0	102257497	G	T
2	chr2_102282900	0	102282900	T	G
2	chr2_102288089	0	102288089	G	C
2	chr2_102303342	0	102303342	C	A
2	chr2_102322366	0	102322366	G	C
2	chr2_102345658	0	102345658	T	A
2	chr2_102378078	0	102378078	G	T
2	chr2_102397846	0	102397846	C	A
2	chr2_102415751	0	102415751	G	T
2	chr2_102463498	0	102463498	A	C
2	chr2_102481671	0	102481671	G	C
2	chr2_102495758	0	102495758	A	C
2	chr2_102499635	0	102499635	C	G
2	chr2_102567064	0	102567064	A	T
2	chr2_102579311	0	102579311	T	G
2	chr2_102594976	0	102594976	G	T
2	chr2_102613337	0	102613337	T	G
2	chr2_102615559	0	102615559	C	G
2	chr2_102636290	0	102636290	C	G
2	chr2_102658471	0	102658471	T	A
2	chr2_102707299	0	102707299	G	C
2	chr2_102708416	0	102708416	A	T
2	chr2_102714182	0	102714182	T	G
2	chr2_102722730	0	102722730	A	T
2	chr2_102724261	0	102724261	T	G
2	chr2_102734096	0	102734096	G	T
2	chr2_102741239	0	102741239	T	G
2	chr2_102742468	0	102742468	T	G
2	chr2_102744311	0	102744311	G	T
2	chr2_102750283	0	102750283	C	A
2	chr2_102880055	0	102880055	A	T
2	chr2_102903070	0	102903070	A	C
2	chr2_102954633	0	102954633	T	A
2	chr2_102959862	0	102959862	G	C
2	chr2_102991350	0	102991350	T	G
2	chr2_102993844	0	102993844	C	A
2	chr2_103011824	0	103011824	G	C
2	chr2_103020370	0	103020370	C	A
2	chr2_103027852	0	103027852	G	T
2	chr2_103032894	0	103032894	T	A
2	chr2_103034583	0	103034583	G	C
2	chr2_103041581	0	103041581	T	G
2	chr2_103051230	0	103051230	C	A
2	chr2_103058363	0	103058363	A	T
2	chr2_103066810	0	103066810	T	A
2	chr2_103091318	0	103091318	C	A
2	chr2_103092994	0	103092994	T	A
2	chr2_103127964	0	103127964	C	A
2	chr2_103178639	0	103178639	A	T
2	chr2_103201946	0	103201946	T	A
2	chr2_103208802	0	103208802	C	G
2	chr2_103254429	0	103254429	C	A
2	chr2_103269590	0	103269590	C	G
2	chr2_103288261	0	103288261	C	G
2	chr2_103304348	0	103304348	C	G
2	chr2_103327692	0	103327692	T	A
2	chr2_103346495	0	103346495	T	A
2	chr2_103438302	0	103438302	C	G
2	chr2_103457108	0	103457108	A	T
2	chr2_103458267	0	103458267	C	A
2	chr2_103459678	0	103459678	G	T
2	chr2_103470645	0	103470645	T	G
2	chr2_103496612	0	103496612	G	C
2	chr2_103512832	0	103512832	T	G
2	chr2_103513661	0	103513661	T	A
2	chr2_103541181	0	103541181	G	C
2	chr2_103568265	0	103568265	T	A
2	chr2_103576157	0	103576157	G	C
2	chr2_103612800	0	103612800	T	G
2	chr2_103613781	0	103613781	A	T
2	chr2_103631962	0	103631962	C	G
2	chr2_103635564	0	103635564	A	C
2	chr2_103640393	0	103640393	G	T
2	chr2_103642919	0	103642919	A	T
2	chr2_103645508	0	103645508	G	C
2	chr2_103647494	0	103647494	G	C
2	chr2_103652577	0	103652577	A	T
2	chr2_103691498	0	103691498	A	C
2	chr2_103700142	0	103700142	G	T
2	chr2_103704544	0	103704544	G	T
2	chr2_103719905	0	103719905	A	C
2	chr2_103743951	0	103743951	T	A
2	chr2_103752370	0	103752370	G	T
2	chr2_103778221	0	103778221	A	T
2	chr2_103817820	0	103817820	G	C
2	chr2_103835084	0	103835084	T	G
2	chr2_103846488	0	103846488	C	G
2	chr2_103849157	0	103849157	T	G
2	chr2_103850801	0	103850801	C	G
2	chr2_103885594	0	103885594	G	T
2	chr2_103892124	0	103892124	T	A
2	chr2_103919429	0	103919429	T	G
2	chr2_103953319	0	103953319	G	T
2	chr2_103957912	0	103957912	G	C
2	chr2_103972832	0	103972832	G	T
2	chr2_103984572	0	103984572	A	T
2	chr2_103986461	0	103986461	A	C
2	chr2_103988123	0	103988123	C	A
2	chr2_103989424	0	103989424	A	C
2	chr2_104020788	0	104020788	A	C
2	chr2_104020810	0	104020810	T	A
2	chr2_104022453	0	104022453	T	G
2	chr2_104031096	0	104031096	G	T
2	chr2_104033986	0	104033986	A	C
2	chr2_104035940	0	104035940	C	G
2	chr2_104089206	0	104089206	G	T
2	chr2_104091211	0	104091211	C	G
2	chr2_104149961	0	104149961	A	T
2	chr2_104163806	0	104163806	A	C
2	chr2_104170110	0	104170110	C	A
2	chr2_104170971	0	104170971	C	G
2	chr2_104180363	0	104180363	A	C
2	chr2_104181234	0	104181234	C	A
2	chr2_104188481	0	104188481	G	T
2	chr2_104218356	0	104218356	A	C
2	chr2_104219402	0	104219402	C	G
2	chr2_104234449	0	104234449	A	T
2	chr2_104247934	0	104247934	T	G
2	chr2_104259376	0	104259376	A	C
2	chr2_104263316	0	104263316	C	A
2	chr2_104265091	0	104265091	A	T
2	chr2_104275449	0	104275449	G	T
2	chr2_104302021	0	104302021	G	T
2	chr2_104328896	0	104328896	T	G
2	chr2_104345341	0	104345341	T	A
2	chr2_104358171	0	104358171	T	G
2	chr2_104362618	0	104362618	G	C
2	chr2_104363589	0	104363589	A	C
2	chr2_104364862	0	104364862	C	G
2	chr2_104367531	0	104367531	C	A
2	chr2_104428477	0	104428477	C	A
2	chr2_104431434	0	104431434	T	G
2	chr2_104451340	0	104451340	C	G
2	chr2_104462906	0	104462906	C	G
2	chr2_104464245	0	104464245	C	G
2	chr2_104465660	0	104465660	A	T
2	chr2_104473421	0	104473421	A	C
2	chr2_104473918	0	104473918	C	G
2	chr2_104481331	0	104481331	A	C
2	chr2_104487948	0	104487948	T	G
2	chr2_104510630	0	104510630	G	T
2	chr2_104573443	0	104573443	G	T
2	chr2_104586018	0	104586018	G	C
2	chr2_104597255	0	104597255	T	G
2	chr2_104598834	0	104598834	A	T
2	chr2_104599087	0	104599087	A	C
2	chr2_104606729	0	104606729	G	T
2	chr2_104616610	0	104616610	C	G
2	chr2_104645378	0	104645378	C	A
2	chr2_104670791	0	104670791	T	A
2	chr2_104687398	0	104687398	C	G
2	chr2_104715747	0	104715747	G	C
2	chr2_104715948	0	104715948	A	C
2	chr2_104728905	0	104728905	C	G
2	chr2_104765333	0	104765333	T	A
2	chr2_104809929	0	104809929	C	G
2	chr2_104892504	0	104892504	G	T
2	chr2_104923176	0	104923176	C	G
2	chr2_104944796	0	104944796	G	C
2	chr2_104968527	0	104968527	A	C
2	chr2_105099857	0	105099857	G	T
2	chr2_105127305	0	105127305	C	A
2	chr2_105130856	0	105130856	T	A
2	chr2_105140203	0	105140203	A	C
2	chr2_105173108	0	105173108	C	G
2	chr2_105194267	0	105194267	A	C
2	chr2_105216662	0	105216662	A	T
2	chr2_105230613	0	105230613	G	C
2	chr2_105240096	0	105240096	G	T
2	chr2_105262565	0	105262565	C	A
2	chr2_105322057	0	105322057	G	T
2	chr2_105328160	0	105328160	G	C
2	chr2_105345848	0	105345848	G	T
2	chr2_105349057	0	105349057	C	A
2	chr2_105351613	0	105351613	T	G
2	chr2_105353700	0	105353700	C	A
2	chr2_105413016	0	105413016	T	A
2	chr2_105419778	0	105419778	C	G
2	chr2_105420758	0	105420758	C	G
2	chr2_105457911	0	105457911	A	T
2	chr2_105482006	0	105482006	A	C
2	chr2_105519468	0	105519468	A	C
2	chr2_105525081	0	105525081	G	C
2	chr2_105563950	0	105563950	C	G
2	chr2_105583920	0	105583920	T	G
2	chr2_105589604	0	105589604	G	C
2	chr2_105604365	0	105604365	T	A
2	chr2_105605435	0	105605435	C	G
2	chr2_105616898	0	105616898	T	A
2	chr2_105623587	0	105623587	G	T
2	chr2_105633817	0	105633817	T	A
2	chr2_105636418	0	105636418	T	G
2	chr2_105699663	0	105699663	C	A
2	chr2_105742775	0	105742775	C	G
2	chr2_105745468	0	105745468	T	G
2	chr2_105746030	0	105746030	T	A
2	chr2_105756770	0	105756770	G	C
2	chr2_105779505	0	105779505	A	C
2	chr2_105783863	0	105783863	A	C
2	chr2_105820899	0	105820899	C	G
2	chr2_105887715	0	105887715	C	A
2	chr2_105893916	0	105893916	G	C
2	chr2_105917662	0	105917662	G	T
2	chr2_105922873	0	105922873	G	T
2	chr2_105933094	0	105933094	T	G
2	chr2_105962440	0	105962440	C	A
2	chr2_105967564	0	105967564	G	C
2	chr2_105973944	0	105973944	C	A
2	chr2_106001276	0	106001276	G	C
2	chr2_106003655	0	106003655	C	A
2	chr2_106004502	0	106004502	T	G
2	chr2_106045523	0	106045523	G	T
2	chr2_106063630	0	106063630	G	T
2	chr2_106085226	0	106085226	A	C
2	chr2_106086995	0	106086995	T	G
2	chr2_106099049	0	106099049	C	G
2	chr2_106102806	0	106102806	T	G
2	chr2_106104638	0	106104638	G	C
2	chr2_106120417	0	106120417	G	C
2	chr2_106152641	0	106152641	C	A
2	chr2_106160010	0	106160010	T	A
2	chr2_106161044	0	106161044	A	T
2	chr2_106162106	0	106162106	G	T
2	chr2_106178442	0	106178442	C	G
2	chr2_106209325	0	106209325	C	A
2	chr2_106210145	0	106210145	C	A
2	chr2_106242466	0	106242466	G	T
2	chr2_106243548	0	106243548	G	T
2	chr2_106262112	0	106262112	A	C
2	chr2_106270889	0	106270889	C	G
2	chr2_106314176	0	106314176	T	G
2	chr2_106336865	0	106336865	G	C
2	chr2_106351803	0	106351803	G	T
2	chr2_106365441	0	106365441	G	T
2	chr2_106367116	0	106367116	T	G
2	chr2_106374364	0	106374364	G	T
2	chr2_106379364	0	106379364	A	T
2	chr2_106412210	0	106412210	A	T
2	chr2_106416424	0	106416424	T	G
2	chr2_106416986	0	106416986	A	C
2	chr2_106426672	0	106426672	A	C
2	chr2_106440743	0	106440743	T	G
2	chr2_106464122	0	106464122	C	A
2	chr2_106490820	0	106490820	A	T
2	chr2_106505866	0	106505866	A	T
2	chr2_106561501	0	106561501	C	G
2	chr2_106564975	0	106564975	C	G
2	chr2_106596918	0	106596918	A	T
2	chr2_106597571	0	106597571	C	A
2	chr2_106602574	0	106602574	T	A
2	chr2_106606173	0	106606173	C	A
2	chr2_106634327	0	106634327	A	C
2	chr2_106655253	0	106655253	G	T
2	chr2_106700889	0	106700889	T	G
2	chr2_106702373	0	106702373	C	G
2	chr2_106709245	0	106709245	C	A
2	chr2_106732967	0	106732967	C	G
2	chr2_106736096	0	106736096	A	T
2	chr2_106741842	0	106741842	C	G
2	chr2_106744893	0	106744893	C	A
2	chr2_106754717	0	106754717	G	T
2	chr2_106825897	0	106825897	A	C
2	chr2_106845334	0	106845334	G	T
2	chr2_106854001	0	106854001	C	A
2	chr2_106866850	0	106866850	G	T
2	chr2_106888634	0	106888634	A	C
2	chr2_106895472	0	106895472	A	T
2	chr2_106897759	0	106897759	A	T
2	chr2_106904469	0	106904469	T	G
2	chr2_106919812	0	106919812	A	C
2	chr2_106991827	0	106991827	C	G
2	chr2_106999630	0	106999630	C	A
2	chr2_107007924	0	107007924	C	G
2	chr2_107010869	0	107010869	A	T
2	chr2_107028168	0	107028168	C	G
2	chr2_107029523	0	107029523	A	T
2	chr2_107043671	0	107043671	A	C
2	chr2_107054094	0	107054094	C	A
2	chr2_107055445	0	107055445	C	G
2	chr2_107092568	0	107092568	A	C
2	chr2_107137727	0	107137727	C	A
2	chr2_107145876	0	107145876	G	C
2	chr2_107188425	0	107188425	A	C
2	chr2_107216008	0	107216008	G	C
2	chr2_107219581	0	107219581	G	C
2	chr2_107221970	0	107221970	C	G
2	chr2_107230518	0	107230518	T	A
2	chr2_107275305	0	107275305	C	G
2	chr2_107291179	0	107291179	C	G
2	chr2_107293688	0	107293688	T	G
2	chr2_107302518	0	107302518	A	C
2	chr2_107311856	0	107311856	A	T
2	chr2_107326192	0	107326192	C	A
2	chr2_107337558	0	107337558	C	A
2	chr2_107340932	0	107340932	T	A
2	chr2_107344514	0	107344514	T	A
2	chr2_107362956	0	107362956	C	A
2	chr2_107386517	0	107386517	A	C
2	chr2_107387234	0	107387234	G	C
2	chr2_107402039	0	107402039	G	C
2	chr2_107477116	0	107477116	G	C
2	chr2_107516371	0	107516371	C	A
2	chr2_107547209	0	107547209	G	T
2	chr2_107556351	0	107556351	C	A
2	chr2_107566037	0	107566037	G	C
2	chr2_107578822	0	107578822	T	G
2	chr2_107584922	0	107584922	T	A
2	chr2_107595862	0	107595862	A	C
2	chr2_107602836	0	107602836	T	A
2	chr2_107610605	0	107610605	G	T
2	chr2_107616152	0	107616152	C	A
2	chr2_107621685	0	107621685	T	A
2	chr2_107621951	0	107621951	T	A
2	chr2_107633845	0	107633845	A	C
2	chr2_107656010	0	107656010	G	T
2	chr2_107673360	0	107673360	G	C
2	chr2_107677645	0	107677645	T	G
2	chr2_107683944	0	107683944	C	G
2	chr2_107691801	0	107691801	C	A
2	chr2_107754659	0	107754659	C	A
2	chr2_107760863	0	107760863	C	A
2	chr2_107776123	0	107776123	A	C
2	chr2_107776490	0	107776490	T	G
2	chr2_107797981	0	107797981	G	T
2	chr2_107799120	0	107799120	G	C
2	chr2_107853213	0	107853213	C	A
2	chr2_107861207	0	107861207	T	G
2	chr2_107861702	0	107861702	G	C
2	chr2_107862450	0	107862450	C	A
2	chr2_107866012	0	107866012	G	T
2	chr2_107887159	0	107887159	T	A
2	chr2_107898580	0	107898580	A	T
2	chr2_107899544	0	107899544	T	G
2	chr2_107912312	0	107912312	C	A
2	chr2_107913277	0	107913277	C	G
2	chr2_107920472	0	107920472	G	C
2	chr2_107933484	0	107933484	G	T
2	chr2_107940870	0	107940870	G	T
2	chr2_107943825	0	107943825	C	G
2	chr2_107952884	0	107952884	G	T
2	chr2_107969601	0	107969601	G	C
2	chr2_107975237	0	107975237	G	T
2	chr2_107996345	0	107996345	G	C
2	chr2_108022641	0	108022641	G	C
2	chr2_108064022	0	108064022	G	T
2	chr2_108119773	0	108119773	T	G
2	chr2_108124362	0	108124362	T	G
2	chr2_108133712	0	108133712	C	A
2	chr2_108169717	0	108169717	G	T
2	chr2_108191628	0	108191628	T	A
2	chr2_108239487	0	108239487	T	A
2	chr2_108240681	0	108240681	G	C
2	chr2_108248500	0	108248500	C	A
2	chr2_108282736	0	108282736	A	C
2	chr2_108333356	0	108333356	G	C
2	chr2_108342831	0	108342831	C	G
2	chr2_108355871	0	108355871	C	G
2	chr2_108381960	0	108381960	C	G
2	chr2_108434988	0	108434988	G	C
2	chr2_108435035	0	108435035	C	G
2	chr2_108449494	0	108449494	C	G
2	chr2_108496059	0	108496059	C	G
2	chr2_108502966	0	108502966	C	A
2	chr2_108519792	0	108519792	C	A
2	chr2_108535876	0	108535876	G	C
2	chr2_108586174	0	108586174	G	C
2	chr2_108600617	0	108600617	T	A
2	chr2_108623816	0	108623816	A	T
2	chr2_108651975	0	108651975	A	C
2	chr2_108654660	0	108654660	C	G
2	chr2_108655276	0	108655276	G	C
2	chr2_108683053	0	108683053	C	A
2	chr2_108688189	0	108688189	T	G
2	chr2_108718350	0	108718350	T	G
2	chr2_108722936	0	108722936	A	C
2	chr2_108733610	0	108733610	C	A
2	chr2_108736648	0	108736648	T	A
2	chr2_108739063	0	108739063	G	C
2	chr2_108741842	0	108741842	G	T
2	chr2_108741945	0	108741945	A	C
2	chr2_108755293	0	108755293	G	C
2	chr2_108769293	0	108769293	G	C
2	chr2_108784881	0	108784881	C	A
2	chr2_108792624	0	108792624	C	A
2	chr2_108799276	0	108799276	A	C
2	chr2_108804013	0	108804013	C	A
2	chr2_108841870	0	108841870	A	T
2	chr2_108873430	0	108873430	T	G
2	chr2_108878602	0	108878602	C	A
2	chr2_108883077	0	108883077	G	T
2	chr2_108883219	0	108883219	C	A
2	chr2_108946783	0	108946783	A	C
2	chr2_108952965	0	108952965	T	G
2	chr2_108982460	0	108982460	G	T
2	chr2_109011198	0	109011198	C	A
2	chr2_109030134	0	109030134	C	G
2	chr2_109040983	0	109040983	G	T
2	chr2_109041624	0	109041624	G	C
2	chr2_109041758	0	109041758	G	C
2	chr2_109082096	0	109082096	T	A
2	chr2_109108112	0	109108112	C	G
2	chr2_109114961	0	109114961	A	T
2	chr2_109148876	0	109148876	C	G
2	chr2_109166289	0	109166289	A	C
2	chr2_109180258	0	109180258	A	C
2	chr2_109190958	0	109190958	C	A
2	chr2_109220017	0	109220017	A	T
2	chr2_109236036	0	109236036	C	A
2	chr2_109238797	0	109238797	G	C
2	chr2_109255721	0	109255721	T	A
2	chr2_109266569	0	109266569	G	C
2	chr2_109276977	0	109276977	A	T
2	chr2_109314366	0	109314366	C	G
2	chr2_109325046	0	109325046	T	G
2	chr2_109332412	0	109332412	C	A
2	chr2_109369756	0	109369756	G	C
2	chr2_109438516	0	109438516	C	G
2	chr2_109454980	0	109454980	G	C
2	chr2_109457125	0	109457125	G	T
2	chr2_109463964	0	109463964	A	C
2	chr2_109486966	0	109486966	C	A
2	chr2_109502886	0	109502886	G	T
2	chr2_109538007	0	109538007	T	G
2	chr2_109572636	0	109572636	T	A
2	chr2_109585951	0	109585951	T	A
2	chr2_109611913	0	109611913	C	A
2	chr2_109614394	0	109614394	T	A
2	chr2_109649280	0	109649280	A	C
2	chr2_109657211	0	109657211	C	A
2	chr2_109662544	0	109662544	G	T
2	chr2_109697071	0	109697071	G	T
2	chr2_109701825	0	109701825	C	A
2	chr2_109734812	0	109734812	A	C
2	chr2_109784276	0	109784276	C	G
2	chr2_109791430	0	109791430	T	G
2	chr2_109829296	0	109829296	C	A
2	chr2_109849696	0	109849696	T	A
2	chr2_109901017	0	109901017	T	G
2	chr2_109927959	0	109927959	G	C
2	chr2_109953998	0	109953998	C	A
2	chr2_109961151	0	109961151	T	G
2	chr2_109962706	0	109962706	G	T
2	chr2_109963179	0	109963179	G	C
2	chr2_109967964	0	109967964	G	C
2	chr2_110002692	0	110002692	C	A
2	chr2_110047294	0	110047294	A	T
2	chr2_110051927	0	110051927	A	C
2	chr2_110071089	0	110071089	C	A
2	chr2_110127283	0	110127283	G	T
2	chr2_110127582	0	110127582	T	G
2	chr2_110139727	0	110139727	C	A
2	chr2_110141599	0	110141599	C	A
2	chr2_110148068	0	110148068	C	A
2	chr2_110172182	0	110172182	T	G
2	chr2_110190570	0	110190570	A	C
2	chr2_110197014	0	110197014	A	C
2	chr2_110204477	0	110204477	G	C
2	chr2_110222929	0	110222929	C	A
2	chr2_110224077	0	110224077	C	G
2	chr2_110224834	0	110224834	T	A
2	chr2_110242181	0	110242181	G	C
2	chr2_110256703	0	110256703	C	A
2	chr2_110284962	0	110284962	T	G
2	chr2_110294963	0	110294963	T	G
2	chr2_110312240	0	110312240	G	C
2	chr2_110319765	0	110319765	T	A
2	chr2_110326740	0	110326740	C	A
2	chr2_110329083	0	110329083	T	G
2	chr2_110334055	0	110334055	C	A
2	chr2_110348114	0	110348114	C	G
2	chr2_110374945	0	110374945	G	C
2	chr2_110384770	0	110384770	G	C
2	chr2_110424035	0	110424035	A	T
2	chr2_110446667	0	110446667	C	G
2	chr2_110453726	0	110453726	T	G
2	chr2_110547426	0	110547426	A	T
2	chr2_110577778	0	110577778	A	C
2	chr2_110609012	0	110609012	T	A
2	chr2_110623125	0	110623125	T	G
2	chr2_110623669	0	110623669	A	C
2	chr2_110636836	0	110636836	T	G
2	chr2_110658352	0	110658352	A	T
2	chr2_110667269	0	110667269	C	A
2	chr2_110692731	0	110692731	G	C
2	chr2_110693138	0	110693138	G	C
2	chr2_110765629	0	110765629	T	G
2	chr2_110781566	0	110781566	T	A
2	chr2_110787542	0	110787542	A	C
2	chr2_110805302	0	110805302	A	C
2	chr2_110822071	0	110822071	T	G
2	chr2_110838916	0	110838916	C	A
2	chr2_110842201	0	110842201	A	C
2	chr2_110849163	0	110849163	T	G
2	chr2_110850766	0	110850766	G	T
2	chr2_110860773	0	110860773	A	C
2	chr2_110863076	0	110863076	C	G
2	chr2_110869024	0	110869024	C	A
2	chr2_110869135	0	110869135	C	G
2	chr2_110896152	0	110896152	C	G
2	chr2_110901711	0	110901711	C	A
2	chr2_110958245	0	110958245	C	A
2	chr2_111001978	0	111001978	T	A
2	chr2_111002428	0	111002428	T	G
2	chr2_111021235	0	111021235	A	T
2	chr2_111036921	0	111036921	G	T
2	chr2_111039591	0	111039591	C	A
2	chr2_111040308	0	111040308	A	T
2	chr2_111045015	0	111045015	A	C
2	chr2_111049662	0	111049662	T	A
2	chr2_111054697	0	111054697	A	C
2	chr2_111062012	0	111062012	A	C
2	chr2_111063555	0	111063555	C	A
2	chr2_111092291	0	111092291	G	T
2	chr2_111093502	0	111093502	G	C
2	chr2_111147327	0	111147327	A	C
2	chr2_111185066	0	111185066	T	G
2	chr2_111217004	0	111217004	C	G
2	chr2_111306257	0	111306257	G	C
2	chr2_111317770	0	111317770	T	G
2	chr2_111329781	0	111329781	C	G
2	chr2_111346705	0	111346705	G	C
2	chr2_111371913	0	111371913	G	C
2	chr2_111394703	0	111394703	G	C
2	chr2_111414485	0	111414485	T	G
2	chr2_111417266	0	111417266	C	A
2	chr2_111472559	0	111472559	A	C
2	chr2_111475059	0	111475059	A	T
2	chr2_111478653	0	111478653	C	A
2	chr2_111491973	0	111491973	C	A
2	chr2_111517553	0	111517553	C	A
2	chr2_111532355	0	111532355	A	C
2	chr2_111542931	0	111542931	A	C
2	chr2_111569128	0	111569128	A	T
2	chr2_111595913	0	111595913	C	A
2	chr2_111611202	0	111611202	A	C
2	chr2_111647011	0	111647011	T	A
2	chr2_111665992	0	111665992	T	G
2	chr2_111679670	0	111679670	G	C
2	chr2_111707897	0	111707897	A	C
2	chr2_111711686	0	111711686	C	G
2	chr2_111726117	0	111726117	T	A
2	chr2_111740812	0	111740812	G	T
2	chr2_111846683	0	111846683	T	A
2	chr2_111865225	0	111865225	C	G
2	chr2_111867610	0	111867610	C	A
2	chr2_111880637	0	111880637	T	A
2	chr2_111882117	0	111882117	A	T
2	chr2_111897442	0	111897442	A	C
2	chr2_111954525	0	111954525	C	A
2	chr2_111955175	0	111955175	C	A
2	chr2_111955938	0	111955938	G	T
2	chr2_111971490	0	111971490	C	G
2	chr2_112000582	0	112000582	G	C
2	chr2_112001793	0	112001793	G	T
2	chr2_112012368	0	112012368	G	C
2	chr2_112022496	0	112022496	A	T
2	chr2_112085187	0	112085187	G	C
2	chr2_112091300	0	112091300	T	G
2	chr2_112098834	0	112098834	C	G
2	chr2_112099824	0	112099824	C	A
2	chr2_112110044	0	112110044	T	G
2	chr2_112127370	0	112127370	A	C
2	chr2_112158148	0	112158148	C	G
2	chr2_112168820	0	112168820	T	G
2	chr2_112213154	0	112213154	C	A
2	chr2_112213300	0	112213300	A	C
2	chr2_112220378	0	112220378	A	T
2	chr2_112238205	0	112238205	C	A
2	chr2_112250549	0	112250549	C	A
2	chr2_112260236	0	112260236	C	G
2	chr2_112278937	0	112278937	C	G
2	chr2_112289274	0	112289274	A	C
2	chr2_112290900	0	112290900	C	G
2	chr2_112304567	0	112304567	T	G
2	chr2_112318196	0	112318196	T	G
2	chr2_112344097	0	112344097	C	A
2	chr2_112375994	0	112375994	C	A
2	chr2_112376089	0	112376089	A	C
2	chr2_112386063	0	112386063	G	T
2	chr2_112417131	0	112417131	G	T
2	chr2_112431971	0	112431971	C	G
2	chr2_112466596	0	112466596	T	A
2	chr2_112534561	0	112534561	T	A
2	chr2_112534996	0	112534996	A	C
2	chr2_112541080	0	112541080	G	T
2	chr2_112547127	0	112547127	A	C
2	chr2_112634142	0	112634142	C	A
2	chr2_112644717	0	112644717	T	G
2	chr2_112675680	0	112675680	A	C
2	chr2_112689843	0	112689843	T	A
2	chr2_112735615	0	112735615	A	T
2	chr2_112739259	0	112739259	T	A
2	chr2_112752381	0	112752381	G	T
2	chr2_112754810	0	112754810	T	G
2	chr2_112759640	0	112759640	C	A
2	chr2_112763357	0	112763357	A	T
2	chr2_112770144	0	112770144	C	G
2	chr2_112774446	0	112774446	C	G
2	chr2_112817772	0	112817772	A	C
2	chr2_112844299	0	112844299	A	C
2	chr2_112861479	0	112861479	T	A
2	chr2_112878949	0	112878949	G	T
2	chr2_112880900	0	112880900	G	T
2	chr2_112887192	0	112887192	C	G
2	chr2_112893048	0	112893048	G	C
2	chr2_112899301	0	112899301	G	C
2	chr2_112902247	0	112902247	T	A
2	chr2_112903156	0	112903156	A	C
2	chr2_112930740	0	112930740	A	T
2	chr2_112951292	0	112951292	C	G
2	chr2_112964414	0	112964414	T	A
2	chr2_112968234	0	112968234	C	A
2	chr2_113014424	0	113014424	G	T
2	chr2_113016398	0	113016398	G	T
2	chr2_113035532	0	113035532	C	A
2	chr2_113040351	0	113040351	G	C
2	chr2_113049445	0	113049445	G	T
2	chr2_113054791	0	113054791	G	C
2	chr2_113068510	0	113068510	A	C
2	chr2_113087202	0	113087202	G	C
2	chr2_113109135	0	113109135	G	C
2	chr2_113119320	0	113119320	C	G
2	chr2_113216943	0	113216943	G	T
2	chr2_113221349	0	113221349	T	G
2	chr2_113236904	0	113236904	G	T
2	chr2_113239016	0	113239016	G	C
2	chr2_113239622	0	113239622	C	A
2	chr2_113247682	0	113247682	T	A
2	chr2_113252143	0	113252143	G	T
2	chr2_113252947	0	113252947	G	T
2	chr2_113261189	0	113261189	T	G
2	chr2_113314809	0	113314809	A	C
2	chr2_113324353	0	113324353	A	C
2	chr2_113329396	0	113329396	T	A
2	chr2_113384824	0	113384824	C	A
2	chr2_113403556	0	113403556	T	G
2	chr2_113430402	0	113430402	G	C
2	chr2_113486391	0	113486391	A	C
2	chr2_113494656	0	113494656	A	C
2	chr2_113531943	0	113531943	G	C
2	chr2_113532244	0	113532244	G	T
2	chr2_113543945	0	113543945	C	G
2	chr2_113559531	0	113559531	C	A
2	chr2_113606136	0	113606136	G	T
2	chr2_113633229	0	113633229	A	T
2	chr2_113656382	0	113656382	T	G
2	chr2_113685748	0	113685748	T	G
2	chr2_113709146	0	113709146	T	G
2	chr2_113711067	0	113711067	C	G
2	chr2_113729922	0	113729922	C	G
2	chr2_113734246	0	113734246	T	G
2	chr2_113782886	0	113782886	C	A
2	chr2_113787371	0	113787371	T	G
2	chr2_113788421	0	113788421	G	T
2	chr2_113789870	0	113789870	C	A
2	chr2_113798764	0	113798764	A	C
2	chr2_113822491	0	113822491	G	T
2	chr2_113832706	0	113832706	A	T
2	chr2_113872879	0	113872879	T	A
2	chr2_113882371	0	113882371	G	C
2	chr2_113889266	0	113889266	G	C
2	chr2_113896574	0	113896574	C	A
2	chr2_113899177	0	113899177	G	T
2	chr2_113942951	0	113942951	A	C
2	chr2_113943856	0	113943856	C	A
2	chr2_113947364	0	113947364	C	G
2	chr2_113951459	0	113951459	C	G
2	chr2_113953949	0	113953949	G	T
2	chr2_113966530	0	113966530	C	A
2	chr2_113998872	0	113998872	A	C
2	chr2_114039285	0	114039285	G	C
2	chr2_114044194	0	114044194	A	T
2	chr2_114068416	0	114068416	C	A
2	chr2_114069584	0	114069584	A	C
2	chr2_114076981	0	114076981	A	T
2	chr2_114077670	0	114077670	A	T
2	chr2_114079507	0	114079507	T	A
2	chr2_114092299	0	114092299	G	T
2	chr2_114099380	0	114099380	T	G
2	chr2_114107755	0	114107755	G	T
2	chr2_114136346	0	114136346	G	T
2	chr2_114153999	0	114153999	A	T
2	chr2_114184679	0	114184679	C	A
2	chr2_114205713	0	114205713	G	C
2	chr2_114258122	0	114258122	T	G
2	chr2_114272724	0	114272724	G	T
2	chr2_114279346	0	114279346	A	C
2	chr2_114299820	0	114299820	T	A
2	chr2_114321468	0	114321468	G	C
2	chr2_114330956	0	114330956	C	G
2	chr2_114335460	0	114335460	A	C
2	chr2_114347639	0	114347639	G	C
2	chr2_114353357	0	114353357	G	T
2	chr2_114377306	0	114377306	A	T
2	chr2_114394299	0	114394299	C	A
2	chr2_114430349	0	114430349	T	G
2	chr2_114431312	0	114431312	C	G
2	chr2_114465771	0	114465771	C	G
2	chr2_114470291	0	114470291	C	A
2	chr2_114470324	0	114470324	T	A
2	chr2_114476195	0	114476195	T	G
2	chr2_114478922	0	114478922	T	A
2	chr2_114486050	0	114486050	A	C
2	chr2_114487279	0	114487279	G	C
2	chr2_114491861	0	114491861	G	C
2	chr2_114497042	0	114497042	G	C
2	chr2_114499450	0	114499450	T	G
2	chr2_114531099	0	114531099	G	T
2	chr2_114558956	0	114558956	C	A
2	chr2_114579582	0	114579582	T	A
2	chr2_114622995	0	114622995	A	C
2	chr2_114666697	0	114666697	A	T
2	chr2_114670833	0	114670833	T	G
2	chr2_114696781	0	114696781	G	T
2	chr2_114721582	0	114721582	G	T
2	chr2_114770762	0	114770762	C	A
2	chr2_114779984	0	114779984	C	A
2	chr2_114794759	0	114794759	T	A
2	chr2_114811442	0	114811442	C	G
2	chr2_114815309	0	114815309	C	G
2	chr2_114815338	0	114815338	C	G
2	chr2_114838824	0	114838824	G	T
2	chr2_114842288	0	114842288	G	C
2	chr2_114857156	0	114857156	C	G
2	chr2_114884351	0	114884351	A	T
2	chr2_114906281	0	114906281	C	G
2	chr2_114907676	0	114907676	A	T
2	chr2_114931240	0	114931240	G	C
2	chr2_114950401	0	114950401	G	T
2	chr2_114960770	0	114960770	C	A
2	chr2_115026969	0	115026969	T	A
2	chr2_115033496	0	115033496	C	A
2	chr2_115048822	0	115048822	G	T
2	chr2_115065277	0	115065277	T	G
2	chr2_115067029	0	115067029	T	G
2	chr2_115078037	0	115078037	G	C
2	chr2_115083204	0	115083204	G	C
2	chr2_115107759	0	115107759	A	C
2	chr2_115135454	0	115135454	G	T
2	chr2_115147452	0	115147452	C	A
2	chr2_115150341	0	115150341	G	T
2	chr2_115174917	0	115174917	C	A
2	chr2_115197355	0	115197355	C	G
2	chr2_115202362	0	115202362	T	A
2	chr2_115229463	0	115229463	T	G
2	chr2_115264646	0	115264646	T	A
2	chr2_115285161	0	115285161	G	C
2	chr2_115286513	0	115286513	T	A
2	chr2_115317820	0	115317820	A	T
2	chr2_115336644	0	115336644	G	T
2	chr2_115376402	0	115376402	C	A
2	chr2_115377534	0	115377534	T	A
2	chr2_115395097	0	115395097	C	A
2	chr2_115400007	0	115400007	G	C
2	chr2_115415952	0	115415952	G	T
2	chr2_115419642	0	115419642	C	A
2	chr2_115445755	0	115445755	C	G
2	chr2_115446468	0	115446468	T	G
2	chr2_115458805	0	115458805	C	A
2	chr2_115494492	0	115494492	G	C
2	chr2_115497123	0	115497123	C	A
2	chr2_115512483	0	115512483	C	A
2	chr2_115515869	0	115515869	G	C
2	chr2_115532716	0	115532716	T	G
2	chr2_115568159	0	115568159	C	G
2	chr2_115574054	0	115574054	G	T
2	chr2_115618275	0	115618275	T	G
2	chr2_115648428	0	115648428	A	C
2	chr2_115664552	0	115664552	T	G
2	chr2_115665917	0	115665917	C	G
2	chr2_115672814	0	115672814	T	G
2	chr2_115677133	0	115677133	A	T
2	chr2_115691679	0	115691679	T	A
2	chr2_115757910	0	115757910	C	G
2	chr2_115798386	0	115798386	G	C
2	chr2_115806621	0	115806621	G	T
2	chr2_115808433	0	115808433	C	G
2	chr2_115811409	0	115811409	G	C
2	chr2_115811689	0	115811689	G	C
2	chr2_115817433	0	115817433	C	G
2	chr2_115824016	0	115824016	G	T
2	chr2_115824328	0	115824328	T	G
2	chr2_115829104	0	115829104	G	T
2	chr2_115836766	0	115836766	T	A
2	chr2_115858217	0	115858217	A	C
2	chr2_115860238	0	115860238	A	C
2	chr2_115861283	0	115861283	G	C
2	chr2_115861404	0	115861404	A	C
2	chr2_115881175	0	115881175	A	T
2	chr2_115904944	0	115904944	G	C
2	chr2_115962711	0	115962711	T	G
2	chr2_115983148	0	115983148	G	C
2	chr2_115989408	0	115989408	T	A
2	chr2_115997651	0	115997651	G	C
2	chr2_116032298	0	116032298	T	G
2	chr2_116049092	0	116049092	A	T
2	chr2_116059553	0	116059553	A	T
2	chr2_116067491	0	116067491	A	T
2	chr2_116070798	0	116070798	C	G
2	chr2_116071479	0	116071479	T	A
2	chr2_116078868	0	116078868	A	C
2	chr2_116091403	0	116091403	C	A
2	chr2_116097330	0	116097330	A	T
2	chr2_116107732	0	116107732	T	G
2	chr2_116112806	0	116112806	G	C
2	chr2_116113113	0	116113113	A	C
2	chr2_116126968	0	116126968	C	G
2	chr2_116130620	0	116130620	G	T
2	chr2_116157486	0	116157486	C	A
2	chr2_116169875	0	116169875	A	C
2	chr2_116194096	0	116194096	T	G
2	chr2_116206654	0	116206654	C	A
2	chr2_116242638	0	116242638	C	G
2	chr2_116260004	0	116260004	C	A
2	chr2_116290261	0	116290261	G	T
2	chr2_116310682	0	116310682	G	T
2	chr2_116313764	0	116313764	C	G
2	chr2_116314206	0	116314206	A	T
2	chr2_116338501	0	116338501	A	T
2	chr2_116342583	0	116342583	C	G
2	chr2_116376092	0	116376092	G	T
2	chr2_116451622	0	116451622	T	A
2	chr2_116465235	0	116465235	A	C
2	chr2_116509385	0	116509385	G	C
2	chr2_116528000	0	116528000	C	G
2	chr2_116544641	0	116544641	C	A
2	chr2_116552415	0	116552415	T	A
2	chr2_116558704	0	116558704	T	G
2	chr2_116561518	0	116561518	A	T
2	chr2_116574852	0	116574852	C	G
2	chr2_116586749	0	116586749	T	A
2	chr2_116600766	0	116600766	C	G
2	chr2_116612953	0	116612953	G	T
2	chr2_116626641	0	116626641	C	A
2	chr2_116642053	0	116642053	G	T
2	chr2_116689586	0	116689586	G	C
2	chr2_116719664	0	116719664	G	T
2	chr2_116753866	0	116753866	C	G
2	chr2_116782536	0	116782536	G	T
2	chr2_116839672	0	116839672	A	C
2	chr2_116863594	0	116863594	C	A
2	chr2_116880723	0	116880723	G	T
2	chr2_116883765	0	116883765	A	T
2	chr2_116885078	0	116885078	A	T
2	chr2_116909051	0	116909051	A	T
2	chr2_116913625	0	116913625	A	C
2	chr2_116928274	0	116928274	C	G
2	chr2_116941822	0	116941822	T	A
2	chr2_116980012	0	116980012	T	G
2	chr2_116983160	0	116983160	C	G
2	chr2_116984311	0	116984311	A	C
2	chr2_117021853	0	117021853	C	A
2	chr2_117026308	0	117026308	T	G
2	chr2_117030514	0	117030514	C	G
2	chr2_117051655	0	117051655	C	G
2	chr2_117069315	0	117069315	G	C
2	chr2_117078079	0	117078079	G	C
2	chr2_117088505	0	117088505	T	G
2	chr2_117090470	0	117090470	C	G
2	chr2_117103821	0	117103821	T	A
2	chr2_117105412	0	117105412	A	T
2	chr2_117126780	0	117126780	C	G
2	chr2_117128110	0	117128110	G	C
2	chr2_117131216	0	117131216	A	C
2	chr2_117131231	0	117131231	G	T
2	chr2_117164707	0	117164707	C	G
2	chr2_117169456	0	117169456	G	T
2	chr2_117206338	0	117206338	T	A
2	chr2_117208236	0	117208236	A	T
2	chr2_117237228	0	117237228	T	A
2	chr2_117238688	0	117238688	A	T
2	chr2_117242018	0	117242018	C	G
2	chr2_117266851	0	117266851	A	C
2	chr2_117268786	0	117268786	C	A
2	chr2_117293789	0	117293789	C	A
2	chr2_117301635	0	117301635	A	T
2	chr2_117302923	0	117302923	G	C
2	chr2_117308206	0	117308206	C	A
2	chr2_117318228	0	117318228	G	C
2	chr2_117352203	0	117352203	G	C
2	chr2_117352287	0	117352287	C	A
2	chr2_117405471	0	117405471	A	T
2	chr2_117407682	0	117407682	C	A
2	chr2_117424919	0	117424919	C	A
2	chr2_117434510	0	117434510	C	A
2	chr2_117445784	0	117445784	G	C
2	chr2_117453887	0	117453887	G	T
2	chr2_117505432	0	117505432	G	C
2	chr2_117510405	0	117510405	G	C
2	chr2_117518722	0	117518722	T	A
2	chr2_117518984	0	117518984	A	C
2	chr2_117532970	0	117532970	C	A
2	chr2_117555409	0	117555409	C	A
2	chr2_117555411	0	117555411	C	A
2	chr2_117558916	0	117558916	C	A
2	chr2_117589267	0	117589267	C	A
2	chr2_117590315	0	117590315	T	G
2	chr2_117659865	0	117659865	C	G
2	chr2_117663695	0	117663695	T	G
2	chr2_117676010	0	117676010	G	T
2	chr2_117697154	0	117697154	T	A
2	chr2_117704489	0	117704489	C	G
2	chr2_117704830	0	117704830	C	G
2	chr2_117713882	0	117713882	A	C
2	chr2_117724974	0	117724974	C	G
2	chr2_117726722	0	117726722	C	A
2	chr2_117735878	0	117735878	T	G
2	chr2_117748920	0	117748920	C	G
2	chr2_117768352	0	117768352	C	A
2	chr2_117787607	0	117787607	T	A
2	chr2_117825245	0	117825245	G	T
2	chr2_117840481	0	117840481	A	T
2	chr2_117881520	0	117881520	G	T
2	chr2_117882561	0	117882561	C	A
2	chr2_117898579	0	117898579	C	A
2	chr2_117898718	0	117898718	C	A
2	chr2_117902634	0	117902634	A	T
2	chr2_117927419	0	117927419	A	C
2	chr2_117946532	0	117946532	C	G
2	chr2_117950221	0	117950221	A	T
2	chr2_117983187	0	117983187	A	C
2	chr2_118012299	0	118012299	T	G
2	chr2_118057055	0	118057055	A	T
2	chr2_118063589	0	118063589	A	C
2	chr2_118078252	0	118078252	C	G
2	chr2_118080276	0	118080276	T	G
2	chr2_118083420	0	118083420	G	C
2	chr2_118112916	0	118112916	C	A
2	chr2_118117625	0	118117625	C	G
2	chr2_118122796	0	118122796	T	G
2	chr2_118130762	0	118130762	C	A
2	chr2_118130933	0	118130933	G	C
2	chr2_118148741	0	118148741	T	G
2	chr2_118149884	0	118149884	C	A
2	chr2_118165263	0	118165263	G	T
2	chr2_118165593	0	118165593	A	C
2	chr2_118168462	0	118168462	G	C
2	chr2_118204609	0	118204609	T	G
2	chr2_118208784	0	118208784	C	G
2	chr2_118229573	0	118229573	A	C
2	chr2_118265576	0	118265576	C	A
2	chr2_118280067	0	118280067	A	C
2	chr2_118300170	0	118300170	T	G
2	chr2_118321533	0	118321533	C	A
2	chr2_118332038	0	118332038	T	G
2	chr2_118338446	0	118338446	G	C
2	chr2_118353999	0	118353999	T	G
2	chr2_118367912	0	118367912	A	C
2	chr2_118378063	0	118378063	A	T
2	chr2_118418157	0	118418157	G	T
2	chr2_118433218	0	118433218	G	C
2	chr2_118433567	0	118433567	G	T
2	chr2_118499513	0	118499513	T	A
2	chr2_118507512	0	118507512	T	A
2	chr2_118531796	0	118531796	A	C
2	chr2_118532621	0	118532621	C	G
2	chr2_118543864	0	118543864	G	T
2	chr2_118633236	0	118633236	C	G
2	chr2_118637900	0	118637900	A	C
2	chr2_118662171	0	118662171	T	A
2	chr2_118670079	0	118670079	A	C
2	chr2_118687520	0	118687520	C	A
2	chr2_118689441	0	118689441	C	G
2	chr2_118717814	0	118717814	T	A
2	chr2_118717991	0	118717991	G	T
2	chr2_118753374	0	118753374	G	T
2	chr2_118753597	0	118753597	T	A
2	chr2_118813697	0	118813697	C	A
2	chr2_118823173	0	118823173	C	A
2	chr2_118823781	0	118823781	G	T
2	chr2_118846456	0	118846456	A	C
2	chr2_118848311	0	118848311	C	G
2	chr2_118863122	0	118863122	T	A
2	chr2_118866376	0	118866376	C	A
2	chr2_118885535	0	118885535	C	A
2	chr2_118896777	0	118896777	C	A
2	chr2_118901258	0	118901258	G	T
2	chr2_118930506	0	118930506	G	T
2	chr2_118951613	0	118951613	A	C
2	chr2_118958329	0	118958329	G	C
2	chr2_118958755	0	118958755	G	T
2	chr2_118967860	0	118967860	C	G
2	chr2_118972323	0	118972323	T	A
2	chr2_118983431	0	118983431	C	A
2	chr2_119011840	0	119011840	T	A
2	chr2_119021135	0	119021135	T	G
2	chr2_119033339	0	119033339	A	C
2	chr2_119039091	0	119039091	C	A
2	chr2_119039373	0	119039373	C	A
2	chr2_119080517	0	119080517	T	G
2	chr2_119081362	0	119081362	G	T
2	chr2_119113010	0	119113010	C	A
2	chr2_119155474	0	119155474	C	G
2	chr2_119186349	0	119186349	C	A
2	chr2_119206111	0	119206111	C	G
2	chr2_119230418	0	119230418	T	G
2	chr2_119257295	0	119257295	G	C
2	chr2_119262490	0	119262490	G	C
2	chr2_119263561	0	119263561	G	T
2	chr2_119266533	0	119266533	G	C
2	chr2_119267225	0	119267225	C	A
2	chr2_119269464	0	119269464	T	A
2	chr2_119308434	0	119308434	A	T
2	chr2_119309731	0	119309731	A	C
2	chr2_119317508	0	119317508	A	T
2	chr2_119334756	0	119334756	G	C
2	chr2_119338255	0	119338255	T	G
2	chr2_119338584	0	119338584	C	A
2	chr2_119342423	0	119342423	T	G
2	chr2_119352098	0	119352098	T	A
2	chr2_119363198	0	119363198	G	T
2	chr2_119370507	0	119370507	C	A
2	chr2_119382084	0	119382084	G	C
2	chr2_119398789	0	119398789	G	T
2	chr2_119423556	0	119423556	T	G
2	chr2_119426932	0	119426932	T	G
2	chr2_119443808	0	119443808	T	G
2	chr2_119449729	0	119449729	G	T
2	chr2_119463407	0	119463407	T	A
2	chr2_119483721	0	119483721	A	T
2	chr2_119495733	0	119495733	G	T
2	chr2_119496780	0	119496780	T	G
2	chr2_119526686	0	119526686	C	G
2	chr2_119544267	0	119544267	T	G
2	chr2_119547359	0	119547359	C	G
2	chr2_119552454	0	119552454	A	C
2	chr2_119560208	0	119560208	C	G
2	chr2_119591416	0	119591416	G	C
2	chr2_119639643	0	119639643	T	A
2	chr2_119674401	0	119674401	T	G
2	chr2_119692390	0	119692390	A	T
2	chr2_119700606	0	119700606	G	C
2	chr2_119703624	0	119703624	T	G
2	chr2_119713930	0	119713930	G	C
2	chr2_119716567	0	119716567	T	G
2	chr2_119731562	0	119731562	T	G
2	chr2_119736534	0	119736534	C	A
2	chr2_119740923	0	119740923	C	A
2	chr2_119758709	0	119758709	G	C
2	chr2_119767968	0	119767968	C	G
2	chr2_119777731	0	119777731	C	G
2	chr2_119784580	0	119784580	T	G
2	chr2_119794850	0	119794850	C	G
2	chr2_119816618	0	119816618	A	C
2	chr2_119817466	0	119817466	A	C
2	chr2_119856295	0	119856295	G	T
2	chr2_119859216	0	119859216	T	G
2	chr2_119869029	0	119869029	A	C
2	chr2_119870876	0	119870876	G	T
2	chr2_119884246	0	119884246	G	C
2	chr2_119896135	0	119896135	G	T
2	chr2_119903788	0	119903788	A	T
2	chr2_119909280	0	119909280	G	C
2	chr2_119910609	0	119910609	C	G
2	chr2_119915321	0	119915321	G	C
2	chr2_119916995	0	119916995	C	A
2	chr2_119918203	0	119918203	A	T
2	chr2_119923656	0	119923656	G	C
2	chr2_119930773	0	119930773	C	G
2	chr2_119943488	0	119943488	C	G
2	chr2_119951052	0	119951052	G	T
2	chr2_119972640	0	119972640	G	T
2	chr2_119973000	0	119973000	A	C
2	chr2_119973987	0	119973987	A	T
2	chr2_119977528	0	119977528	A	T
2	chr2_119989745	0	119989745	C	G
2	chr2_119991718	0	119991718	T	A
2	chr2_120002538	0	120002538	C	G
2	chr2_120049227	0	120049227	T	G
2	chr2_120050098	0	120050098	T	G
2	chr2_120054943	0	120054943	T	G
2	chr2_120086941	0	120086941	C	A
2	chr2_120087424	0	120087424	A	C
2	chr2_120120168	0	120120168	T	G
2	chr2_120134312	0	120134312	G	T
2	chr2_120144484	0	120144484	G	T
2	chr2_120147392	0	120147392	G	C
2	chr2_120154731	0	120154731	T	G
2	chr2_120157925	0	120157925	T	A
2	chr2_120180025	0	120180025	C	G
2	chr2_120181880	0	120181880	A	T
2	chr2_120198856	0	120198856	T	G
2	chr2_120198915	0	120198915	C	G
2	chr2_120207142	0	120207142	T	G
2	chr2_120212834	0	120212834	C	A
2	chr2_120219977	0	120219977	C	A
2	chr2_120236638	0	120236638	T	G
2	chr2_120286023	0	120286023	G	T
2	chr2_120298060	0	120298060	T	A
2	chr2_120303422	0	120303422	T	A
2	chr2_120339222	0	120339222	A	T
2	chr2_120340880	0	120340880	G	C
2	chr2_120344943	0	120344943	T	G
2	chr2_120363097	0	120363097	T	A
2	chr2_120369827	0	120369827	A	C
2	chr2_120396304	0	120396304	G	T
2	chr2_120425153	0	120425153	T	A
2	chr2_120434960	0	120434960	C	G
2	chr2_120446847	0	120446847	T	G
2	chr2_120478941	0	120478941	C	A
2	chr2_120509943	0	120509943	C	G
2	chr2_120523866	0	120523866	T	G
2	chr2_120567109	0	120567109	T	G
2	chr2_120577933	0	120577933	G	T
2	chr2_120585057	0	120585057	T	G
2	chr2_120613542	0	120613542	C	G
2	chr2_120617627	0	120617627	G	C
2	chr2_120618780	0	120618780	G	T
2	chr2_120621929	0	120621929	T	G
2	chr2_120628099	0	120628099	T	G
2	chr2_120629564	0	120629564	C	A
2	chr2_120652799	0	120652799	G	C
2	chr2_120668506	0	120668506	T	A
2	chr2_120671580	0	120671580	C	A
2	chr2_120673248	0	120673248	C	G
2	chr2_120681767	0	120681767	A	T
2	chr2_120683382	0	120683382	G	C
2	chr2_120691165	0	120691165	C	A
2	chr2_120697170	0	120697170	C	A
2	chr2_120749842	0	120749842	T	A
2	chr2_120751358	0	120751358	C	G
2	chr2_120762692	0	120762692	G	C
2	chr2_120769062	0	120769062	A	C
2	chr2_120789326	0	120789326	C	A
2	chr2_120812815	0	120812815	C	G
2	chr2_120824828	0	120824828	G	T
2	chr2_120836223	0	120836223	A	C
3	chr3_62518	0	62518	C	A
3	chr3_76910	0	76910	C	A
3	chr3_79237	0	79237	C	A
3	chr3_141462	0	141462	C	A
3	chr3_152643	0	152643	T	G
3	chr3_166654	0	166654	G	T
3	chr3_208356	0	208356	C	G
3	chr3_211534	0	211534	C	A
3	chr3_218830	0	218830	A	C
3	chr3_238424	0	238424	T	G
3	chr3_284965	0	284965	C	G
3	chr3_320096	0	320096	C	G
3	chr3_336188	0	336188	C	G
3	chr3_350110	0	350110	A	C
3	chr3_359223	0	359223	A	C
3	chr3_376462	0	376462	T	G
3	chr3_397060	0	397060	C	A
3	chr3_401138	0	401138	G	C
3	chr3_449422	0	449422	T	G
3	chr3_466144	0	466144	T	G
3	chr3_470510	0	470510	T	G
3	chr3_508808	0	508808	C	G
3	chr3_518600	0	518600	G	C
3	chr3_561121	0	561121	C	G
3	chr3_575812	0	575812	C	G
3	chr3_576813	0	576813	C	A
3	chr3_581679	0	581679	A	C
3	chr3_607361	0	607361	T	G
3	chr3_618953	0	618953	G	T
3	chr3_656521	0	656521	G	C
3	chr3_676718	0	676718	G	C
3	chr3_700921	0	700921	G	T
3	chr3_707615	0	707615	C	G
3	chr3_710202	0	710202	G	C
3	chr3_768045	0	768045	A	C
3	chr3_832610	0	832610	C	G
3	chr3_843038	0	843038	C	A
3	chr3_933965	0	933965	C	G
3	chr3_1051867	0	1051867	T	G
3	chr3_1091156	0	1091156	C	A
3	chr3_1106607	0	1106607	A	C
3	chr3_1157206	0	1157206	C	G
3	chr3_1163974	0	1163974	C	A
3	chr3_1171113	0	1171113	T	A
3	chr3_1189735	0	1189735	C	G
3	chr3_1212360	0	1212360	C	A
3	chr3_1229822	0	1229822	C	G
3	chr3_1239981	0	1239981	G	C
3	chr3_1256932	0	1256932	A	T
3	chr3_1265643	0	1265643	C	G
3	chr3_1265696	0	1265696	G	T
3	chr3_1271847	0	1271847	T	A
3	chr3_1273751	0	1273751	C	A
3	chr3_1281056	0	1281056	G	C
3	chr3_1294982	0	1294982	T	A
3	chr3_1309115	0	1309115	C	G
3	chr3_1313700	0	1313700	G	C
3	chr3_1345178	0	1345178	A	C
3	chr3_1346936	0	1346936	G	T
3	chr3_1367722	0	1367722	C	G
3	chr3_1378070	0	1378070	A	T
3	chr3_1378464	0	1378464	C	G
3	chr3_1378665	0	1378665	C	G
3	chr3_1383199	0	1383199	G	T
3	chr3_1424191	0	1424191	A	C
3	chr3_1424762	0	1424762	A	C
3	chr3_1426650	0	1426650	G	C
3	chr3_1429354	0	1429354	C	G
3	chr3_1433494	0	1433494	T	A
3	chr3_1436824	0	1436824	G	T
3	chr3_1437622	0	1437622	G	C
3	chr3_1441743	0	1441743	T	G
3	chr3_1458599	0	1458599	A	T
3	chr3_1474107	0	1474107	G	C
3	chr3_1513987	0	1513987	C	A
3	chr3_1527488	0	1527488	A	C
3	chr3_1534576	0	1534576	T	A
3	chr3_1537694	0	1537694	G	C
3	chr3_1549897	0	1549897	G	T
3	chr3_1580129	0	1580129	C	A
3	chr3_1584695	0	1584695	T	A
3	chr3_1607793	0	1607793	A	T
3	chr3_1628332	0	1628332	T	A
3	chr3_1632237	0	1632237	C	G
3	chr3_1650421	0	1650421	T	G
3	chr3_1663859	0	1663859	C	G
3	chr3_1673597	0	1673597	T	A
3	chr3_1681208	0	1681208	A	C
3	chr3_1691879	0	1691879	C	G
3	chr3_1756673	0	1756673	T	G
3	chr3_1764040	0	1764040	A	T
3	chr3_1774813	0	1774813	G	C
3	chr3_1781058	0	1781058	C	A
3	chr3_1784636	0	1784636	T	A
3	chr3_1795888	0	1795888	G	C
3	chr3_1796635	0	1796635	G	C
3	chr3_1802456	0	1802456	C	G
3	chr3_1816384	0	1816384	T	A
3	chr3_1817973	0	1817973	C	A
3	chr3_1866782	0	1866782	A	T
3	chr3_1866955	0	1866955	A	C
3	chr3_1874853	0	1874853	G	C
3	chr3_1897702	0	1897702	G	C
3	chr3_1900730	0	1900730	C	A
3	chr3_1901404	0	1901404	G	C
3	chr3_1926992	0	1926992	T	A
3	chr3_1993725	0	1993725	T	G
3	chr3_2011142	0	2011142	A	T
3	chr3_2016373	0	2016373	G	C
3	chr3_2023634	0	2023634	G	T
3	chr3_2037270	0	2037270	C	G
3	chr3_2054960	0	2054960	C	G
3	chr3_2064039	0	2064039	C	A
3	chr3_2065899	0	2065899	G	C
3	chr3_2089205	0	2089205	A	C
3	chr3_2089962	0	2089962	C	G
3	chr3_2102744	0	2102744	A	T
3	chr3_2108372	0	2108372	G	C
3	chr3_2113009	0	2113009	C	A
3	chr3_2127858	0	2127858	T	G
3	chr3_2129197	0	2129197	G	C
3	chr3_2137634	0	2137634	T	G
3	chr3_2141256	0	2141256	C	G
3	chr3_2148980	0	2148980	T	A
3	chr3_2150001	0	2150001	C	G
3	chr3_2151864	0	2151864	T	A
3	chr3_2161348	0	2161348	T	A
3	chr3_2162955	0	2162955	T	G
3	chr3_2178976	0	2178976	C	G
3	chr3_2179735	0	2179735	A	C
3	chr3_2182308	0	2182308	A	T
3	chr3_2182983	0	2182983	G	C
3	chr3_2191015	0	2191015	C	A
3	chr3_2196972	0	2196972	C	G
3	chr3_2204341	0	2204341	T	A
3	chr3_2222086	0	2222086	G	T
3	chr3_2236442	0	2236442	T	G
3	chr3_2244237	0	2244237	T	G
3	chr3_2257065	0	2257065	G	C
3	chr3_2257820	0	2257820	A	T
3	chr3_2276214	0	2276214	A	T
3	chr3_2285718	0	2285718	G	T
3	chr3_2288984	0	2288984	A	C
3	chr3_2290661	0	2290661	T	A
3	chr3_2291333	0	2291333	G	T
3	chr3_2307490	0	2307490	A	T
3	chr3_2313094	0	2313094	A	T
3	chr3_2320784	0	2320784	A	C
3	chr3_2323173	0	2323173	G	T
3	chr3_2335895	0	2335895	T	A
3	chr3_2339154	0	2339154	T	G
3	chr3_2343077	0	2343077	T	A
3	chr3_2366281	0	2366281	A	C
3	chr3_2387250	0	2387250	A	T
3	chr3_2414959	0	2414959	A	C
3	chr3_2425724	0	2425724	G	T
3	chr3_2442147	0	2442147	A	C
3	chr3_2442950	0	2442950	A	C
3	chr3_2465137	0	2465137	A	C
3	chr3_2465185	0	2465185	A	C
3	chr3_2475766	0	2475766	G	C
3	chr3_2477217	0	2477217	G	C
3	chr3_2482461	0	2482461	C	G
3	chr3_2487803	0	2487803	A	C
3	chr3_2492235	0	2492235	T	G
3	chr3_2494595	0	2494595	G	C
3	chr3_2505421	0	2505421	G	C
3	chr3_2509187	0	2509187	C	A
3	chr3_2524738	0	2524738	A	T
3	chr3_2542915	0	2542915	C	G
3	chr3_2548534	0	2548534	G	C
3	chr3_2557727	0	2557727	A	C
3	chr3_2570091	0	2570091	G	T
3	chr3_2571268	0	2571268	G	T
3	chr3_2582996	0	2582996	C	A
3	chr3_2588936	0	2588936	T	G
3	chr3_2598478	0	2598478	C	G
3	chr3_2604890	0	2604890	A	C
3	chr3_2605879	0	2605879	T	A
3	chr3_2617726	0	2617726	G	C
3	chr3_2632357	0	2632357	G	C
3	chr3_2633152	0	2633152	T	G
3	chr3_2635902	0	2635902	T	G
3	chr3_2638231	0	2638231	C	A
3	chr3_2651390	0	2651390	A	C
3	chr3_2681615	0	2681615	G	T
3	chr3_2687069	0	2687069	C	G
3	chr3_2692359	0	2692359	T	G
3	chr3_2697602	0	2697602	T	G
3	chr3_2699727	0	2699727	C	G
3	chr3_2700797	0	2700797	C	A
3	chr3_2709223	0	2709223	C	G
3	chr3_2722492	0	2722492	C	G
3	chr3_2750175	0	2750175	T	G
3	chr3_2755465	0	2755465	T	G
3	chr3_2774132	0	2774132	G	C
3	chr3_2785148	0	2785148	A	C
3	chr3_2799699	0	2799699	C	G
3	chr3_2817290	0	2817290	G	C
3	chr3_2826551	0	2826551	G	C
3	chr3_2839292	0	2839292	A	C
3	chr3_2882165	0	2882165	G	C
3	chr3_2890939	0	2890939	C	A
3	chr3_2895834	0	2895834	A	C
3	chr3_2910152	0	2910152	C	A
3	chr3_2911433	0	2911433	T	A
3	chr3_2918782	0	2918782	A	C
3	chr3_2929597	0	2929597	C	A
3	chr3_2951429	0	2951429	A	C
3	chr3_2956128	0	2956128	C	G
3	chr3_2967822	0	2967822	A	T
3	chr3_2970750	0	2970750	G	C
3	chr3_3008367	0	3008367	A	C
3	chr3_3012016	0	3012016	A	T
3	chr3_3013150	0	3013150	G	T
3	chr3_3026931	0	3026931	G	T
3	chr3_3036957	0	3036957	A	T
3	chr3_3039589	0	3039589	G	T
3	chr3_3048236	0	3048236	T	G
3	chr3_3069560	0	3069560	G	C
3	chr3_3091848	0	3091848	C	G
3	chr3_3115625	0	3115625	G	T
3	chr3_3121859	0	3121859	A	T
3	chr3_3127811	0	3127811	A	C
3	chr3_3131095	0	3131095	A	T
3	chr3_3133111	0	3133111	G	C
3	chr3_3146201	0	3146201	C	A
3	chr3_3173388	0	3173388	G	C
3	chr3_3189086	0	3189086	T	G
3	chr3_3227931	0	3227931	G	C
3	chr3_3248295	0	3248295	C	G
3	chr3_3258661	0	3258661	C	G
3	chr3_3265840	0	3265840	A	T
3	chr3_3272084	0	3272084	G	C
3	chr3_3279544	0	3279544	C	G
3	chr3_3281776	0	3281776	G	T
3	chr3_3308312	0	3308312	C	A
3	chr3_3313772	0	3313772	G	T
3	chr3_3314032	0	3314032	G	T
3	chr3_3349172	0	3349172	G	C
3	chr3_3351297	0	3351297	A	T
3	chr3_3363418	0	3363418	C	A
3	chr3_3374634	0	3374634	A	C
3	chr3_3379000	0	3379000	G	C
3	chr3_3391197	0	3391197	G	C
3	chr3_3400872	0	3400872	C	G
3	chr3_3414938	0	3414938	C	G
3	chr3_3420439	0	3420439	A	C
3	chr3_3420469	0	3420469	A	T
3	chr3_3452758	0	3452758	T	G
3	chr3_3462973	0	3462973	A	C
3	chr3_3473798	0	3473798	G	C
3	chr3_3483703	0	3483703	C	G
3	chr3_3502180	0	3502180	C	G
3	chr3_3554795	0	3554795	G	C
3	chr3_3556028	0	3556028	C	G
3	chr3_3576818	0	3576818	A	T
3	chr3_3590134	0	3590134	C	G
3	chr3_3591685	0	3591685	C	A
3	chr3_3629992	0	3629992	T	G
3	chr3_3653484	0	3653484	C	G
3	chr3_3682966	0	3682966	T	G
3	chr3_3713293	0	3713293	A	T
3	chr3_3736309	0	3736309	G	T
3	chr3_3737979	0	3737979	G	T
3	chr3_3742274	0	3742274	A	T
3	chr3_3753415	0	3753415	C	G
3	chr3_3757444	0	3757444	C	G
3	chr3_3762823	0	3762823	A	C
3	chr3_3765987	0	3765987	T	G
3	chr3_3766095	0	3766095	G	T
3	chr3_3767137	0	3767137	A	T
3	chr3_3773693	0	3773693	C	G
3	chr3_3778486	0	3778486	T	G
3	chr3_3781070	0	3781070	C	G
3	chr3_3786932	0	3786932	C	A
3	chr3_3862901	0	3862901	G	T
3	chr3_3878321	0	3878321	C	G
3	chr3_3911659	0	3911659	T	A
3	chr3_3918923	0	3918923	A	T
3	chr3_3924378	0	3924378	G	C
3	chr3_3933250	0	3933250	A	T
3	chr3_3964688	0	3964688	A	C
3	chr3_3995913	0	3995913	C	G
3	chr3_3999926	0	3999926	G	T
3	chr3_4002201	0	4002201	T	A
3	chr3_4011836	0	4011836	C	G
3	chr3_4019175	0	4019175	G	C
3	chr3_4032248	0	4032248	T	A
3	chr3_4048602	0	4048602	T	A
3	chr3_4065907	0	4065907	T	A
3	chr3_4069579	0	4069579	C	G
3	chr3_4071661	0	4071661	C	G
3	chr3_4071700	0	4071700	G	C
3	chr3_4078314	0	4078314	C	G
3	chr3_4101166	0	4101166	A	T
3	chr3_4103130	0	4103130	G	T
3	chr3_4110302	0	4110302	C	G
3	chr3_4111594	0	4111594	T	G
3	chr3_4119231	0	4119231	C	A
3	chr3_4123785	0	4123785	T	G
3	chr3_4151522	0	4151522	A	T
3	chr3_4151674	0	4151674	T	G
3	chr3_4161947	0	4161947	T	G
3	chr3_4176226	0	4176226	A	C
3	chr3_4178132	0	4178132	G	T
3	chr3_4182916	0	4182916	G	C
3	chr3_4183589	0	4183589	A	T
3	chr3_4203327	0	4203327	C	G
3	chr3_4210708	0	4210708	G	T
3	chr3_4218315	0	4218315	G	T
3	chr3_4234076	0	4234076	T	A
3	chr3_4242470	0	4242470	T	G
3	chr3_4254537	0	4254537	C	G
3	chr3_4278550	0	4278550	C	G
3	chr3_4289918	0	4289918	G	T
3	chr3_4302766	0	4302766	T	G
3	chr3_4353696	0	4353696	G	C
3	chr3_4354215	0	4354215	C	G
3	chr3_4356758	0	4356758	G	C
3	chr3_4389125	0	4389125	C	G
3	chr3_4394182	0	4394182	A	T
3	chr3_4394919	0	4394919	G	T
3	chr3_4396182	0	4396182	G	T
3	chr3_4398478	0	4398478	C	G
3	chr3_4420724	0	4420724	T	G
3	chr3_4427678	0	4427678	G	C
3	chr3_4431503	0	4431503	A	C
3	chr3_4452080	0	4452080	G	C
3	chr3_4452220	0	4452220	C	A
3	chr3_4475563	0	4475563	C	A
3	chr3_4490104	0	4490104	G	C
3	chr3_4516232	0	4516232	G	C
3	chr3_4537583	0	4537583	C	A
3	chr3_4550488	0	4550488	C	G
3	chr3_4563493	0	4563493	C	G
3	chr3_4582256	0	4582256	G	T
3	chr3_4592687	0	4592687	G	T
3	chr3_4594576	0	4594576	A	C
3	chr3_4598484	0	4598484	T	G
3	chr3_4609233	0	4609233	C	G
3	chr3_4610435	0	4610435	A	T
3	chr3_4612660	0	4612660	C	G
3	chr3_4613574	0	4613574	T	G
3	chr3_4630593	0	4630593	A	C
3	chr3_4631748	0	4631748	A	C
3	chr3_4641747	0	4641747	A	T
3	chr3_4645786	0	4645786	T	A
3	chr3_4652501	0	4652501	G	C
3	chr3_4680196	0	4680196	G	T
3	chr3_4682205	0	4682205	C	A
3	chr3_4688329	0	4688329	T	A
3	chr3_4689780	0	4689780	C	A
3	chr3_4694610	0	4694610	G	C
3	chr3_4694720	0	4694720	G	T
3	chr3_4699417	0	4699417	G	T
3	chr3_4701788	0	4701788	A	T
3	chr3_4718446	0	4718446	A	T
3	chr3_4720292	0	4720292	T	G
3	chr3_4721048	0	4721048	G	C
3	chr3_4732912	0	4732912	C	G
3	chr3_4750448	0	4750448	C	G
3	chr3_4776358	0	4776358	G	C
3	chr3_4786080	0	4786080	C	A
3	chr3_4788731	0	4788731	A	T
3	chr3_4792919	0	4792919	G	T
3	chr3_4794555	0	4794555	G	C
3	chr3_4881715	0	4881715	T	G
3	chr3_4894305	0	4894305	T	A
3	chr3_4904211	0	4904211	G	T
3	chr3_4909267	0	4909267	A	C
3	chr3_4909618	0	4909618	C	G
3	chr3_4935193	0	4935193	T	G
3	chr3_4936523	0	4936523	G	T
3	chr3_4937853	0	4937853	G	C
3	chr3_4943738	0	4943738	G	C
3	chr3_4950068	0	4950068	T	G
3	chr3_4950392	0	4950392	G	C
3	chr3_4963329	0	4963329	A	C
3	chr3_4971709	0	4971709	T	A
3	chr3_4975128	0	4975128	A	C
3	chr3_4978410	0	4978410	G	C
3	chr3_4982923	0	4982923	G	C
3	chr3_5034840	0	5034840	C	G
3	chr3_5045982	0	5045982	C	G
3	chr3_5053053	0	5053053	G	C
3	chr3_5053527	0	5053527	T	A
3	chr3_5067392	0	5067392	A	T
3	chr3_5067978	0	5067978	G	C
3	chr3_5073119	0	5073119	G	T
3	chr3_5075769	0	5075769	C	A
3	chr3_5078376	0	5078376	G	T
3	chr3_5085976	0	5085976	G	C
3	chr3_5114214	0	5114214	T	G
3	chr3_5121391	0	5121391	T	G
3	chr3_5129558	0	5129558	T	G
3	chr3_5131383	0	5131383	G	T
3	chr3_5141930	0	5141930	C	G
3	chr3_5143194	0	5143194	A	T
3	chr3_5143199	0	5143199	A	C
3	chr3_5153292	0	5153292	C	A
3	chr3_5183889	0	5183889	G	T
3	chr3_5193147	0	5193147	C	G
3	chr3_5195981	0	5195981	G	T
3	chr3_5222422	0	5222422	A	C
3	chr3_5235687	0	5235687	G	C
3	chr3_5281506	0	5281506	G	T
3	chr3_5312603	0	5312603	C	G
3	chr3_5314835	0	5314835	G	C
3	chr3_5359005	0	5359005	A	T
3	chr3_5367786	0	5367786	G	C
3	chr3_5383452	0	5383452	C	G
3	chr3_5393827	0	5393827	G	T
3	chr3_5401036	0	5401036	G	C
3	chr3_5448077	0	5448077	C	A
3	chr3_5448833	0	5448833	T	G
3	chr3_5455578	0	5455578	C	G
3	chr3_5462526	0	5462526	T	G
3	chr3_5464535	0	5464535	T	A
3	chr3_5475147	0	5475147	A	C
3	chr3_5475746	0	5475746	G	C
3	chr3_5527426	0	5527426	T	A
3	chr3_5528848	0	5528848	T	G
3	chr3_5575044	0	5575044	G	T
3	chr3_5662345	0	5662345	G	T
3	chr3_5670360	0	5670360	G	C
3	chr3_5700132	0	5700132	C	G
3	chr3_5784412	0	5784412	C	A
3	chr3_5856562	0	5856562	C	G
3	chr3_5894999	0	5894999	T	A
3	chr3_5923965	0	5923965	T	A
3	chr3_5929190	0	5929190	C	G
3	chr3_5959232	0	5959232	G	T
3	chr3_5959647	0	5959647	C	G
3	chr3_5976755	0	5976755	C	A
3	chr3_5986877	0	5986877	C	G
3	chr3_5993407	0	5993407	G	C
3	chr3_6003318	0	6003318	T	A
3	chr3_6011684	0	6011684	T	A
3	chr3_6021074	0	6021074	C	A
3	chr3_6073409	0	6073409	G	T
3	chr3_6082112	0	6082112	G	C
3	chr3_6132061	0	6132061	A	C
3	chr3_6148657	0	6148657	A	C
3	chr3_6170015	0	6170015	C	G
3	chr3_6215696	0	6215696	A	T
3	chr3_6228873	0	6228873	G	C
3	chr3_6244792	0	6244792	G	T
3	chr3_6264086	0	6264086	T	A
3	chr3_6264534	0	6264534	C	G
3	chr3_6284062	0	6284062	G	C
3	chr3_6296694	0	6296694	T	G
3	chr3_6332366	0	6332366	G	T
3	chr3_6343823	0	6343823	A	C
3	chr3_6344003	0	6344003	G	C
3	chr3_6352239	0	6352239	A	C
3	chr3_6353208	0	6353208	T	A
3	chr3_6405201	0	6405201	C	A
3	chr3_6407278	0	6407278	C	A
3	chr3_6415122	0	6415122	G	T
3	chr3_6442941	0	6442941	G	C
3	chr3_6444885	0	6444885	T	A
3	chr3_6473870	0	6473870	C	G
3	chr3_6484736	0	6484736	G	C
3	chr3_6531748	0	6531748	C	G
3	chr3_6559485	0	6559485	C	A
3	chr3_6564629	0	6564629	A	C
3	chr3_6565548	0	6565548	A	T
3	chr3_6566263	0	6566263	T	G
3	chr3_6566647	0	6566647	A	C
3	chr3_6583101	0	6583101	G	C
3	chr3_6610739	0	6610739	A	C
3	chr3_6618238	0	6618238	C	A
3	chr3_6623660	0	6623660	A	C
3	chr3_6630672	0	6630672	C	G
3	chr3_6660359	0	6660359	G	T
3	chr3_6661141	0	6661141	T	G
3	chr3_6665929	0	6665929	G	T
3	chr3_6693185	0	6693185	T	G
3	chr3_6720279	0	6720279	T	G
3	chr3_6725904	0	6725904	T	A
3	chr3_6731928	0	6731928	C	G
3	chr3_6738184	0	6738184	T	G
3	chr3_6747400	0	6747400	C	G
3	chr3_6756995	0	6756995	T	G
3	chr3_6773886	0	6773886	G	C
3	chr3_6774286	0	6774286	T	G
3	chr3_6790398	0	6790398	A	C
3	chr3_6804028	0	6804028	C	A
3	chr3_6817934	0	6817934	A	C
3	chr3_6827891	0	6827891	G	C
3	chr3_6835130	0	6835130	G	C
3	chr3_6871137	0	6871137	G	C
3	chr3_6871707	0	6871707	T	G
3	chr3_6884911	0	6884911	G	T
3	chr3_6904396	0	6904396	T	G
3	chr3_6906843	0	6906843	G	T
3	chr3_6916478	0	6916478	A	C
3	chr3_6925227	0	6925227	G	C
3	chr3_6951985	0	6951985	C	G
3	chr3_6974476	0	6974476	A	T
3	chr3_6977955	0	6977955	A	T
3	chr3_6993528	0	6993528	T	G
3	chr3_6995435	0	6995435	A	T
3	chr3_7000951	0	7000951	T	A
3	chr3_7004480	0	7004480	G	T
3	chr3_7004734	0	7004734	C	G
3	chr3_7012461	0	7012461	C	A
3	chr3_7017609	0	7017609	A	C
3	chr3_7019675	0	7019675	A	C
3	chr3_7042942	0	7042942	G	C
3	chr3_7058910	0	7058910	T	G
3	chr3_7060745	0	7060745	T	G
3	chr3_7061116	0	7061116	C	A
3	chr3_7078696	0	7078696	T	A
3	chr3_7081158	0	7081158	C	A
3	chr3_7091296	0	7091296	C	G
3	chr3_7095722	0	7095722	G	C
3	chr3_7103235	0	7103235	A	C
3	chr3_7127605	0	7127605	C	A
3	chr3_7133097	0	7133097	T	G
3	chr3_7138507	0	7138507	A	C
3	chr3_7141855	0	7141855	C	G
3	chr3_7148977	0	7148977	G	C
3	chr3_7161174	0	7161174	C	A
3	chr3_7220765	0	7220765	G	T
3	chr3_7220769	0	7220769	G	C
3	chr3_7236122	0	7236122	T	A
3	chr3_7237731	0	7237731	C	G
3	chr3_7264711	0	7264711	G	C
3	chr3_7264764	0	7264764	A	T
3	chr3_7280711	0	7280711	A	C
3	chr3_7282132	0	7282132	A	T
3	chr3_7316010	0	7316010	T	G
3	chr3_7316949	0	7316949	T	G
3	chr3_7339922	0	7339922	T	G
3	chr3_7340628	0	7340628	T	G
3	chr3_7343723	0	7343723	T	G
3	chr3_7344316	0	7344316	C	A
3	chr3_7344649	0	7344649	T	G
3	chr3_7354011	0	7354011	A	C
3	chr3_7366072	0	7366072	A	T
3	chr3_7376914	0	7376914	C	G
3	chr3_7397629	0	7397629	C	G
3	chr3_7398174	0	7398174	G	C
3	chr3_7401702	0	7401702	G	C
3	chr3_7408773	0	7408773	A	C
3	chr3_7441065	0	7441065	G	T
3	chr3_7446576	0	7446576	C	A
3	chr3_7469339	0	7469339	T	G
3	chr3_7497785	0	7497785	A	C
3	chr3_7506102	0	7506102	A	T
3	chr3_7510616	0	7510616	A	C
3	chr3_7528374	0	7528374	C	A
3	chr3_7530199	0	7530199	A	C
3	chr3_7569210	0	7569210	C	G
3	chr3_7586367	0	7586367	G	T
3	chr3_7599551	0	7599551	T	A
3	chr3_7602008	0	7602008	C	G
3	chr3_7615491	0	7615491	A	T
3	chr3_7641542	0	7641542	C	A
3	chr3_7653604	0	7653604	A	T
3	chr3_7666941	0	7666941	C	G
3	chr3_7671592	0	7671592	G	C
3	chr3_7672334	0	7672334	G	C
3	chr3_7738694	0	7738694	G	C
3	chr3_7744869	0	7744869	T	A
3	chr3_7771490	0	7771490	G	C
3	chr3_7771695	0	7771695	C	A
3	chr3_7771912	0	7771912	T	G
3	chr3_7781931	0	7781931	A	T
3	chr3_7784047	0	7784047	C	G
3	chr3_7795926	0	7795926	T	G
3	chr3_7799283	0	7799283	A	C
3	chr3_7804584	0	7804584	T	G
3	chr3_7806864	0	7806864	T	G
3	chr3_7811856	0	7811856	C	G
3	chr3_7813868	0	7813868	C	G
3	chr3_7829483	0	7829483	T	G
3	chr3_7835532	0	7835532	T	G
3	chr3_7836755	0	7836755	T	G
3	chr3_7841298	0	7841298	G	T
3	chr3_8009961	0	8009961	C	G
3	chr3_8020924	0	8020924	C	A
3	chr3_8068951	0	8068951	T	G
3	chr3_8084269	0	8084269	C	A
3	chr3_8089843	0	8089843	T	G
3	chr3_8092633	0	8092633	T	G
3	chr3_8093489	0	8093489	G	C
3	chr3_8118816	0	8118816	G	C
3	chr3_8126646	0	8126646	A	T
3	chr3_8318323	0	8318323	C	A
3	chr3_8336674	0	8336674	C	G
3	chr3_8371662	0	8371662	G	C
3	chr3_8381420	0	8381420	A	C
3	chr3_8386729	0	8386729	T	G
3	chr3_8403596	0	8403596	G	T
3	chr3_8462430	0	8462430	G	T
3	chr3_8463518	0	8463518	C	G
3	chr3_8468424	0	8468424	G	C
3	chr3_8487138	0	8487138	A	C
3	chr3_8496304	0	8496304	T	G
3	chr3_8501423	0	8501423	A	C
3	chr3_8549742	0	8549742	C	A
3	chr3_8568974	0	8568974	C	G
3	chr3_8582912	0	8582912	T	G
3	chr3_8594394	0	8594394	A	C
3	chr3_8610765	0	8610765	C	A
3	chr3_8613510	0	8613510	C	A
3	chr3_8626991	0	8626991	C	A
3	chr3_8628112	0	8628112	A	C
3	chr3_8642420	0	8642420	A	T
3	chr3_8650954	0	8650954	T	G
3	chr3_8656061	0	8656061	C	A
3	chr3_8667788	0	8667788	C	G
3	chr3_8670860	0	8670860	T	A
3	chr3_8676295	0	8676295	T	A
3	chr3_8711433	0	8711433	G	T
3	chr3_8717159	0	8717159	T	A
3	chr3_8730863	0	8730863	T	A
3	chr3_8739450	0	8739450	C	G
3	chr3_8745307	0	8745307	G	T
3	chr3_8746294	0	8746294	C	A
3	chr3_8752479	0	8752479	G	C
3	chr3_8764744	0	8764744	A	T
3	chr3_8794511	0	8794511	C	G
3	chr3_8794880	0	8794880	C	A
3	chr3_8797801	0	8797801	C	G
3	chr3_8819143	0	8819143	G	C
3	chr3_8819611	0	8819611	A	T
3	chr3_8835581	0	8835581	C	A
3	chr3_8872267	0	8872267	G	T
3	chr3_8916161	0	8916161	T	G
3	chr3_8925834	0	8925834	G	T
3	chr3_8951997	0	8951997	G	C
3	chr3_8957227	0	8957227	A	C
3	chr3_8979903	0	8979903	G	C
3	chr3_9061307	0	9061307	C	A
3	chr3_9080562	0	9080562	G	T
3	chr3_9094942	0	9094942	G	C
3	chr3_9099029	0	9099029	C	G
3	chr3_9099369	0	9099369	A	T
3	chr3_9126012	0	9126012	G	C
3	chr3_9127828	0	9127828	C	G
3	chr3_9147045	0	9147045	G	T
3	chr3_9149748	0	9149748	C	G
3	chr3_9149783	0	9149783	A	T
3	chr3_9162869	0	9162869	A	T
3	chr3_9173230	0	9173230	G	T
3	chr3_9184985	0	9184985	G	C
3	chr3_9193382	0	9193382	A	T
3	chr3_9198518	0	9198518	T	A
3	chr3_9210783	0	9210783	T	G
3	chr3_9215584	0	9215584	G	C
3	chr3_9228290	0	9228290	G	C
3	chr3_9231952	0	9231952	A	C
3	chr3_9240079	0	9240079	G	T
3	chr3_9249370	0	9249370	G	C
3	chr3_9277655	0	9277655	C	G
3	chr3_9286519	0	9286519	T	G
3	chr3_9286589	0	9286589	G	C
3	chr3_9295690	0	9295690	A	T
3	chr3_9295842	0	9295842	G	T
3	chr3_9332267	0	9332267	T	G
3	chr3_9339574	0	9339574	G	C
3	chr3_9343208	0	9343208	C	G
3	chr3_9366493	0	9366493	C	G
3	chr3_9373467	0	9373467	C	G
3	chr3_9378336	0	9378336	C	A
3	chr3_9383955	0	9383955	C	G
3	chr3_9431925	0	9431925	C	A
3	chr3_9448540	0	9448540	C	G
3	chr3_9467967	0	9467967	C	G
3	chr3_9471717	0	9471717	G	T
3	chr3_9490684	0	9490684	A	C
3	chr3_9495292	0	9495292	T	G
3	chr3_9507403	0	9507403	G	C
3	chr3_9511005	0	9511005	C	G
3	chr3_9512417	0	9512417	T	A
3	chr3_9520323	0	9520323	A	C
3	chr3_9574594	0	9574594	C	G
3	chr3_9577544	0	9577544	C	G
3	chr3_9580119	0	9580119	T	G
3	chr3_9597712	0	9597712	G	C
3	chr3_9604480	0	9604480	T	A
3	chr3_9611594	0	9611594	C	A
3	chr3_9627719	0	9627719	T	G
3	chr3_9677123	0	9677123	C	G
3	chr3_9678685	0	9678685	T	G
3	chr3_9686228	0	9686228	G	T
3	chr3_9691827	0	9691827	T	G
3	chr3_9742731	0	9742731	C	G
3	chr3_9762086	0	9762086	C	G
3	chr3_9768694	0	9768694	A	C
3	chr3_9784903	0	9784903	G	C
3	chr3_9786755	0	9786755	C	G
3	chr3_9789942	0	9789942	T	A
3	chr3_9798490	0	9798490	G	T
3	chr3_9820467	0	9820467	G	C
3	chr3_9858857	0	9858857	G	T
3	chr3_9877347	0	9877347	C	A
3	chr3_9883045	0	9883045	A	T
3	chr3_9897889	0	9897889	C	G
3	chr3_9899245	0	9899245	C	A
3	chr3_9904228	0	9904228	A	C
3	chr3_9904494	0	9904494	A	T
3	chr3_9907018	0	9907018	C	A
3	chr3_9908034	0	9908034	G	T
3	chr3_9919086	0	9919086	G	C
3	chr3_9921096	0	9921096	G	C
3	chr3_9939263	0	9939263	C	A
3	chr3_9953394	0	9953394	A	C
3	chr3_9959380	0	9959380	C	A
3	chr3_9963089	0	9963089	C	G
3	chr3_9975741	0	9975741	T	G
3	chr3_10009702	0	10009702	T	G
3	chr3_10019789	0	10019789	T	A
3	chr3_10020465	0	10020465	G	T
3	chr3_10032187	0	10032187	G	C
3	chr3_10033156	0	10033156	C	A
3	chr3_10040458	0	10040458	G	T
3	chr3_10045307	0	10045307	G	C
3	chr3_10061885	0	10061885	A	C
3	chr3_10062117	0	10062117	T	G
3	chr3_10065976	0	10065976	T	G
3	chr3_10080859	0	10080859	A	C
3	chr3_10111198	0	10111198	C	G
3	chr3_10119264	0	10119264	G	T
3	chr3_10143919	0	10143919	G	C
3	chr3_10152623	0	10152623	C	G
3	chr3_10166735	0	10166735	C	G
3	chr3_10175631	0	10175631	A	C
3	chr3_10176227	0	10176227	T	A
3	chr3_10186029	0	10186029	C	A
3	chr3_10191498	0	10191498	G	C
3	chr3_10219815	0	10219815	G	T
3	chr3_10225011	0	10225011	T	G
3	chr3_10260565	0	10260565	A	C
3	chr3_10260671	0	10260671	C	A
3	chr3_10264174	0	10264174	G	T
3	chr3_10275006	0	10275006	A	C
3	chr3_10285358	0	10285358	C	A
3	chr3_10306033	0	10306033	T	G
3	chr3_10312071	0	10312071	G	C
3	chr3_10319356	0	10319356	C	G
3	chr3_10324333	0	10324333	C	A
3	chr3_10332808	0	10332808	C	G
3	chr3_10338834	0	10338834	G	T
3	chr3_10340068	0	10340068	T	G
3	chr3_10341155	0	10341155	T	G
3	chr3_10353427	0	10353427	A	C
3	chr3_10357369	0	10357369	G	C
3	chr3_10363996	0	10363996	C	A
3	chr3_10369600	0	10369600	C	A
3	chr3_10385622	0	10385622	T	G
3	chr3_10395348	0	10395348	T	A
3	chr3_10398058	0	10398058	G	T
3	chr3_10405247	0	10405247	T	G
3	chr3_10408952	0	10408952	C	G
3	chr3_10438514	0	10438514	T	G
3	chr3_10442453	0	10442453	C	G
3	chr3_10443181	0	10443181	C	A
3	chr3_10450466	0	10450466	G	T
3	chr3_10457089	0	10457089	C	G
3	chr3_10461345	0	10461345	C	G
3	chr3_10468968	0	10468968	G	C
3	chr3_10491487	0	10491487	G	T
3	chr3_10535253	0	10535253	T	G
3	chr3_10537421	0	10537421	T	G
3	chr3_10570036	0	10570036	C	G
3	chr3_10606518	0	10606518	G	C
3	chr3_10634502	0	10634502	G	C
3	chr3_10640337	0	10640337	C	A
3	chr3_10680840	0	10680840	C	A
3	chr3_10681331	0	10681331	G	C
3	chr3_10696259	0	10696259	G	T
3	chr3_10744998	0	10744998	T	A
3	chr3_10791400	0	10791400	G	T
3	chr3_10817860	0	10817860	C	G
3	chr3_10821014	0	10821014	A	C
3	chr3_10847011	0	10847011	T	A
3	chr3_10847654	0	10847654	C	A
3	chr3_10881801	0	10881801	T	G
3	chr3_10884098	0	10884098	C	A
3	chr3_10897434	0	10897434	G	T
3	chr3_10904993	0	10904993	G	T
3	chr3_10909168	0	10909168	T	G
3	chr3_10934405	0	10934405	C	G
3	chr3_10936399	0	10936399	C	G
3	chr3_10943183	0	10943183	T	A
3	chr3_10955498	0	10955498	C	G
3	chr3_11006523	0	11006523	T	G
3	chr3_11012705	0	11012705	G	T
3	chr3_11046496	0	11046496	C	G
3	chr3_11054768	0	11054768	C	A
3	chr3_11057085	0	11057085	G	T
3	chr3_11065539	0	11065539	A	C
3	chr3_11071554	0	11071554	T	A
3	chr3_11110550	0	11110550	A	C
3	chr3_11127638	0	11127638	T	G
3	chr3_11130112	0	11130112	T	A
3	chr3_11151521	0	11151521	C	A
3	chr3_11154910	0	11154910	C	A
3	chr3_11163403	0	11163403	G	C
3	chr3_11179886	0	11179886	G	T
3	chr3_11192135	0	11192135	G	C
3	chr3_11192645	0	11192645	T	G
3	chr3_11220354	0	11220354	C	A
3	chr3_11252320	0	11252320	G	C
3	chr3_11261927	0	11261927	C	A
3	chr3_11276633	0	11276633	C	A
3	chr3_11335075	0	11335075	C	G
3	chr3_11362682	0	11362682	G	T
3	chr3_11378985	0	11378985	G	C
3	chr3_11393740	0	11393740	T	G
3	chr3_11404853	0	11404853	C	G
3	chr3_11443084	0	11443084	G	T
3	chr3_11462277	0	11462277	A	C
3	chr3_11469465	0	11469465	C	G
3	chr3_11477144	0	11477144	G	C
3	chr3_11484468	0	11484468	T	G
3	chr3_11497651	0	11497651	G	C
3	chr3_11519572	0	11519572	T	A
3	chr3_11524419	0	11524419	C	A
3	chr3_11528958	0	11528958	A	C
3	chr3_11533224	0	11533224	C	G
3	chr3_11536407	0	11536407	T	A
3	chr3_11541493	0	11541493	G	C
3	chr3_11547604	0	11547604	G	T
3	chr3_11548415	0	11548415	C	G
3	chr3_11561634	0	11561634	G	T
3	chr3_11583836	0	11583836	G	T
3	chr3_11610978	0	11610978	G	T
3	chr3_11621245	0	11621245	C	A
3	chr3_11621430	0	11621430	A	T
3	chr3_11672476	0	11672476	G	T
3	chr3_11678995	0	11678995	G	C
3	chr3_11707154	0	11707154	T	A
3	chr3_11712954	0	11712954	T	G
3	chr3_11760675	0	11760675	T	G
3	chr3_11764382	0	11764382	C	A
3	chr3_11772955	0	11772955	G	C
3	chr3_11796829	0	11796829	G	T
3	chr3_11798407	0	11798407	G	C
3	chr3_11816261	0	11816261	A	C
3	chr3_11821896	0	11821896	T	A
3	chr3_11822480	0	11822480	G	C
3	chr3_11834266	0	11834266	C	G
3	chr3_11846995	0	11846995	C	A
3	chr3_11864176	0	11864176	T	A
3	chr3_11880537	0	11880537	G	C
3	chr3_11895493	0	11895493	C	A
3	chr3_11907152	0	11907152	C	G
3	chr3_11955533	0	11955533	T	A
3	chr3_11990567	0	11990567	A	T
3	chr3_12018558	0	12018558	G	C
3	chr3_12021160	0	12021160	G	T
3	chr3_12064371	0	12064371	A	T
3	chr3_12088928	0	12088928	C	A
3	chr3_12090397	0	12090397	C	A
3	chr3_12090578	0	12090578	C	A
3	chr3_12119177	0	12119177	C	G
3	chr3_12128684	0	12128684	A	C
3	chr3_12167782	0	12167782	C	G
3	chr3_12170842	0	12170842	G	C
3	chr3_12171637	0	12171637	G	T
3	chr3_12189843	0	12189843	G	C
3	chr3_12191595	0	12191595	C	G
3	chr3_12192703	0	12192703	C	A
3	chr3_12197588	0	12197588	C	G
3	chr3_12257059	0	12257059	A	C
3	chr3_12275729	0	12275729	C	A
3	chr3_12277310	0	12277310	C	A
3	chr3_12291549	0	12291549	T	G
3	chr3_12294130	0	12294130	C	A
3	chr3_12298527	0	12298527	C	A
3	chr3_12299480	0	12299480	A	T
3	chr3_12299646	0	12299646	A	C
3	chr3_12300902	0	12300902	C	A
3	chr3_12303190	0	12303190	G	C
3	chr3_12317618	0	12317618	A	C
3	chr3_12319007	0	12319007	C	G
3	chr3_12321235	0	12321235	C	G
3	chr3_12402349	0	12402349	C	G
3	chr3_12407819	0	12407819	T	G
3	chr3_12428759	0	12428759	A	C
3	chr3_12431406	0	12431406	G	T
3	chr3_12442884	0	12442884	G	T
3	chr3_12459147	0	12459147	T	A
3	chr3_12474262	0	12474262	A	T
3	chr3_12506267	0	12506267	C	A
3	chr3_12511690	0	12511690	C	A
3	chr3_12516876	0	12516876	C	A
3	chr3_12522184	0	12522184	A	T
3	chr3_12552841	0	12552841	C	A
3	chr3_12564823	0	12564823	A	C
3	chr3_12567167	0	12567167	G	T
3	chr3_12582732	0	12582732	G	T
3	chr3_12589113	0	12589113	G	C
3	chr3_12606627	0	12606627	C	A
3	chr3_12606678	0	12606678	A	T
3	chr3_12615308	0	12615308	A	T
3	chr3_12656767	0	12656767	A	C
3	chr3_12678161	0	12678161	G	T
3	chr3_12715560	0	12715560	C	A
3	chr3_12722438	0	12722438	A	C
3	chr3_12737652	0	12737652	A	C
3	chr3_12770634	0	12770634	G	T
3	chr3_12807537	0	12807537	C	G
3	chr3_12807846	0	12807846	T	G
3	chr3_12836993	0	12836993	G	C
3	chr3_12852290	0	12852290	G	T
3	chr3_12875896	0	12875896	G	T
3	chr3_12877822	0	12877822	C	A
3	chr3_12894160	0	12894160	A	C
3	chr3_12897257	0	12897257	G	C
3	chr3_12912413	0	12912413	T	G
3	chr3_12921407	0	12921407	A	T
3	chr3_12926738	0	12926738	A	C
3	chr3_12929820	0	12929820	G	T
3	chr3_12961695	0	12961695	T	G
3	chr3_12985730	0	12985730	A	C
3	chr3_13033051	0	13033051	T	A
3	chr3_13078378	0	13078378	T	A
3	chr3_13102926	0	13102926	T	A
3	chr3_13110955	0	13110955	G	T
3	chr3_13153853	0	13153853	C	G
3	chr3_13154073	0	13154073	A	C
3	chr3_13180538	0	13180538	A	C
3	chr3_13198510	0	13198510	T	G
3	chr3_13214077	0	13214077	A	T
3	chr3_13230550	0	13230550	C	A
3	chr3_13235198	0	13235198	C	A
3	chr3_13237904	0	13237904	T	A
3	chr3_13285753	0	13285753	T	G
3	chr3_13312861	0	13312861	G	C
3	chr3_13321685	0	13321685	C	A
3	chr3_13337226	0	13337226	C	G
3	chr3_13344008	0	13344008	T	G
3	chr3_13345213	0	13345213	G	T
3	chr3_13351969	0	13351969	T	G
3	chr3_13359421	0	13359421	C	A
3	chr3_13368044	0	13368044	A	T
3	chr3_13414945	0	13414945	G	C
3	chr3_13432766	0	13432766	T	A
3	chr3_13437731	0	13437731	C	A
3	chr3_13446335	0	13446335	G	C
3	chr3_13449518	0	13449518	T	A
3	chr3_13458816	0	13458816	A	C
3	chr3_13499204	0	13499204	C	A
3	chr3_13516970	0	13516970	C	A
3	chr3_13527910	0	13527910	A	C
3	chr3_13543964	0	13543964	T	A
3	chr3_13548752	0	13548752	T	G
3	chr3_13553571	0	13553571	A	C
3	chr3_13563727	0	13563727	C	G
3	chr3_13576232	0	13576232	G	C
3	chr3_13578992	0	13578992	T	G
3	chr3_13586459	0	13586459	T	G
3	chr3_13587126	0	13587126	A	C
3	chr3_13595988	0	13595988	C	A
3	chr3_13610219	0	13610219	C	G
3	chr3_13624799	0	13624799	G	C
3	chr3_13662708	0	13662708	G	T
3	chr3_13666915	0	13666915	C	G
3	chr3_13670182	0	13670182	A	C
3	chr3_13674188	0	13674188	G	T
3	chr3_13697468	0	13697468	G	C
3	chr3_13698003	0	13698003	C	G
3	chr3_13719102	0	13719102	G	T
3	chr3_13749967	0	13749967	A	T
3	chr3_13753130	0	13753130	T	G
3	chr3_13753350	0	13753350	C	A
3	chr3_13760265	0	13760265	T	A
3	chr3_13764106	0	13764106	T	A
3	chr3_13771738	0	13771738	A	C
3	chr3_13772706	0	13772706	G	C
3	chr3_13793260	0	13793260	T	G
3	chr3_13793751	0	13793751	G	T
3	chr3_13809283	0	13809283	G	T
3	chr3_13850092	0	13850092	A	T
3	chr3_13906788	0	13906788	C	G
3	chr3_13912942	0	13912942	G	T
3	chr3_13916627	0	13916627	T	G
3	chr3_13939957	0	13939957	A	T
3	chr3_13954245	0	13954245	T	G
3	chr3_13955872	0	13955872	T	G
3	chr3_13972484	0	13972484	T	G
3	chr3_14020849	0	14020849	A	T
3	chr3_14022819	0	14022819	C	G
3	chr3_14028040	0	14028040	T	G
3	chr3_14057590	0	14057590	A	T
3	chr3_14068896	0	14068896	G	C
3	chr3_14150345	0	14150345	C	G
3	chr3_14169629	0	14169629	C	G
3	chr3_14185302	0	14185302	G	T
3	chr3_14186837	0	14186837	G	C
3	chr3_14189176	0	14189176	G	C
3	chr3_14221720	0	14221720	G	T
3	chr3_14243737	0	14243737	T	A
3	chr3_14273797	0	14273797	C	G
3	chr3_14291830	0	14291830	G	T
3	chr3_14301703	0	14301703	G	C
3	chr3_14305018	0	14305018	A	C
3	chr3_14313414	0	14313414	G	C
3	chr3_14325348	0	14325348	C	A
3	chr3_14337543	0	14337543	C	A
3	chr3_14337740	0	14337740	A	C
3	chr3_14364907	0	14364907	C	G
3	chr3_14379434	0	14379434	T	A
3	chr3_14379898	0	14379898	T	G
3	chr3_14397762	0	14397762	A	C
3	chr3_14398319	0	14398319	T	A
3	chr3_14404871	0	14404871	C	A
3	chr3_14411233	0	14411233	T	A
3	chr3_14436286	0	14436286	G	C
3	chr3_14472779	0	14472779	T	A
3	chr3_14481164	0	14481164	G	T
3	chr3_14545550	0	14545550	C	A
3	chr3_14546324	0	14546324	A	T
3	chr3_14547360	0	14547360	A	T
3	chr3_14567256	0	14567256	C	G
3	chr3_14580423	0	14580423	C	A
3	chr3_14597077	0	14597077	C	G
3	chr3_14600777	0	14600777	C	A
3	chr3_14644820	0	14644820	G	C
3	chr3_14647699	0	14647699	T	A
3	chr3_14674002	0	14674002	C	G
3	chr3_14722364	0	14722364	C	A
3	chr3_14741000	0	14741000	C	G
3	chr3_14767716	0	14767716	G	T
3	chr3_14776851	0	14776851	C	A
3	chr3_14804310	0	14804310	G	C
3	chr3_14815241	0	14815241	T	G
3	chr3_14843886	0	14843886	C	A
3	chr3_14873299	0	14873299	A	T
3	chr3_14879295	0	14879295	A	T
3	chr3_14881389	0	14881389	G	T
3	chr3_14926375	0	14926375	A	T
3	chr3_14933898	0	14933898	A	C
3	chr3_14990331	0	14990331	G	T
3	chr3_14994058	0	14994058	C	G
3	chr3_14996022	0	14996022	A	T
3	chr3_15031347	0	15031347	T	A
3	chr3_15046231	0	15046231	T	G
3	chr3_15090283	0	15090283	C	G
3	chr3_15108573	0	15108573	C	A
3	chr3_15135287	0	15135287	A	T
3	chr3_15150629	0	15150629	A	T
3	chr3_15156594	0	15156594	G	C
3	chr3_15171124	0	15171124	A	C
3	chr3_15173160	0	15173160	A	T
3	chr3_15174638	0	15174638	G	T
3	chr3_15178933	0	15178933	A	C
3	chr3_15187593	0	15187593	A	T
3	chr3_15190579	0	15190579	C	G
3	chr3_15201778	0	15201778	C	A
3	chr3_15221949	0	15221949	T	A
3	chr3_15274383	0	15274383	G	C
3	chr3_15285643	0	15285643	T	A
3	chr3_15330504	0	15330504	G	T
3	chr3_15342441	0	15342441	A	C
3	chr3_15353182	0	15353182	C	G
3	chr3_15406431	0	15406431	C	A
3	chr3_15424602	0	15424602	C	A
3	chr3_15427894	0	15427894	A	C
3	chr3_15440393	0	15440393	G	T
3	chr3_15458355	0	15458355	G	C
3	chr3_15479225	0	15479225	C	G
3	chr3_15479289	0	15479289	A	C
3	chr3_15485909	0	15485909	T	G
3	chr3_15494619	0	15494619	T	G
3	chr3_15497622	0	15497622	C	A
3	chr3_15504301	0	15504301	A	C
3	chr3_15509754	0	15509754	A	T
3	chr3_15520185	0	15520185	C	G
3	chr3_15536195	0	15536195	G	C
3	chr3_15566552	0	15566552	A	C
3	chr3_15575008	0	15575008	C	A
3	chr3_15592980	0	15592980	G	C
3	chr3_15599616	0	15599616	G	C
3	chr3_15605101	0	15605101	T	G
3	chr3_15611862	0	15611862	A	T
3	chr3_15647316	0	15647316	G	T
3	chr3_15647600	0	15647600	C	G
3	chr3_15651976	0	15651976	A	T
3	chr3_15654277	0	15654277	G	C
3	chr3_15658702	0	15658702	C	A
3	chr3_15676661	0	15676661	C	G
3	chr3_15707413	0	15707413	C	G
3	chr3_15711518	0	15711518	A	C
3	chr3_15714453	0	15714453	A	T
3	chr3_15720889	0	15720889	A	C
3	chr3_15746631	0	15746631	T	G
3	chr3_15748705	0	15748705	T	G
3	chr3_15755213	0	15755213	G	C
3	chr3_15757343	0	15757343	T	G
3	chr3_15769326	0	15769326	C	A
3	chr3_15785052	0	15785052	T	G
3	chr3_15791587	0	15791587	A	C
3	chr3_15798205	0	15798205	A	T
3	chr3_15799327	0	15799327	G	T
3	chr3_15833287	0	15833287	C	G
3	chr3_15834625	0	15834625	G	C
3	chr3_15843694	0	15843694	C	G
3	chr3_15870983	0	15870983	A	C
3	chr3_15873493	0	15873493	G	C
3	chr3_15884652	0	15884652	G	C
3	chr3_15889488	0	15889488	T	A
3	chr3_15890574	0	15890574	C	G
3	chr3_15919862	0	15919862	G	C
3	chr3_15940374	0	15940374	C	G
3	chr3_15957909	0	15957909	G	C
3	chr3_15959317	0	15959317	C	G
3	chr3_15960561	0	15960561	T	G
3	chr3_15984859	0	15984859	A	C
3	chr3_15994896	0	15994896	C	G
3	chr3_16007189	0	16007189	G	C
3	chr3_16019975	0	16019975	A	T
3	chr3_16023576	0	16023576	G	T
3	chr3_16024136	0	16024136	T	A
3	chr3_16025993	0	16025993	T	A
3	chr3_16029869	0	16029869	A	T
3	chr3_16034793	0	16034793	G	C
3	chr3_16036255	0	16036255	G	C
3	chr3_16043980	0	16043980	G	T
3	chr3_16053116	0	16053116	C	G
3	chr3_16063738	0	16063738	G	T
3	chr3_16082544	0	16082544	C	G
3	chr3_16102572	0	16102572	G	C
3	chr3_16120253	0	16120253	C	A
3	chr3_16120870	0	16120870	G	C
3	chr3_16133727	0	16133727	C	G
3	chr3_16135950	0	16135950	C	A
3	chr3_16141529	0	16141529	G	T
3	chr3_16150000	0	16150000	A	C
3	chr3_16155252	0	16155252	C	G
3	chr3_16166073	0	16166073	A	C
3	chr3_16185545	0	16185545	A	T
3	chr3_16186056	0	16186056	C	G
3	chr3_16187652	0	16187652	T	G
3	chr3_16215637	0	16215637	C	G
3	chr3_16248061	0	16248061	G	C
3	chr3_16265486	0	16265486	A	C
3	chr3_16290655	0	16290655	G	T
3	chr3_16295565	0	16295565	T	G
3	chr3_16344701	0	16344701	C	G
3	chr3_16349111	0	16349111	C	G
3	chr3_16355429	0	16355429	A	T
3	chr3_16367183	0	16367183	G	T
3	chr3_16369461	0	16369461	A	C
3	chr3_16386358	0	16386358	T	G
3	chr3_16396114	0	16396114	T	G
3	chr3_16401378	0	16401378	G	C
3	chr3_16412070	0	16412070	G	C
3	chr3_16443466	0	16443466	A	C
3	chr3_16454166	0	16454166	G	T
3	chr3_16459575	0	16459575	C	A
3	chr3_16460919	0	16460919	G	T
3	chr3_16462535	0	16462535	A	C
3	chr3_16482576	0	16482576	T	A
3	chr3_16508762	0	16508762	C	G
3	chr3_16510331	0	16510331	G	C
3	chr3_16516621	0	16516621	C	G
3	chr3_16520929	0	16520929	T	A
3	chr3_16531609	0	16531609	G	C
3	chr3_16543514	0	16543514	C	G
3	chr3_16547958	0	16547958	T	G
3	chr3_16572791	0	16572791	C	A
3	chr3_16580200	0	16580200	G	T
3	chr3_16611905	0	16611905	T	A
3	chr3_16619528	0	16619528	A	T
3	chr3_16620025	0	16620025	T	A
3	chr3_16622985	0	16622985	T	A
3	chr3_16639280	0	16639280	G	T
3	chr3_16650908	0	16650908	G	T
3	chr3_16670999	0	16670999	C	G
3	chr3_16674428	0	16674428	C	G
3	chr3_16675924	0	16675924	G	T
3	chr3_16678746	0	16678746	G	T
3	chr3_16684416	0	16684416	T	A
3	chr3_16688084	0	16688084	T	G
3	chr3_16698400	0	16698400	C	G
3	chr3_16706223	0	16706223	T	G
3	chr3_16710848	0	16710848	A	T
3	chr3_16711183	0	16711183	G	C
3	chr3_16720897	0	16720897	A	C
3	chr3_16724442	0	16724442	C	G
3	chr3_16730854	0	16730854	A	T
3	chr3_16734689	0	16734689	A	C
3	chr3_16751163	0	16751163	G	C
3	chr3_16752033	0	16752033	C	G
3	chr3_16755117	0	16755117	T	G
3	chr3_16762235	0	16762235	T	G
3	chr3_16793151	0	16793151	G	T
3	chr3_16812236	0	16812236	A	T
3	chr3_16815666	0	16815666	T	G
3	chr3_16828777	0	16828777	G	C
3	chr3_16843170	0	16843170	C	A
3	chr3_16850279	0	16850279	T	G
3	chr3_16853075	0	16853075	A	C
3	chr3_16898529	0	16898529	T	G
3	chr3_16899565	0	16899565	A	C
3	chr3_16902278	0	16902278	T	G
3	chr3_16913132	0	16913132	A	T
3	chr3_16921104	0	16921104	A	T
3	chr3_16929784	0	16929784	A	C
3	chr3_16949172	0	16949172	T	G
3	chr3_16952155	0	16952155	C	A
3	chr3_16955318	0	16955318	C	A
3	chr3_16961673	0	16961673	A	T
3	chr3_16964521	0	16964521	G	C
3	chr3_16986047	0	16986047	C	A
3	chr3_17010537	0	17010537	A	T
3	chr3_17022153	0	17022153	G	C
3	chr3_17033158	0	17033158	T	G
3	chr3_17060883	0	17060883	G	T
3	chr3_17073989	0	17073989	T	A
3	chr3_17084483	0	17084483	C	A
3	chr3_17122933	0	17122933	A	T
3	chr3_17127184	0	17127184	A	C
3	chr3_17168237	0	17168237	C	G
3	chr3_17198147	0	17198147	T	A
3	chr3_17200094	0	17200094	A	T
3	chr3_17201933	0	17201933	C	G
3	chr3_17206838	0	17206838	G	C
3	chr3_17214926	0	17214926	A	T
3	chr3_17218507	0	17218507	C	G
3	chr3_17233550	0	17233550	C	G
3	chr3_17234436	0	17234436	G	C
3	chr3_17253756	0	17253756	A	C
3	chr3_17261569	0	17261569	G	T
3	chr3_17282088	0	17282088	A	T
3	chr3_17298949	0	17298949	C	A
3	chr3_17299035	0	17299035	G	C
3	chr3_17336017	0	17336017	A	T
3	chr3_17368828	0	17368828	A	C
3	chr3_17392454	0	17392454	G	C
3	chr3_17400943	0	17400943	T	A
3	chr3_17432285	0	17432285	C	G
3	chr3_17435508	0	17435508	G	C
3	chr3_17464583	0	17464583	A	C
3	chr3_17466275	0	17466275	G	C
3	chr3_17482006	0	17482006	C	A
3	chr3_17498130	0	17498130	G	T
3	chr3_17502291	0	17502291	T	A
3	chr3_17530105	0	17530105	A	T
3	chr3_17549097	0	17549097	C	A
3	chr3_17556336	0	17556336	G	C
3	chr3_17598988	0	17598988	C	A
3	chr3_17599610	0	17599610	A	T
3	chr3_17612621	0	17612621	A	C
3	chr3_17638235	0	17638235	T	A
3	chr3_17645461	0	17645461	G	C
3	chr3_17692347	0	17692347	G	C
3	chr3_17727934	0	17727934	T	G
3	chr3_17760413	0	17760413	G	C
3	chr3_17789716	0	17789716	G	C
3	chr3_17863179	0	17863179	T	A
3	chr3_17873877	0	17873877	A	T
3	chr3_17881540	0	17881540	G	C
3	chr3_17891244	0	17891244	G	T
3	chr3_17900224	0	17900224	A	C
3	chr3_17934351	0	17934351	G	T
3	chr3_17962686	0	17962686	A	C
3	chr3_17985536	0	17985536	G	T
3	chr3_17987799	0	17987799	T	G
3	chr3_18009597	0	18009597	A	C
3	chr3_18032869	0	18032869	G	C
3	chr3_18087962	0	18087962	G	T
3	chr3_18092632	0	18092632	G	C
3	chr3_18110755	0	18110755	G	C
3	chr3_18121566	0	18121566	T	G
3	chr3_18156006	0	18156006	G	C
3	chr3_18170557	0	18170557	T	A
3	chr3_18181912	0	18181912	T	A
3	chr3_18193082	0	18193082	T	G
3	chr3_18200671	0	18200671	G	C
3	chr3_18202255	0	18202255	T	A
3	chr3_18248219	0	18248219	A	T
3	chr3_18258180	0	18258180	T	G
3	chr3_18313580	0	18313580	T	A
3	chr3_18318871	0	18318871	T	A
3	chr3_18341568	0	18341568	G	C
3	chr3_18358922	0	18358922	G	C
3	chr3_18386287	0	18386287	T	G
3	chr3_18492339	0	18492339	G	C
3	chr3_18500269	0	18500269	G	C
3	chr3_18516158	0	18516158	T	G
3	chr3_18516839	0	18516839	G	C
3	chr3_18517937	0	18517937	G	C
3	chr3_18522828	0	18522828	C	G
3	chr3_18564132	0	18564132	G	T
3	chr3_18564542	0	18564542	A	T
3	chr3_18600413	0	18600413	C	A
3	chr3_18608463	0	18608463	C	A
3	chr3_18637910	0	18637910	G	C
3	chr3_18639176	0	18639176	T	A
3	chr3_18643033	0	18643033	A	T
3	chr3_18643150	0	18643150	C	G
3	chr3_18643625	0	18643625	A	T
3	chr3_18645166	0	18645166	G	C
3	chr3_18650038	0	18650038	G	C
3	chr3_18654881	0	18654881	T	G
3	chr3_18657095	0	18657095	G	C
3	chr3_18657920	0	18657920	C	A
3	chr3_18672697	0	18672697	T	G
3	chr3_18700112	0	18700112	G	T
3	chr3_18705071	0	18705071	G	T
3	chr3_18731198	0	18731198	T	G
3	chr3_18735300	0	18735300	T	G
3	chr3_18735696	0	18735696	G	C
3	chr3_18743991	0	18743991	G	C
3	chr3_18745147	0	18745147	G	C
3	chr3_18747830	0	18747830	A	T
3	chr3_18801724	0	18801724	T	G
3	chr3_18802676	0	18802676	G	C
3	chr3_18803963	0	18803963	C	A
3	chr3_18810984	0	18810984	G	C
3	chr3_18825327	0	18825327	C	G
3	chr3_18850781	0	18850781	A	T
3	chr3_18862697	0	18862697	C	G
3	chr3_18868837	0	18868837	C	G
3	chr3_18901477	0	18901477	G	T
3	chr3_18909624	0	18909624	G	C
3	chr3_18931952	0	18931952	C	G
3	chr3_18942261	0	18942261	T	A
3	chr3_18961359	0	18961359	C	A
3	chr3_18967631	0	18967631	A	C
3	chr3_19017658	0	19017658	C	G
3	chr3_19061121	0	19061121	T	G
3	chr3_19092113	0	19092113	A	C
3	chr3_19105661	0	19105661	C	G
3	chr3_19155511	0	19155511	T	A
3	chr3_19177718	0	19177718	G	C
3	chr3_19186757	0	19186757	G	T
3	chr3_19242119	0	19242119	C	G
3	chr3_19261338	0	19261338	T	A
3	chr3_19263798	0	19263798	A	C
3	chr3_19273910	0	19273910	G	T
3	chr3_19288229	0	19288229	T	A
3	chr3_19314892	0	19314892	G	T
3	chr3_19390751	0	19390751	C	G
3	chr3_19399570	0	19399570	A	T
3	chr3_19400950	0	19400950	A	C
3	chr3_19408551	0	19408551	C	G
3	chr3_19418333	0	19418333	T	G
3	chr3_19425255	0	19425255	T	G
3	chr3_19435438	0	19435438	T	A
3	chr3_19481607	0	19481607	G	C
3	chr3_19488089	0	19488089	T	G
3	chr3_19508761	0	19508761	C	G
3	chr3_19517922	0	19517922	G	T
3	chr3_19519319	0	19519319	G	T
3	chr3_19528259	0	19528259	A	C
3	chr3_19531295	0	19531295	G	T
3	chr3_19540862	0	19540862	A	T
3	chr3_19547464	0	19547464	A	T
3	chr3_19550589	0	19550589	A	T
3	chr3_19614909	0	19614909	C	G
3	chr3_19694208	0	19694208	G	T
3	chr3_19715053	0	19715053	T	A
3	chr3_19748930	0	19748930	A	C
3	chr3_19808933	0	19808933	G	T
3	chr3_19842532	0	19842532	G	T
3	chr3_19870155	0	19870155	T	G
3	chr3_19910280	0	19910280	T	G
3	chr3_19922027	0	19922027	A	C
3	chr3_19927487	0	19927487	T	A
3	chr3_19949670	0	19949670	T	G
3	chr3_19959979	0	19959979	A	T
3	chr3_19966089	0	19966089	T	A
3	chr3_19967437	0	19967437	G	C
3	chr3_19972085	0	19972085	A	C
3	chr3_19974465	0	19974465	A	C
3	chr3_19985673	0	19985673	T	G
3	chr3_19987625	0	19987625	T	G
3	chr3_19992643	0	19992643	T	G
3	chr3_20014572	0	20014572	G	C
3	chr3_20098181	0	20098181	C	A
3	chr3_20112114	0	20112114	C	A
3	chr3_20119574	0	20119574	A	T
3	chr3_20138527	0	20138527	C	A
3	chr3_20143176	0	20143176	C	A
3	chr3_20159923	0	20159923	C	A
3	chr3_20168587	0	20168587	C	G
3	chr3_20169758	0	20169758	T	G
3	chr3_20176581	0	20176581	T	G
3	chr3_20176718	0	20176718	A	T
3	chr3_20198889	0	20198889	G	T
3	chr3_20200231	0	20200231	G	C
3	chr3_20213469	0	20213469	A	T
3	chr3_20215335	0	20215335	G	T
3	chr3_20215940	0	20215940	G	T
3	chr3_20257080	0	20257080	C	G
3	chr3_20257198	0	20257198	C	A
3	chr3_20260085	0	20260085	A	C
3	chr3_20264477	0	20264477	A	T
3	chr3_20293793	0	20293793	G	C
3	chr3_20335590	0	20335590	C	A
3	chr3_20339274	0	20339274	A	C
3	chr3_20348373	0	20348373	C	A
3	chr3_20371270	0	20371270	T	A
3	chr3_20372891	0	20372891	C	G
3	chr3_20385077	0	20385077	C	A
3	chr3_20389331	0	20389331	T	A
3	chr3_20420027	0	20420027	G	C
3	chr3_20422448	0	20422448	C	G
3	chr3_20428766	0	20428766	G	T
3	chr3_20487073	0	20487073	C	A
3	chr3_20502419	0	20502419	C	A
3	chr3_20523609	0	20523609	A	C
3	chr3_20584103	0	20584103	G	T
3	chr3_20594651	0	20594651	G	C
3	chr3_20605780	0	20605780	C	G
3	chr3_20633019	0	20633019	T	G
3	chr3_20674907	0	20674907	T	A
3	chr3_20680868	0	20680868	C	G
3	chr3_20690523	0	20690523	G	C
3	chr3_20700863	0	20700863	T	A
3	chr3_20708778	0	20708778	C	A
3	chr3_20739717	0	20739717	T	G
3	chr3_20746153	0	20746153	T	G
3	chr3_20749046	0	20749046	C	G
3	chr3_20763552	0	20763552	T	G
3	chr3_20770652	0	20770652	G	T
3	chr3_20774249	0	20774249	C	G
3	chr3_20789619	0	20789619	A	C
3	chr3_20800321	0	20800321	T	A
3	chr3_20800878	0	20800878	T	G
3	chr3_20822483	0	20822483	A	C
3	chr3_20823654	0	20823654	G	T
3	chr3_20826989	0	20826989	C	A
3	chr3_20851346	0	20851346	A	C
3	chr3_20856265	0	20856265	G	C
3	chr3_20891296	0	20891296	A	C
3	chr3_20907715	0	20907715	G	C
3	chr3_20908183	0	20908183	G	C
3	chr3_20915442	0	20915442	C	G
3	chr3_20931332	0	20931332	G	T
3	chr3_20964574	0	20964574	A	C
3	chr3_20976914	0	20976914	T	G
3	chr3_21023854	0	21023854	C	G
3	chr3_21035531	0	21035531	G	C
3	chr3_21039761	0	21039761	A	T
3	chr3_21043409	0	21043409	C	G
3	chr3_21084035	0	21084035	C	A
3	chr3_21089470	0	21089470	G	C
3	chr3_21090486	0	21090486	A	C
3	chr3_21129602	0	21129602	G	C
3	chr3_21132005	0	21132005	C	G
3	chr3_21138229	0	21138229	G	C
3	chr3_21147646	0	21147646	G	T
3	chr3_21184605	0	21184605	G	C
3	chr3_21211080	0	21211080	A	T
3	chr3_21223876	0	21223876	A	T
3	chr3_21250043	0	21250043	C	G
3	chr3_21277452	0	21277452	G	T
3	chr3_21293193	0	21293193	T	G
3	chr3_21310848	0	21310848	G	T
3	chr3_21311796	0	21311796	G	T
3	chr3_21313451	0	21313451	A	C
3	chr3_21318818	0	21318818	C	G
3	chr3_21334440	0	21334440	C	A
3	chr3_21343760	0	21343760	T	A
3	chr3_21347148	0	21347148	T	G
3	chr3_21373129	0	21373129	G	C
3	chr3_21387329	0	21387329	A	T
3	chr3_21400257	0	21400257	G	T
3	chr3_21410124	0	21410124	C	A
3	chr3_21413516	0	21413516	T	G
3	chr3_21443594	0	21443594	T	G
3	chr3_21530307	0	21530307	G	T
3	chr3_21538732	0	21538732	T	G
3	chr3_21656805	0	21656805	C	G
3	chr3_21660222	0	21660222	C	G
3	chr3_21695561	0	21695561	A	C
3	chr3_21696034	0	21696034	C	A
3	chr3_21700993	0	21700993	C	A
3	chr3_21701380	0	21701380	C	G
3	chr3_21703862	0	21703862	T	A
3	chr3_21712874	0	21712874	C	A
3	chr3_21728693	0	21728693	G	T
3	chr3_21729088	0	21729088	A	C
3	chr3_21763968	0	21763968	T	G
3	chr3_21771902	0	21771902	T	A
3	chr3_21783046	0	21783046	T	G
3	chr3_21791514	0	21791514	T	G
3	chr3_21796706	0	21796706	T	A
3	chr3_21799742	0	21799742	G	T
3	chr3_21821157	0	21821157	G	T
3	chr3_21831698	0	21831698	C	A
3	chr3_21843494	0	21843494	A	T
3	chr3_21846413	0	21846413	T	G
3	chr3_21848966	0	21848966	A	C
3	chr3_21864293	0	21864293	G	C
3	chr3_21868562	0	21868562	T	G
3	chr3_21876444	0	21876444	C	G
3	chr3_21876609	0	21876609	A	C
3	chr3_21885796	0	21885796	A	T
3	chr3_21893055	0	21893055	C	A
3	chr3_21893745	0	21893745	C	A
3	chr3_21893779	0	21893779	C	G
3	chr3_21908741	0	21908741	A	C
3	chr3_21932778	0	21932778	T	G
3	chr3_22008556	0	22008556	G	T
3	chr3_22016187	0	22016187	G	C
3	chr3_22069187	0	22069187	G	T
3	chr3_22088129	0	22088129	C	A
3	chr3_22088157	0	22088157	G	T
3	chr3_22135389	0	22135389	G	C
3	chr3_22159034	0	22159034	C	G
3	chr3_22174717	0	22174717	G	C
3	chr3_22205833	0	22205833	C	G
3	chr3_22213653	0	22213653	A	C
3	chr3_22253055	0	22253055	G	T
3	chr3_22261224	0	22261224	A	C
3	chr3_22262105	0	22262105	T	G
3	chr3_22281086	0	22281086	G	T
3	chr3_22282542	0	22282542	A	C
3	chr3_22289937	0	22289937	A	C
3	chr3_22290104	0	22290104	G	C
3	chr3_22316999	0	22316999	G	T
3	chr3_22331082	0	22331082	T	A
3	chr3_22347689	0	22347689	G	T
3	chr3_22350115	0	22350115	C	G
3	chr3_22350558	0	22350558	T	A
3	chr3_22350834	0	22350834	C	G
3	chr3_22365070	0	22365070	G	T
3	chr3_22378260	0	22378260	T	G
3	chr3_22407495	0	22407495	G	C
3	chr3_22407937	0	22407937	G	C
3	chr3_22409436	0	22409436	G	T
3	chr3_22414623	0	22414623	G	C
3	chr3_22425001	0	22425001	T	G
3	chr3_22454695	0	22454695	A	T
3	chr3_22458231	0	22458231	C	G
3	chr3_22484656	0	22484656	C	A
3	chr3_22507965	0	22507965	C	A
3	chr3_22514549	0	22514549	T	G
3	chr3_22551476	0	22551476	G	C
3	chr3_22557726	0	22557726	G	C
3	chr3_22590701	0	22590701	C	G
3	chr3_22607841	0	22607841	A	C
3	chr3_22623267	0	22623267	G	C
3	chr3_22625493	0	22625493	A	C
3	chr3_22634782	0	22634782	T	A
3	chr3_22655934	0	22655934	A	T
3	chr3_22658278	0	22658278	G	C
3	chr3_22661401	0	22661401	C	G
3	chr3_22675314	0	22675314	C	G
3	chr3_22767608	0	22767608	C	G
3	chr3_22803147	0	22803147	G	T
3	chr3_22811545	0	22811545	C	A
3	chr3_22817790	0	22817790	T	G
3	chr3_22838817	0	22838817	T	A
3	chr3_22850042	0	22850042	T	G
3	chr3_22855839	0	22855839	G	C
3	chr3_22886541	0	22886541	T	G
3	chr3_22887004	0	22887004	G	C
3	chr3_22917067	0	22917067	T	G
3	chr3_22949977	0	22949977	G	T
3	chr3_22950593	0	22950593	T	G
3	chr3_22957475	0	22957475	G	T
3	chr3_22964415	0	22964415	G	T
3	chr3_22981315	0	22981315	A	T
3	chr3_23003240	0	23003240	A	C
3	chr3_23004877	0	23004877	C	G
3	chr3_23013447	0	23013447	T	A
3	chr3_23018652	0	23018652	T	G
3	chr3_23026000	0	23026000	A	C
3	chr3_23027729	0	23027729	G	C
3	chr3_23038021	0	23038021	G	C
3	chr3_23041227	0	23041227	C	G
3	chr3_23048541	0	23048541	T	G
3	chr3_23057696	0	23057696	T	A
3	chr3_23059748	0	23059748	T	G
3	chr3_23069708	0	23069708	G	C
3	chr3_23084189	0	23084189	A	C
3	chr3_23087467	0	23087467	C	A
3	chr3_23094789	0	23094789	A	C
3	chr3_23099772	0	23099772	A	C
3	chr3_23111080	0	23111080	A	T
3	chr3_23119957	0	23119957	T	G
3	chr3_23129328	0	23129328	G	C
3	chr3_23148405	0	23148405	A	C
3	chr3_23196070	0	23196070	T	G
3	chr3_23197163	0	23197163	A	C
3	chr3_23214338	0	23214338	C	A
3	chr3_23252116	0	23252116	C	A
3	chr3_23261228	0	23261228	T	G
3	chr3_23277541	0	23277541	G	C
3	chr3_23287694	0	23287694	A	C
3	chr3_23327086	0	23327086	A	T
3	chr3_23329450	0	23329450	T	A
3	chr3_23341753	0	23341753	C	G
3	chr3_23419017	0	23419017	G	T
3	chr3_23442949	0	23442949	T	G
3	chr3_23462356	0	23462356	G	C
3	chr3_23465777	0	23465777	C	G
3	chr3_23473567	0	23473567	A	C
3	chr3_23503084	0	23503084	C	G
3	chr3_23528512	0	23528512	G	T
3	chr3_23540635	0	23540635	A	T
3	chr3_23601430	0	23601430	A	C
3	chr3_23612691	0	23612691	C	A
3	chr3_23614143	0	23614143	A	C
3	chr3_23642147	0	23642147	T	G
3	chr3_23665858	0	23665858	A	T
3	chr3_23705079	0	23705079	G	T
3	chr3_23705158	0	23705158	A	C
3	chr3_23742915	0	23742915	C	G
3	chr3_23768967	0	23768967	G	C
3	chr3_23773186	0	23773186	A	C
3	chr3_23800365	0	23800365	G	T
3	chr3_23804120	0	23804120	C	A
3	chr3_23804639	0	23804639	A	C
3	chr3_23816481	0	23816481	G	C
3	chr3_23824997	0	23824997	G	C
3	chr3_23847167	0	23847167	C	G
3	chr3_23854373	0	23854373	A	C
3	chr3_23870463	0	23870463	T	G
3	chr3_23933383	0	23933383	A	T
3	chr3_23995885	0	23995885	G	C
3	chr3_23999042	0	23999042	A	T
3	chr3_24060750	0	24060750	C	A
3	chr3_24067406	0	24067406	C	G
3	chr3_24073919	0	24073919	A	T
3	chr3_24087706	0	24087706	T	G
3	chr3_24090247	0	24090247	T	G
3	chr3_24156393	0	24156393	C	G
3	chr3_24160990	0	24160990	G	T
3	chr3_24187465	0	24187465	G	C
3	chr3_24192725	0	24192725	T	A
3	chr3_24237144	0	24237144	A	C
3	chr3_24270420	0	24270420	A	T
3	chr3_24289654	0	24289654	G	C
3	chr3_24298868	0	24298868	C	G
3	chr3_24308269	0	24308269	A	T
3	chr3_24319450	0	24319450	G	C
3	chr3_24321761	0	24321761	C	G
3	chr3_24352943	0	24352943	C	G
3	chr3_24370705	0	24370705	A	C
3	chr3_24398734	0	24398734	C	G
3	chr3_24406149	0	24406149	G	C
3	chr3_24417613	0	24417613	G	C
3	chr3_24423090	0	24423090	A	C
3	chr3_24434253	0	24434253	T	G
3	chr3_24444780	0	24444780	T	A
3	chr3_24514855	0	24514855	C	A
3	chr3_24552644	0	24552644	A	T
3	chr3_24582223	0	24582223	A	C
3	chr3_24616515	0	24616515	A	C
3	chr3_24657389	0	24657389	G	C
3	chr3_24662140	0	24662140	A	T
3	chr3_24673148	0	24673148	C	A
3	chr3_24680970	0	24680970	G	C
3	chr3_24693279	0	24693279	C	G
3	chr3_24694088	0	24694088	G	C
3	chr3_24719888	0	24719888	G	T
3	chr3_24741958	0	24741958	C	A
3	chr3_24766512	0	24766512	A	C
3	chr3_24830249	0	24830249	C	G
3	chr3_24830975	0	24830975	G	T
3	chr3_24834703	0	24834703	A	C
3	chr3_24850221	0	24850221	C	A
3	chr3_24875429	0	24875429	T	G
3	chr3_24890559	0	24890559	C	A
3	chr3_24898946	0	24898946	C	A
3	chr3_24953400	0	24953400	A	C
3	chr3_24966890	0	24966890	T	A
3	chr3_24977752	0	24977752	A	T
3	chr3_24982027	0	24982027	G	C
3	chr3_24987827	0	24987827	A	T
3	chr3_25006407	0	25006407	C	G
3	chr3_25012516	0	25012516	G	C
3	chr3_25048227	0	25048227	G	T
3	chr3_25053262	0	25053262	A	T
3	chr3_25066351	0	25066351	G	T
3	chr3_25075870	0	25075870	G	T
3	chr3_25101038	0	25101038	T	A
3	chr3_25104524	0	25104524	G	C
3	chr3_25106999	0	25106999	C	G
3	chr3_25108783	0	25108783	G	T
3	chr3_25111700	0	25111700	G	T
3	chr3_25185565	0	25185565	C	G
3	chr3_25226531	0	25226531	A	C
3	chr3_25237077	0	25237077	G	C
3	chr3_25246095	0	25246095	G	C
3	chr3_25251170	0	25251170	C	G
3	chr3_25276704	0	25276704	C	G
3	chr3_25280238	0	25280238	A	T
3	chr3_25283968	0	25283968	T	A
3	chr3_25286255	0	25286255	C	G
3	chr3_25301404	0	25301404	G	T
3	chr3_25304093	0	25304093	T	G
3	chr3_25313595	0	25313595	C	A
3	chr3_25330686	0	25330686	G	T
3	chr3_25352931	0	25352931	A	T
3	chr3_25372227	0	25372227	C	A
3	chr3_25391617	0	25391617	C	A
3	chr3_25475600	0	25475600	A	C
3	chr3_25518986	0	25518986	A	C
3	chr3_25551093	0	25551093	G	C
3	chr3_25569945	0	25569945	G	C
3	chr3_25573185	0	25573185	C	G
3	chr3_25588824	0	25588824	T	G
3	chr3_25598747	0	25598747	A	T
3	chr3_25608165	0	25608165	C	A
3	chr3_25632312	0	25632312	G	C
3	chr3_25672735	0	25672735	T	G
3	chr3_25708649	0	25708649	G	T
3	chr3_25743418	0	25743418	A	T
3	chr3_25749799	0	25749799	C	A
3	chr3_25766202	0	25766202	A	C
3	chr3_25773240	0	25773240	C	A
3	chr3_25795668	0	25795668	A	T
3	chr3_25795697	0	25795697	G	C
3	chr3_25803100	0	25803100	G	T
3	chr3_25811935	0	25811935	G	T
3	chr3_25840557	0	25840557	C	A
3	chr3_25841678	0	25841678	A	C
3	chr3_25848746	0	25848746	A	C
3	chr3_25862337	0	25862337	T	A
3	chr3_25881470	0	25881470	C	A
3	chr3_25905266	0	25905266	T	G
3	chr3_25913807	0	25913807	A	T
3	chr3_25915619	0	25915619	C	A
3	chr3_25920151	0	25920151	C	G
3	chr3_25921059	0	25921059	T	A
3	chr3_25921149	0	25921149	C	G
3	chr3_25922198	0	25922198	A	C
3	chr3_25951597	0	25951597	A	T
3	chr3_25957071	0	25957071	G	C
3	chr3_25963713	0	25963713	A	T
3	chr3_25968832	0	25968832	T	G
3	chr3_25969621	0	25969621	A	T
3	chr3_25982295	0	25982295	C	A
3	chr3_25991647	0	25991647	G	T
3	chr3_25993734	0	25993734	T	G
3	chr3_26054998	0	26054998	T	G
3	chr3_26067390	0	26067390	A	C
3	chr3_26103230	0	26103230	T	A
3	chr3_26106358	0	26106358	T	G
3	chr3_26136936	0	26136936	T	G
3	chr3_26140015	0	26140015	C	A
3	chr3_26150168	0	26150168	A	C
3	chr3_26150943	0	26150943	G	C
3	chr3_26153075	0	26153075	A	T
3	chr3_26183173	0	26183173	A	T
3	chr3_26190079	0	26190079	C	G
3	chr3_26197897	0	26197897	A	C
3	chr3_26205214	0	26205214	C	A
3	chr3_26206250	0	26206250	G	C
3	chr3_26232481	0	26232481	A	C
3	chr3_26235712	0	26235712	A	T
3	chr3_26247959	0	26247959	C	G
3	chr3_26248711	0	26248711	A	C
3	chr3_26255264	0	26255264	G	C
3	chr3_26255588	0	26255588	C	G
3	chr3_26257519	0	26257519	T	G
3	chr3_26260673	0	26260673	C	G
3	chr3_26267276	0	26267276	G	T
3	chr3_26272900	0	26272900	C	G
3	chr3_26274483	0	26274483	C	G
3	chr3_26279851	0	26279851	C	G
3	chr3_26281653	0	26281653	C	G
3	chr3_26286685	0	26286685	T	A
3	chr3_26316791	0	26316791	A	C
3	chr3_26318960	0	26318960	C	A
3	chr3_26319581	0	26319581	C	A
3	chr3_26321276	0	26321276	G	C
3	chr3_26325045	0	26325045	C	A
3	chr3_26325997	0	26325997	A	T
3	chr3_26340959	0	26340959	C	A
3	chr3_26358038	0	26358038	G	C
3	chr3_26359916	0	26359916	T	G
3	chr3_26366043	0	26366043	T	G
3	chr3_26366883	0	26366883	C	G
3	chr3_26370462	0	26370462	T	A
3	chr3_26377586	0	26377586	C	G
3	chr3_26380010	0	26380010	G	T
3	chr3_26390334	0	26390334	G	C
3	chr3_26434145	0	26434145	C	G
3	chr3_26434275	0	26434275	T	A
3	chr3_26439516	0	26439516	A	C
3	chr3_26445871	0	26445871	G	T
3	chr3_26449657	0	26449657	C	G
3	chr3_26449846	0	26449846	T	A
3	chr3_26456465	0	26456465	G	C
3	chr3_26481825	0	26481825	G	T
3	chr3_26509984	0	26509984	G	T
3	chr3_26528553	0	26528553	G	C
3	chr3_26557387	0	26557387	G	C
3	chr3_26570937	0	26570937	T	G
3	chr3_26578211	0	26578211	A	C
3	chr3_26579202	0	26579202	C	G
3	chr3_26591326	0	26591326	A	C
3	chr3_26621334	0	26621334	G	T
3	chr3_26646579	0	26646579	G	T
3	chr3_26663742	0	26663742	G	C
3	chr3_26669613	0	26669613	G	T
3	chr3_26694015	0	26694015	A	C
3	chr3_26697274	0	26697274	G	C
3	chr3_26700943	0	26700943	C	A
3	chr3_26707571	0	26707571	G	C
3	chr3_26718098	0	26718098	T	G
3	chr3_26723657	0	26723657	A	C
3	chr3_26758733	0	26758733	C	G
3	chr3_26774661	0	26774661	G	C
3	chr3_26820582	0	26820582	C	G
3	chr3_26831070	0	26831070	T	G
3	chr3_26836813	0	26836813	A	T
3	chr3_26849634	0	26849634	T	A
3	chr3_26866556	0	26866556	C	G
3	chr3_26884405	0	26884405	T	G
3	chr3_26884794	0	26884794	T	A
3	chr3_26887878	0	26887878	T	G
3	chr3_26910980	0	26910980	G	T
3	chr3_26912516	0	26912516	T	G
3	chr3_26925789	0	26925789	G	C
3	chr3_26928571	0	26928571	G	C
3	chr3_26936747	0	26936747	T	A
3	chr3_26936782	0	26936782	G	C
3	chr3_26943205	0	26943205	G	T
3	chr3_26947132	0	26947132	G	T
3	chr3_26952530	0	26952530	G	C
3	chr3_26960243	0	26960243	G	T
3	chr3_26960801	0	26960801	T	G
3	chr3_26970922	0	26970922	G	T
3	chr3_26978269	0	26978269	C	G
3	chr3_26990647	0	26990647	C	G
3	chr3_27020760	0	27020760	C	A
3	chr3_27033390	0	27033390	G	T
3	chr3_27039265	0	27039265	G	T
3	chr3_27054678	0	27054678	C	G
3	chr3_27064279	0	27064279	G	C
3	chr3_27068200	0	27068200	C	G
3	chr3_27080683	0	27080683	G	T
3	chr3_27121026	0	27121026	G	C
3	chr3_27121943	0	27121943	T	G
3	chr3_27122589	0	27122589	C	G
3	chr3_27125235	0	27125235	C	A
3	chr3_27135699	0	27135699	C	A
3	chr3_27136277	0	27136277	G	T
3	chr3_27138023	0	27138023	T	G
3	chr3_27138284	0	27138284	C	A
3	chr3_27140302	0	27140302	A	C
3	chr3_27150176	0	27150176	A	T
3	chr3_27168505	0	27168505	T	A
3	chr3_27191285	0	27191285	T	G
3	chr3_27191796	0	27191796	T	A
3	chr3_27192115	0	27192115	C	A
3	chr3_27204981	0	27204981	A	C
3	chr3_27210033	0	27210033	G	C
3	chr3_27217654	0	27217654	G	T
3	chr3_27227373	0	27227373	G	T
3	chr3_27236509	0	27236509	G	T
3	chr3_27247954	0	27247954	T	G
3	chr3_27256817	0	27256817	G	C
3	chr3_27265714	0	27265714	G	T
3	chr3_27288680	0	27288680	G	T
3	chr3_27306551	0	27306551	C	A
3	chr3_27306738	0	27306738	C	G
3	chr3_27307603	0	27307603	A	C
3	chr3_27328942	0	27328942	A	C
3	chr3_27348402	0	27348402	A	T
3	chr3_27353008	0	27353008	G	C
3	chr3_27357015	0	27357015	A	C
3	chr3_27362500	0	27362500	G	C
3	chr3_27363845	0	27363845	C	G
3	chr3_27365415	0	27365415	G	C
3	chr3_27369301	0	27369301	C	A
3	chr3_27385253	0	27385253	A	C
3	chr3_27400973	0	27400973	T	G
3	chr3_27401646	0	27401646	A	C
3	chr3_27414446	0	27414446	C	G
3	chr3_27434183	0	27434183	T	G
3	chr3_27436823	0	27436823	C	G
3	chr3_27492351	0	27492351	C	A
3	chr3_27492387	0	27492387	A	C
3	chr3_27499948	0	27499948	G	C
3	chr3_27515827	0	27515827	A	T
3	chr3_27517921	0	27517921	C	G
3	chr3_27521284	0	27521284	C	G
3	chr3_27548230	0	27548230	A	C
3	chr3_27553239	0	27553239	C	G
3	chr3_27557292	0	27557292	T	A
3	chr3_27569577	0	27569577	G	T
3	chr3_27572454	0	27572454	T	G
3	chr3_27585331	0	27585331	T	A
3	chr3_27600798	0	27600798	A	C
3	chr3_27615948	0	27615948	C	A
3	chr3_27621487	0	27621487	C	G
3	chr3_27686195	0	27686195	C	G
3	chr3_27700465	0	27700465	A	C
3	chr3_27715578	0	27715578	G	T
3	chr3_27717066	0	27717066	C	G
3	chr3_27728215	0	27728215	T	G
3	chr3_27739305	0	27739305	A	C
3	chr3_27753932	0	27753932	C	G
3	chr3_27755886	0	27755886	G	C
3	chr3_27774843	0	27774843	A	C
3	chr3_27781341	0	27781341	C	G
3	chr3_27784413	0	27784413	T	G
3	chr3_27787029	0	27787029	A	T
3	chr3_27816474	0	27816474	C	G
3	chr3_27823907	0	27823907	G	C
3	chr3_27826417	0	27826417	T	A
3	chr3_27827795	0	27827795	A	C
3	chr3_27842467	0	27842467	C	G
3	chr3_27847164	0	27847164	G	C
3	chr3_27853715	0	27853715	T	A
3	chr3_27903211	0	27903211	A	C
3	chr3_27931020	0	27931020	A	C
3	chr3_27937245	0	27937245	G	C
3	chr3_27951365	0	27951365	G	C
3	chr3_27961551	0	27961551	A	C
3	chr3_27981079	0	27981079	C	A
3	chr3_27985541	0	27985541	T	G
3	chr3_28019959	0	28019959	T	G
3	chr3_28024612	0	28024612	A	C
3	chr3_28043588	0	28043588	A	T
3	chr3_28045728	0	28045728	A	T
3	chr3_28049374	0	28049374	C	A
3	chr3_28081541	0	28081541	T	G
3	chr3_28110355	0	28110355	A	C
3	chr3_28126391	0	28126391	C	G
3	chr3_28131021	0	28131021	C	G
3	chr3_28131443	0	28131443	G	C
3	chr3_28142089	0	28142089	A	C
3	chr3_28154175	0	28154175	G	C
3	chr3_28158729	0	28158729	G	C
3	chr3_28162469	0	28162469	C	G
3	chr3_28165557	0	28165557	T	A
3	chr3_28166024	0	28166024	A	C
3	chr3_28169517	0	28169517	A	C
3	chr3_28170171	0	28170171	C	G
3	chr3_28174008	0	28174008	C	G
3	chr3_28179896	0	28179896	G	C
3	chr3_28182383	0	28182383	A	C
3	chr3_28184256	0	28184256	A	T
3	chr3_28199902	0	28199902	T	A
3	chr3_28209506	0	28209506	G	C
3	chr3_28214089	0	28214089	A	C
3	chr3_28234692	0	28234692	A	C
3	chr3_28238276	0	28238276	G	T
3	chr3_28240232	0	28240232	G	C
3	chr3_28248179	0	28248179	A	T
3	chr3_28250878	0	28250878	G	C
3	chr3_28265987	0	28265987	T	G
3	chr3_28269520	0	28269520	T	G
3	chr3_28280469	0	28280469	A	C
3	chr3_28283593	0	28283593	C	A
3	chr3_28284302	0	28284302	A	C
3	chr3_28306347	0	28306347	G	T
3	chr3_28317941	0	28317941	G	C
3	chr3_28327543	0	28327543	A	C
3	chr3_28332719	0	28332719	C	A
3	chr3_28337908	0	28337908	C	A
3	chr3_28338122	0	28338122	A	C
3	chr3_28359524	0	28359524	A	T
3	chr3_28360497	0	28360497	C	A
3	chr3_28374951	0	28374951	T	A
3	chr3_28379867	0	28379867	G	T
3	chr3_28381040	0	28381040	G	C
3	chr3_28385184	0	28385184	G	C
3	chr3_28390958	0	28390958	G	C
3	chr3_28403502	0	28403502	C	G
3	chr3_28403911	0	28403911	G	C
3	chr3_28412063	0	28412063	T	A
3	chr3_28431781	0	28431781	G	T
3	chr3_28441510	0	28441510	C	G
3	chr3_28450483	0	28450483	A	T
3	chr3_28457938	0	28457938	G	C
3	chr3_28461831	0	28461831	C	A
3	chr3_28469415	0	28469415	C	A
3	chr3_28472157	0	28472157	C	G
3	chr3_28474266	0	28474266	T	G
3	chr3_28474409	0	28474409	C	A
3	chr3_28494256	0	28494256	T	G
3	chr3_28513296	0	28513296	T	G
3	chr3_28527626	0	28527626	T	G
3	chr3_28530392	0	28530392	G	C
3	chr3_28531359	0	28531359	C	G
3	chr3_28538957	0	28538957	C	G
3	chr3_28556861	0	28556861	G	T
3	chr3_28559161	0	28559161	G	C
3	chr3_28562051	0	28562051	A	T
3	chr3_28565485	0	28565485	T	G
3	chr3_28600976	0	28600976	A	C
3	chr3_28607410	0	28607410	A	T
3	chr3_28609393	0	28609393	G	C
3	chr3_28612042	0	28612042	C	G
3	chr3_28614052	0	28614052	C	A
3	chr3_28614837	0	28614837	C	A
3	chr3_28662733	0	28662733	G	C
3	chr3_28662807	0	28662807	G	C
3	chr3_28685116	0	28685116	G	T
3	chr3_28687702	0	28687702	G	T
3	chr3_28691833	0	28691833	A	C
3	chr3_28695541	0	28695541	T	A
3	chr3_28719277	0	28719277	C	G
3	chr3_28723728	0	28723728	A	C
3	chr3_28738574	0	28738574	G	T
3	chr3_28744717	0	28744717	C	G
3	chr3_28745563	0	28745563	G	C
3	chr3_28746394	0	28746394	G	C
3	chr3_28748738	0	28748738	G	T
3	chr3_28759673	0	28759673	T	G
3	chr3_28766599	0	28766599	A	T
3	chr3_28771784	0	28771784	A	T
3	chr3_28804399	0	28804399	G	T
3	chr3_28806473	0	28806473	C	A
3	chr3_28806604	0	28806604	T	G
3	chr3_28875410	0	28875410	C	A
3	chr3_28881888	0	28881888	C	A
3	chr3_28884830	0	28884830	C	G
3	chr3_28889103	0	28889103	A	T
3	chr3_28945347	0	28945347	G	C
3	chr3_28949260	0	28949260	C	G
3	chr3_28953679	0	28953679	T	A
3	chr3_28956213	0	28956213	A	C
3	chr3_28983558	0	28983558	T	G
3	chr3_29020277	0	29020277	G	T
3	chr3_29030453	0	29030453	C	A
3	chr3_29034785	0	29034785	A	C
3	chr3_29051217	0	29051217	C	A
3	chr3_29054941	0	29054941	A	C
3	chr3_29060097	0	29060097	G	T
3	chr3_29066075	0	29066075	C	A
3	chr3_29085725	0	29085725	G	T
3	chr3_29090650	0	29090650	T	A
3	chr3_29098426	0	29098426	A	C
3	chr3_29126226	0	29126226	C	G
3	chr3_29133097	0	29133097	G	T
3	chr3_29133193	0	29133193	T	A
3	chr3_29134836	0	29134836	G	T
3	chr3_29144445	0	29144445	T	G
3	chr3_29149127	0	29149127	T	A
3	chr3_29184987	0	29184987	G	C
3	chr3_29190648	0	29190648	C	G
3	chr3_29203969	0	29203969	C	G
3	chr3_29207397	0	29207397	G	C
3	chr3_29222861	0	29222861	G	C
3	chr3_29227081	0	29227081	G	T
3	chr3_29236623	0	29236623	T	G
3	chr3_29239720	0	29239720	C	A
3	chr3_29240581	0	29240581	A	C
3	chr3_29248957	0	29248957	C	G
3	chr3_29250409	0	29250409	C	A
3	chr3_29259168	0	29259168	C	A
3	chr3_29273198	0	29273198	G	C
3	chr3_29284750	0	29284750	T	G
3	chr3_29286158	0	29286158	C	A
3	chr3_29296077	0	29296077	C	A
3	chr3_29296312	0	29296312	G	T
3	chr3_29300213	0	29300213	C	G
3	chr3_29321136	0	29321136	G	C
3	chr3_29327968	0	29327968	G	T
3	chr3_29333720	0	29333720	A	C
3	chr3_29344974	0	29344974	A	T
3	chr3_29352510	0	29352510	G	C
3	chr3_29362090	0	29362090	C	G
3	chr3_29362824	0	29362824	A	C
3	chr3_29365036	0	29365036	G	T
3	chr3_29371184	0	29371184	A	C
3	chr3_29372494	0	29372494	C	G
3	chr3_29383298	0	29383298	G	C
3	chr3_29400095	0	29400095	C	G
3	chr3_29401775	0	29401775	C	A
3	chr3_29410155	0	29410155	G	C
3	chr3_29412215	0	29412215	T	A
3	chr3_29423229	0	29423229	A	T
3	chr3_29426242	0	29426242	G	T
3	chr3_29426840	0	29426840	A	C
3	chr3_29430876	0	29430876	A	T
3	chr3_29476849	0	29476849	G	T
3	chr3_29477666	0	29477666	T	G
3	chr3_29480232	0	29480232	T	G
3	chr3_29535967	0	29535967	T	G
3	chr3_29536469	0	29536469	G	C
3	chr3_29568924	0	29568924	G	C
3	chr3_29630487	0	29630487	G	T
3	chr3_29634926	0	29634926	A	T
3	chr3_29637923	0	29637923	C	G
3	chr3_29659551	0	29659551	G	C
3	chr3_29666440	0	29666440	T	G
3	chr3_29670302	0	29670302	C	G
3	chr3_29674113	0	29674113	T	G
3	chr3_29678323	0	29678323	C	G
3	chr3_29688664	0	29688664	G	C
3	chr3_29737960	0	29737960	C	A
3	chr3_29740880	0	29740880	C	A
3	chr3_29742307	0	29742307	A	T
3	chr3_29746969	0	29746969	G	T
3	chr3_29751938	0	29751938	G	C
3	chr3_29766397	0	29766397	T	G
3	chr3_29812756	0	29812756	C	G
3	chr3_29817369	0	29817369	G	T
3	chr3_29822388	0	29822388	T	G
3	chr3_29845564	0	29845564	G	C
3	chr3_29847573	0	29847573	C	A
3	chr3_29856270	0	29856270	T	G
3	chr3_29864265	0	29864265	C	G
3	chr3_29864884	0	29864884	C	A
3	chr3_29866545	0	29866545	A	T
3	chr3_29872579	0	29872579	T	G
3	chr3_29879787	0	29879787	G	T
3	chr3_29886319	0	29886319	C	G
3	chr3_29889392	0	29889392	C	G
3	chr3_29904952	0	29904952	C	A
3	chr3_29915635	0	29915635	G	T
3	chr3_29921695	0	29921695	T	G
3	chr3_29932766	0	29932766	C	G
3	chr3_29935231	0	29935231	C	A
3	chr3_29947824	0	29947824	T	G
3	chr3_29951533	0	29951533	C	G
3	chr3_29956949	0	29956949	C	A
3	chr3_29957686	0	29957686	A	T
3	chr3_29970613	0	29970613	A	T
3	chr3_29973889	0	29973889	G	C
3	chr3_29978317	0	29978317	C	A
3	chr3_30030064	0	30030064	T	G
3	chr3_30030346	0	30030346	A	C
3	chr3_30048728	0	30048728	C	G
3	chr3_30113472	0	30113472	A	T
3	chr3_30135759	0	30135759	G	C
3	chr3_30162848	0	30162848	A	T
3	chr3_30164469	0	30164469	T	G
3	chr3_30166610	0	30166610	G	C
3	chr3_30168513	0	30168513	G	C
3	chr3_30171872	0	30171872	T	A
3	chr3_30201852	0	30201852	A	C
3	chr3_30208320	0	30208320	T	A
3	chr3_30213737	0	30213737	G	C
3	chr3_30223649	0	30223649	G	T
3	chr3_30224977	0	30224977	G	T
3	chr3_30225376	0	30225376	C	A
3	chr3_30228937	0	30228937	G	C
3	chr3_30235708	0	30235708	T	G
3	chr3_30236232	0	30236232	A	C
3	chr3_30251695	0	30251695	T	G
3	chr3_30270536	0	30270536	C	G
3	chr3_30294368	0	30294368	G	C
3	chr3_30314226	0	30314226	A	T
3	chr3_30325930	0	30325930	T	A
3	chr3_30328066	0	30328066	A	C
3	chr3_30334621	0	30334621	T	A
3	chr3_30346846	0	30346846	C	G
3	chr3_30347050	0	30347050	G	C
3	chr3_30350737	0	30350737	T	G
3	chr3_30393201	0	30393201	A	C
3	chr3_30402103	0	30402103	G	T
3	chr3_30403529	0	30403529	T	G
3	chr3_30404881	0	30404881	C	A
3	chr3_30421464	0	30421464	G	C
3	chr3_30429270	0	30429270	C	A
3	chr3_30433490	0	30433490	C	A
3	chr3_30440927	0	30440927	A	T
3	chr3_30442534	0	30442534	C	A
3	chr3_30521051	0	30521051	A	C
3	chr3_30521322	0	30521322	G	C
3	chr3_30533895	0	30533895	A	C
3	chr3_30540563	0	30540563	G	C
3	chr3_30549220	0	30549220	G	T
3	chr3_30574801	0	30574801	G	T
3	chr3_30594932	0	30594932	A	T
3	chr3_30600257	0	30600257	A	C
3	chr3_30625856	0	30625856	G	T
3	chr3_30629146	0	30629146	C	G
3	chr3_30636423	0	30636423	C	A
3	chr3_30643416	0	30643416	T	G
3	chr3_30668764	0	30668764	G	T
3	chr3_30682293	0	30682293	C	G
3	chr3_30698667	0	30698667	T	G
3	chr3_30745876	0	30745876	G	C
3	chr3_30760751	0	30760751	T	G
3	chr3_30770736	0	30770736	C	A
3	chr3_30779748	0	30779748	C	A
3	chr3_30780408	0	30780408	G	T
3	chr3_30798279	0	30798279	G	C
3	chr3_30817377	0	30817377	T	A
3	chr3_30820063	0	30820063	C	G
3	chr3_30858524	0	30858524	A	C
3	chr3_30868534	0	30868534	G	C
3	chr3_30872841	0	30872841	T	G
3	chr3_30883814	0	30883814	T	G
3	chr3_30892363	0	30892363	G	T
3	chr3_30906359	0	30906359	C	G
3	chr3_30922143	0	30922143	C	A
3	chr3_30938672	0	30938672	C	A
3	chr3_30938732	0	30938732	C	A
3	chr3_30943458	0	30943458	A	C
3	chr3_30961223	0	30961223	C	G
3	chr3_30963998	0	30963998	C	G
3	chr3_30996277	0	30996277	A	C
3	chr3_30999053	0	30999053	T	G
3	chr3_31040692	0	31040692	G	T
3	chr3_31052621	0	31052621	A	C
3	chr3_31070441	0	31070441	A	C
3	chr3_31077074	0	31077074	C	A
3	chr3_31079634	0	31079634	C	A
3	chr3_31094869	0	31094869	C	A
3	chr3_31114334	0	31114334	G	T
3	chr3_31130520	0	31130520	A	C
3	chr3_31131812	0	31131812	A	T
3	chr3_31148585	0	31148585	A	C
3	chr3_31169995	0	31169995	T	A
3	chr3_31180603	0	31180603	C	G
3	chr3_31180700	0	31180700	A	C
3	chr3_31189166	0	31189166	A	C
3	chr3_31194758	0	31194758	T	A
3	chr3_31195652	0	31195652	G	T
3	chr3_31199735	0	31199735	C	G
3	chr3_31206300	0	31206300	G	T
3	chr3_31208431	0	31208431	A	C
3	chr3_31210247	0	31210247	T	G
3	chr3_31241826	0	31241826	C	G
3	chr3_31244619	0	31244619	C	G
3	chr3_31257225	0	31257225	T	A
3	chr3_31271128	0	31271128	T	G
3	chr3_31273021	0	31273021	G	C
3	chr3_31292699	0	31292699	A	T
3	chr3_31315615	0	31315615	T	G
3	chr3_31322372	0	31322372	A	C
3	chr3_31329542	0	31329542	C	G
3	chr3_31348222	0	31348222	G	T
3	chr3_31361616	0	31361616	G	C
3	chr3_31368822	0	31368822	G	C
3	chr3_31373981	0	31373981	G	C
3	chr3_31393811	0	31393811	T	G
3	chr3_31436899	0	31436899	C	G
3	chr3_31439112	0	31439112	A	C
3	chr3_31443715	0	31443715	T	G
3	chr3_31463968	0	31463968	T	A
3	chr3_31486990	0	31486990	C	A
3	chr3_31496929	0	31496929	C	G
3	chr3_31501405	0	31501405	C	A
3	chr3_31509437	0	31509437	T	G
3	chr3_31510326	0	31510326	C	A
3	chr3_31546975	0	31546975	T	G
3	chr3_31559272	0	31559272	C	G
3	chr3_31566270	0	31566270	A	T
3	chr3_31574321	0	31574321	T	A
3	chr3_31576034	0	31576034	C	A
3	chr3_31591019	0	31591019	C	A
3	chr3_31591963	0	31591963	T	G
3	chr3_31610244	0	31610244	A	C
3	chr3_31620183	0	31620183	C	G
3	chr3_31623096	0	31623096	G	T
3	chr3_31633014	0	31633014	C	A
3	chr3_31633039	0	31633039	T	G
3	chr3_31639367	0	31639367	T	G
3	chr3_31648684	0	31648684	C	A
3	chr3_31654060	0	31654060	A	C
3	chr3_31658115	0	31658115	G	C
3	chr3_31660334	0	31660334	A	T
3	chr3_31664462	0	31664462	C	A
3	chr3_31672752	0	31672752	C	A
3	chr3_31682502	0	31682502	C	A
3	chr3_31695951	0	31695951	A	C
3	chr3_31702592	0	31702592	T	G
3	chr3_31708005	0	31708005	C	A
3	chr3_31711754	0	31711754	A	C
3	chr3_31725777	0	31725777	G	T
3	chr3_31742985	0	31742985	T	A
3	chr3_31757782	0	31757782	C	A
3	chr3_31761132	0	31761132	C	G
3	chr3_31766903	0	31766903	G	C
3	chr3_31780062	0	31780062	G	T
3	chr3_31790958	0	31790958	G	C
3	chr3_31795833	0	31795833	G	T
3	chr3_31825025	0	31825025	C	A
3	chr3_31827717	0	31827717	C	A
3	chr3_31830605	0	31830605	G	C
3	chr3_31870961	0	31870961	C	G
3	chr3_31922537	0	31922537	G	T
3	chr3_31935367	0	31935367	G	T
3	chr3_31942899	0	31942899	G	T
3	chr3_31983417	0	31983417	G	T
3	chr3_31998221	0	31998221	G	C
3	chr3_32002842	0	32002842	T	G
3	chr3_32010120	0	32010120	C	G
3	chr3_32011284	0	32011284	T	A
3	chr3_32015571	0	32015571	C	G
3	chr3_32052741	0	32052741	C	G
3	chr3_32052836	0	32052836	C	A
3	chr3_32063555	0	32063555	G	T
3	chr3_32063934	0	32063934	T	G
3	chr3_32079269	0	32079269	C	A
3	chr3_32088214	0	32088214	G	C
3	chr3_32098563	0	32098563	C	A
3	chr3_32103583	0	32103583	A	T
3	chr3_32142601	0	32142601	G	C
3	chr3_32148887	0	32148887	G	C
3	chr3_32159827	0	32159827	A	T
3	chr3_32161115	0	32161115	T	G
3	chr3_32163724	0	32163724	A	C
3	chr3_32184362	0	32184362	A	C
3	chr3_32193707	0	32193707	G	C
3	chr3_32230017	0	32230017	T	G
3	chr3_32230769	0	32230769	T	G
3	chr3_32262058	0	32262058	G	T
3	chr3_32262163	0	32262163	G	C
3	chr3_32272178	0	32272178	G	C
3	chr3_32309470	0	32309470	C	G
3	chr3_32312569	0	32312569	G	C
3	chr3_32335956	0	32335956	G	T
3	chr3_32364956	0	32364956	A	C
3	chr3_32405411	0	32405411	C	A
3	chr3_32409997	0	32409997	A	C
3	chr3_32426112	0	32426112	G	C
3	chr3_32426256	0	32426256	C	G
3	chr3_32426396	0	32426396	G	C
3	chr3_32433386	0	32433386	G	C
3	chr3_32454768	0	32454768	T	A
3	chr3_32474132	0	32474132	C	G
3	chr3_32474866	0	32474866	C	A
3	chr3_32488356	0	32488356	G	T
3	chr3_32491016	0	32491016	C	G
3	chr3_32495204	0	32495204	C	G
3	chr3_32501691	0	32501691	T	G
3	chr3_32520009	0	32520009	T	G
3	chr3_32522205	0	32522205	T	G
3	chr3_32523659	0	32523659	A	C
3	chr3_32524186	0	32524186	A	C
3	chr3_32545817	0	32545817	C	A
3	chr3_32598449	0	32598449	C	G
3	chr3_32619795	0	32619795	G	C
3	chr3_32621950	0	32621950	G	C
3	chr3_32632808	0	32632808	T	G
3	chr3_32633270	0	32633270	G	T
3	chr3_32642595	0	32642595	G	C
3	chr3_32670062	0	32670062	G	T
3	chr3_32676332	0	32676332	G	T
3	chr3_32677132	0	32677132	G	C
3	chr3_32685630	0	32685630	G	T
3	chr3_32687253	0	32687253	T	A
3	chr3_32696020	0	32696020	A	T
3	chr3_32707940	0	32707940	G	T
3	chr3_32718950	0	32718950	A	T
3	chr3_32724450	0	32724450	T	G
3	chr3_32735587	0	32735587	T	G
3	chr3_32768356	0	32768356	G	C
3	chr3_32770412	0	32770412	C	A
3	chr3_32819966	0	32819966	C	G
3	chr3_32825947	0	32825947	C	A
3	chr3_32828549	0	32828549	G	C
3	chr3_32829971	0	32829971	T	A
3	chr3_32834071	0	32834071	C	A
3	chr3_32848532	0	32848532	A	C
3	chr3_32849960	0	32849960	T	G
3	chr3_32859122	0	32859122	C	A
3	chr3_32859472	0	32859472	A	C
3	chr3_32882645	0	32882645	G	C
3	chr3_32892402	0	32892402	G	T
3	chr3_32911951	0	32911951	C	G
3	chr3_32931240	0	32931240	T	G
3	chr3_32935176	0	32935176	C	G
3	chr3_32940962	0	32940962	G	T
3	chr3_32945509	0	32945509	T	G
3	chr3_32951619	0	32951619	G	C
3	chr3_32952170	0	32952170	G	T
3	chr3_32954008	0	32954008	T	G
3	chr3_32954671	0	32954671	T	A
3	chr3_32979513	0	32979513	A	C
3	chr3_32990103	0	32990103	T	G
3	chr3_32998537	0	32998537	T	G
3	chr3_33020098	0	33020098	C	G
3	chr3_33032953	0	33032953	C	A
3	chr3_33051483	0	33051483	G	C
3	chr3_33073734	0	33073734	G	C
3	chr3_33079732	0	33079732	A	C
3	chr3_33081059	0	33081059	T	G
3	chr3_33087256	0	33087256	G	T
3	chr3_33104948	0	33104948	C	G
3	chr3_33133142	0	33133142	G	T
3	chr3_33136737	0	33136737	T	G
3	chr3_33150132	0	33150132	G	C
3	chr3_33159231	0	33159231	C	G
3	chr3_33180973	0	33180973	A	C
3	chr3_33185001	0	33185001	T	G
3	chr3_33187302	0	33187302	G	C
3	chr3_33194187	0	33194187	A	T
3	chr3_33197459	0	33197459	A	T
3	chr3_33204696	0	33204696	C	G
3	chr3_33222992	0	33222992	C	G
3	chr3_33229229	0	33229229	A	C
3	chr3_33237048	0	33237048	C	G
3	chr3_33242162	0	33242162	G	T
3	chr3_33246511	0	33246511	C	A
3	chr3_33247233	0	33247233	T	G
3	chr3_33260450	0	33260450	A	C
3	chr3_33274918	0	33274918	G	T
3	chr3_33295330	0	33295330	T	G
3	chr3_33300026	0	33300026	A	C
3	chr3_33474224	0	33474224	C	G
3	chr3_33478783	0	33478783	G	C
3	chr3_33500237	0	33500237	C	A
3	chr3_33500373	0	33500373	T	G
3	chr3_33505604	0	33505604	G	T
3	chr3_33513234	0	33513234	G	T
3	chr3_33529348	0	33529348	C	A
3	chr3_33532704	0	33532704	A	C
3	chr3_33540179	0	33540179	C	G
3	chr3_33556507	0	33556507	G	C
3	chr3_33559427	0	33559427	T	G
3	chr3_33561207	0	33561207	C	G
3	chr3_33575324	0	33575324	G	T
3	chr3_33575613	0	33575613	G	T
3	chr3_33590588	0	33590588	T	G
3	chr3_33591705	0	33591705	G	T
3	chr3_33604851	0	33604851	C	G
3	chr3_33614697	0	33614697	T	A
3	chr3_33627380	0	33627380	T	G
3	chr3_33638504	0	33638504	G	C
3	chr3_33651821	0	33651821	G	C
3	chr3_33664861	0	33664861	C	G
3	chr3_33683919	0	33683919	C	A
3	chr3_33692376	0	33692376	G	C
3	chr3_33694167	0	33694167	G	C
3	chr3_33698231	0	33698231	T	G
3	chr3_33716355	0	33716355	G	C
3	chr3_33719650	0	33719650	G	C
3	chr3_33721546	0	33721546	A	T
3	chr3_33744461	0	33744461	C	A
3	chr3_33765815	0	33765815	C	G
3	chr3_33771940	0	33771940	C	A
3	chr3_33790036	0	33790036	A	C
3	chr3_33799725	0	33799725	A	C
3	chr3_33818001	0	33818001	C	G
3	chr3_33846484	0	33846484	T	A
3	chr3_33853600	0	33853600	T	G
3	chr3_33894067	0	33894067	G	C
3	chr3_33898175	0	33898175	T	A
3	chr3_33898404	0	33898404	T	A
3	chr3_33900106	0	33900106	G	T
3	chr3_33900331	0	33900331	T	A
3	chr3_33904285	0	33904285	A	T
3	chr3_33913222	0	33913222	C	G
3	chr3_33922697	0	33922697	G	C
3	chr3_33939430	0	33939430	C	G
3	chr3_33969111	0	33969111	A	C
3	chr3_33984477	0	33984477	C	A
3	chr3_33986312	0	33986312	C	A
3	chr3_33998063	0	33998063	A	C
3	chr3_34018489	0	34018489	G	C
3	chr3_34022530	0	34022530	T	G
3	chr3_34033256	0	34033256	C	A
3	chr3_34037798	0	34037798	C	A
3	chr3_34039581	0	34039581	T	G
3	chr3_34054946	0	34054946	C	G
3	chr3_34065204	0	34065204	C	G
3	chr3_34066368	0	34066368	A	C
3	chr3_34072207	0	34072207	A	C
3	chr3_34072784	0	34072784	G	T
3	chr3_34102754	0	34102754	A	T
3	chr3_34134628	0	34134628	C	G
3	chr3_34138327	0	34138327	G	T
3	chr3_34177718	0	34177718	A	T
3	chr3_34195028	0	34195028	G	T
3	chr3_34235370	0	34235370	A	C
3	chr3_34297473	0	34297473	G	T
3	chr3_34301928	0	34301928	C	A
3	chr3_34321855	0	34321855	C	G
3	chr3_34335306	0	34335306	C	G
3	chr3_34337616	0	34337616	G	C
3	chr3_34341619	0	34341619	C	G
3	chr3_34345597	0	34345597	A	C
3	chr3_34366000	0	34366000	G	C
3	chr3_34413832	0	34413832	A	C
3	chr3_34417455	0	34417455	T	G
3	chr3_34418665	0	34418665	G	T
3	chr3_34431490	0	34431490	A	C
3	chr3_34447126	0	34447126	C	A
3	chr3_34452304	0	34452304	C	G
3	chr3_34453291	0	34453291	C	G
3	chr3_34457655	0	34457655	T	G
3	chr3_34498082	0	34498082	C	A
3	chr3_34505415	0	34505415	A	C
3	chr3_34506441	0	34506441	C	G
3	chr3_34518907	0	34518907	C	A
3	chr3_34523962	0	34523962	G	C
3	chr3_34545445	0	34545445	G	C
3	chr3_34555593	0	34555593	G	T
3	chr3_34564016	0	34564016	G	T
3	chr3_34572249	0	34572249	G	T
3	chr3_34583405	0	34583405	T	G
3	chr3_34587077	0	34587077	T	A
3	chr3_34603433	0	34603433	C	A
3	chr3_34622491	0	34622491	A	C
3	chr3_34632422	0	34632422	A	C
3	chr3_34638929	0	34638929	A	C
3	chr3_34649534	0	34649534	T	A
3	chr3_34659610	0	34659610	T	A
3	chr3_34669188	0	34669188	G	C
3	chr3_34697370	0	34697370	T	G
3	chr3_34704508	0	34704508	A	C
3	chr3_34730431	0	34730431	G	C
3	chr3_34734046	0	34734046	A	C
3	chr3_34766031	0	34766031	G	T
3	chr3_34766158	0	34766158	T	G
3	chr3_34769438	0	34769438	G	C
3	chr3_34784811	0	34784811	A	T
3	chr3_34811249	0	34811249	C	G
3	chr3_34821814	0	34821814	T	G
3	chr3_34827516	0	34827516	A	C
3	chr3_34828706	0	34828706	A	C
3	chr3_34871394	0	34871394	T	G
3	chr3_34895043	0	34895043	C	G
3	chr3_35058296	0	35058296	G	C
3	chr3_35059376	0	35059376	C	G
3	chr3_35072549	0	35072549	G	C
3	chr3_35090779	0	35090779	G	C
3	chr3_35092681	0	35092681	G	C
3	chr3_35105321	0	35105321	G	C
3	chr3_35150243	0	35150243	G	T
3	chr3_35159142	0	35159142	C	A
3	chr3_35170769	0	35170769	G	T
3	chr3_35187003	0	35187003	T	G
3	chr3_35187602	0	35187602	G	T
3	chr3_35199624	0	35199624	C	G
3	chr3_35213026	0	35213026	C	A
3	chr3_35234011	0	35234011	C	A
3	chr3_35235573	0	35235573	C	A
3	chr3_35237713	0	35237713	C	G
3	chr3_35248082	0	35248082	C	A
3	chr3_35275001	0	35275001	T	G
3	chr3_35279429	0	35279429	G	C
3	chr3_35288067	0	35288067	C	A
3	chr3_35323050	0	35323050	C	G
3	chr3_35334783	0	35334783	T	G
3	chr3_35352853	0	35352853	G	C
3	chr3_35378995	0	35378995	C	A
3	chr3_35435636	0	35435636	C	A
3	chr3_35456215	0	35456215	C	A
3	chr3_35458812	0	35458812	A	T
3	chr3_35474409	0	35474409	C	G
3	chr3_35487715	0	35487715	C	G
3	chr3_35493601	0	35493601	G	C
3	chr3_35508866	0	35508866	G	C
3	chr3_35524266	0	35524266	T	G
3	chr3_35531324	0	35531324	G	T
3	chr3_35569119	0	35569119	C	A
3	chr3_35570314	0	35570314	G	C
3	chr3_35609873	0	35609873	G	C
3	chr3_35647719	0	35647719	T	G
3	chr3_35671336	0	35671336	C	G
3	chr3_35679671	0	35679671	G	C
3	chr3_35694846	0	35694846	G	C
3	chr3_35715707	0	35715707	G	C
3	chr3_35719825	0	35719825	G	C
3	chr3_35724391	0	35724391	C	G
3	chr3_35727565	0	35727565	C	A
3	chr3_35737871	0	35737871	C	G
3	chr3_35738860	0	35738860	A	C
3	chr3_35742981	0	35742981	T	A
3	chr3_35759241	0	35759241	C	G
3	chr3_35763531	0	35763531	C	G
3	chr3_35772602	0	35772602	T	A
3	chr3_35802136	0	35802136	A	T
3	chr3_35837608	0	35837608	C	G
3	chr3_35874158	0	35874158	G	T
3	chr3_35889824	0	35889824	G	T
3	chr3_35926598	0	35926598	T	G
3	chr3_35938446	0	35938446	C	A
3	chr3_35964598	0	35964598	G	C
3	chr3_36012815	0	36012815	T	G
3	chr3_36018726	0	36018726	A	T
3	chr3_36026997	0	36026997	T	A
3	chr3_36065801	0	36065801	G	C
3	chr3_36069719	0	36069719	C	G
3	chr3_36087730	0	36087730	T	A
3	chr3_36117852	0	36117852	C	G
3	chr3_36135625	0	36135625	A	T
3	chr3_36149851	0	36149851	C	A
3	chr3_36175606	0	36175606	A	T
3	chr3_36199390	0	36199390	G	C
3	chr3_36216014	0	36216014	A	C
3	chr3_36223321	0	36223321	A	C
3	chr3_36245430	0	36245430	A	C
3	chr3_36326733	0	36326733	T	A
3	chr3_36339943	0	36339943	G	C
3	chr3_36340438	0	36340438	C	G
3	chr3_36365745	0	36365745	C	G
3	chr3_37044456	0	37044456	T	G
3	chr3_37051238	0	37051238	G	C
3	chr3_37073080	0	37073080	G	C
3	chr3_37081691	0	37081691	G	C
3	chr3_37092093	0	37092093	A	T
3	chr3_37127032	0	37127032	G	C
3	chr3_37193122	0	37193122	G	T
3	chr3_37239996	0	37239996	A	T
3	chr3_37242225	0	37242225	T	G
3	chr3_37285246	0	37285246	A	C
3	chr3_37303771	0	37303771	G	C
3	chr3_37307626	0	37307626	A	C
3	chr3_37318039	0	37318039	G	C
3	chr3_37321862	0	37321862	A	C
3	chr3_37332237	0	37332237	C	G
3	chr3_37342478	0	37342478	G	C
3	chr3_37368485	0	37368485	G	C
3	chr3_37397992	0	37397992	T	A
3	chr3_37398732	0	37398732	C	G
3	chr3_37421962	0	37421962	C	G
3	chr3_37457046	0	37457046	T	G
3	chr3_37475248	0	37475248	C	G
3	chr3_37479512	0	37479512	A	T
3	chr3_37535309	0	37535309	A	T
3	chr3_37574929	0	37574929	G	C
3	chr3_37579341	0	37579341	G	C
3	chr3_37589607	0	37589607	G	C
3	chr3_37592989	0	37592989	C	A
3	chr3_37604574	0	37604574	G	T
3	chr3_37611822	0	37611822	T	A
3	chr3_37611931	0	37611931	C	A
3	chr3_37634826	0	37634826	T	G
3	chr3_37640587	0	37640587	T	A
3	chr3_37654781	0	37654781	T	G
3	chr3_37661834	0	37661834	G	C
3	chr3_37695767	0	37695767	T	A
3	chr3_37704116	0	37704116	C	A
3	chr3_37736415	0	37736415	G	C
3	chr3_37739184	0	37739184	C	A
3	chr3_37754938	0	37754938	A	C
3	chr3_37779699	0	37779699	T	A
3	chr3_37787809	0	37787809	C	G
3	chr3_37834990	0	37834990	A	T
3	chr3_37837641	0	37837641	T	A
3	chr3_37874758	0	37874758	G	T
3	chr3_37878942	0	37878942	G	T
3	chr3_37901974	0	37901974	A	C
3	chr3_37939554	0	37939554	A	T
3	chr3_37985754	0	37985754	G	T
3	chr3_38050822	0	38050822	C	A
3	chr3_38064619	0	38064619	T	A
3	chr3_38064797	0	38064797	G	C
3	chr3_38070324	0	38070324	G	T
3	chr3_38076835	0	38076835	A	C
3	chr3_38079569	0	38079569	T	A
3	chr3_38103097	0	38103097	C	A
3	chr3_38103232	0	38103232	A	T
3	chr3_38105166	0	38105166	A	C
3	chr3_38108440	0	38108440	T	G
3	chr3_38122509	0	38122509	A	C
3	chr3_38130327	0	38130327	G	T
3	chr3_38131533	0	38131533	T	G
3	chr3_38136728	0	38136728	C	G
3	chr3_38140531	0	38140531	C	G
3	chr3_38146323	0	38146323	T	G
3	chr3_38207714	0	38207714	T	G
3	chr3_38266230	0	38266230	C	G
3	chr3_38266301	0	38266301	A	C
3	chr3_38271539	0	38271539	G	C
3	chr3_38278282	0	38278282	G	C
3	chr3_38281247	0	38281247	C	G
3	chr3_38307052	0	38307052	C	G
3	chr3_38334840	0	38334840	G	T
3	chr3_38334993	0	38334993	G	C
3	chr3_38341091	0	38341091	A	C
3	chr3_38351095	0	38351095	G	T
3	chr3_38359042	0	38359042	T	A
3	chr3_38382029	0	38382029	T	G
3	chr3_38405240	0	38405240	G	T
3	chr3_38417947	0	38417947	T	G
3	chr3_38420050	0	38420050	C	A
3	chr3_38467077	0	38467077	C	A
3	chr3_38483004	0	38483004	A	T
3	chr3_38505138	0	38505138	A	C
3	chr3_38506904	0	38506904	C	A
3	chr3_38517715	0	38517715	C	G
3	chr3_38528059	0	38528059	G	C
3	chr3_38541669	0	38541669	G	T
3	chr3_38543450	0	38543450	C	G
3	chr3_38544406	0	38544406	C	A
3	chr3_38600865	0	38600865	T	G
3	chr3_38624464	0	38624464	G	T
3	chr3_38629692	0	38629692	T	A
3	chr3_38683345	0	38683345	T	G
3	chr3_38708337	0	38708337	C	G
3	chr3_38731676	0	38731676	G	C
3	chr3_38763457	0	38763457	G	T
3	chr3_38785237	0	38785237	T	A
3	chr3_38788277	0	38788277	T	A
3	chr3_38792833	0	38792833	A	T
3	chr3_38825845	0	38825845	T	G
3	chr3_38827272	0	38827272	C	G
3	chr3_38918352	0	38918352	T	A
3	chr3_38922628	0	38922628	C	G
3	chr3_38929652	0	38929652	C	G
3	chr3_38943945	0	38943945	A	T
3	chr3_38961392	0	38961392	C	G
3	chr3_39003298	0	39003298	A	T
3	chr3_39008272	0	39008272	T	A
3	chr3_39011450	0	39011450	T	G
3	chr3_39017346	0	39017346	T	G
3	chr3_39019771	0	39019771	G	T
3	chr3_39020585	0	39020585	G	C
3	chr3_39026879	0	39026879	C	A
3	chr3_39042534	0	39042534	A	C
3	chr3_39067634	0	39067634	G	T
3	chr3_39091096	0	39091096	C	G
3	chr3_39117585	0	39117585	T	G
3	chr3_39122094	0	39122094	T	G
3	chr3_39122393	0	39122393	T	G
3	chr3_39123311	0	39123311	A	C
3	chr3_39149245	0	39149245	A	C
3	chr3_39157297	0	39157297	A	C
3	chr3_39170557	0	39170557	G	T
3	chr3_39171217	0	39171217	G	T
3	chr3_39174257	0	39174257	C	G
3	chr3_39181043	0	39181043	G	T
3	chr3_39240296	0	39240296	A	C
3	chr3_39240552	0	39240552	G	C
3	chr3_39256691	0	39256691	C	G
3	chr3_39289704	0	39289704	A	T
3	chr3_39292081	0	39292081	A	T
3	chr3_39332897	0	39332897	A	T
3	chr3_39346567	0	39346567	G	C
3	chr3_39349452	0	39349452	G	T
3	chr3_39349748	0	39349748	C	A
3	chr3_39351578	0	39351578	G	C
3	chr3_39379446	0	39379446	A	T
3	chr3_39387837	0	39387837	T	G
3	chr3_39388795	0	39388795	A	C
3	chr3_39402139	0	39402139	A	C
3	chr3_39425939	0	39425939	G	T
3	chr3_39432866	0	39432866	T	A
3	chr3_39434273	0	39434273	G	C
3	chr3_39442781	0	39442781	T	A
3	chr3_39462983	0	39462983	G	T
3	chr3_39464844	0	39464844	A	T
3	chr3_39472798	0	39472798	G	C
3	chr3_39505464	0	39505464	C	A
3	chr3_39505894	0	39505894	C	A
3	chr3_39510788	0	39510788	T	A
3	chr3_39515196	0	39515196	C	A
3	chr3_39517139	0	39517139	C	G
3	chr3_39582090	0	39582090	T	A
3	chr3_39583714	0	39583714	A	C
3	chr3_39585480	0	39585480	A	C
3	chr3_39595069	0	39595069	G	C
3	chr3_39627744	0	39627744	T	A
3	chr3_39649860	0	39649860	T	A
3	chr3_39657259	0	39657259	A	C
3	chr3_39666393	0	39666393	G	C
3	chr3_39668804	0	39668804	G	T
3	chr3_39671645	0	39671645	C	A
3	chr3_39741059	0	39741059	T	A
3	chr3_39744726	0	39744726	G	C
3	chr3_39759610	0	39759610	C	A
3	chr3_39772270	0	39772270	G	C
3	chr3_39781084	0	39781084	C	A
3	chr3_39813265	0	39813265	G	T
3	chr3_39837513	0	39837513	T	G
3	chr3_39838177	0	39838177	A	C
3	chr3_39849666	0	39849666	C	A
3	chr3_39865416	0	39865416	G	T
3	chr3_39872583	0	39872583	A	C
3	chr3_39899461	0	39899461	C	G
3	chr3_39921553	0	39921553	T	G
3	chr3_39955092	0	39955092	T	A
3	chr3_39956155	0	39956155	T	A
3	chr3_39960528	0	39960528	G	C
3	chr3_39973812	0	39973812	T	G
3	chr3_39976424	0	39976424	T	G
3	chr3_40009559	0	40009559	C	A
3	chr3_40311720	0	40311720	C	A
3	chr3_40368807	0	40368807	C	A
3	chr3_40375173	0	40375173	A	C
3	chr3_40382569	0	40382569	G	T
3	chr3_40417900	0	40417900	A	C
3	chr3_40450506	0	40450506	G	T
3	chr3_40454110	0	40454110	C	A
3	chr3_40487453	0	40487453	G	T
3	chr3_40505106	0	40505106	G	T
3	chr3_40511591	0	40511591	C	A
3	chr3_40511682	0	40511682	A	T
3	chr3_40529383	0	40529383	G	C
3	chr3_40529723	0	40529723	T	G
3	chr3_40557209	0	40557209	T	G
3	chr3_40573202	0	40573202	T	G
3	chr3_40575509	0	40575509	C	A
3	chr3_40617413	0	40617413	T	G
3	chr3_40638052	0	40638052	G	T
3	chr3_40658010	0	40658010	G	C
3	chr3_40660334	0	40660334	A	C
3	chr3_40666947	0	40666947	A	C
3	chr3_40719015	0	40719015	A	C
3	chr3_40728506	0	40728506	G	T
3	chr3_40728756	0	40728756	C	G
3	chr3_40728890	0	40728890	C	A
3	chr3_40732484	0	40732484	G	C
3	chr3_40743020	0	40743020	A	C
3	chr3_40745345	0	40745345	G	C
3	chr3_40756112	0	40756112	C	G
3	chr3_40762384	0	40762384	C	G
3	chr3_40771944	0	40771944	C	G
3	chr3_40793661	0	40793661	C	G
3	chr3_40804909	0	40804909	G	C
3	chr3_40804997	0	40804997	T	A
3	chr3_40805122	0	40805122	A	T
3	chr3_40807147	0	40807147	G	T
3	chr3_40812995	0	40812995	G	T
3	chr3_40832966	0	40832966	G	T
3	chr3_40841663	0	40841663	C	G
3	chr3_40851097	0	40851097	G	T
3	chr3_40902580	0	40902580	G	T
3	chr3_40936975	0	40936975	C	G
3	chr3_40968486	0	40968486	T	G
3	chr3_40989526	0	40989526	T	G
3	chr3_41004095	0	41004095	C	G
3	chr3_41022915	0	41022915	T	G
3	chr3_41025873	0	41025873	G	C
3	chr3_41028333	0	41028333	A	C
3	chr3_41058608	0	41058608	A	C
3	chr3_41059892	0	41059892	T	A
3	chr3_41118068	0	41118068	C	G
3	chr3_41178002	0	41178002	C	G
3	chr3_41188697	0	41188697	C	A
3	chr3_41196156	0	41196156	T	A
3	chr3_41218173	0	41218173	G	C
3	chr3_41232447	0	41232447	A	T
3	chr3_41244173	0	41244173	G	T
3	chr3_41258186	0	41258186	C	G
3	chr3_41266543	0	41266543	T	A
3	chr3_41296533	0	41296533	G	T
3	chr3_41297805	0	41297805	C	G
3	chr3_41309540	0	41309540	A	T
3	chr3_41314231	0	41314231	T	G
3	chr3_41321498	0	41321498	T	G
3	chr3_41397275	0	41397275	T	G
3	chr3_41409027	0	41409027	G	T
3	chr3_41411261	0	41411261	A	T
3	chr3_41430853	0	41430853	G	C
3	chr3_41456755	0	41456755	G	T
3	chr3_41510570	0	41510570	C	G
3	chr3_41519130	0	41519130	G	C
3	chr3_41586595	0	41586595	C	G
3	chr3_41593258	0	41593258	G	T
3	chr3_41613524	0	41613524	C	G
3	chr3_41615229	0	41615229	A	C
3	chr3_41616959	0	41616959	G	C
3	chr3_41636373	0	41636373	T	G
3	chr3_41660164	0	41660164	G	T
3	chr3_41669240	0	41669240	G	C
3	chr3_41670326	0	41670326	A	C
3	chr3_41700620	0	41700620	C	A
3	chr3_41705565	0	41705565	A	C
3	chr3_41715340	0	41715340	T	A
3	chr3_41726172	0	41726172	G	C
3	chr3_41726823	0	41726823	A	C
3	chr3_41734031	0	41734031	T	A
3	chr3_41738485	0	41738485	C	G
3	chr3_41758037	0	41758037	G	T
3	chr3_41768329	0	41768329	G	T
3	chr3_41836704	0	41836704	T	G
3	chr3_41842947	0	41842947	T	A
3	chr3_41846952	0	41846952	G	C
3	chr3_41885975	0	41885975	T	G
3	chr3_41886688	0	41886688	T	G
3	chr3_41918942	0	41918942	C	G
3	chr3_41927672	0	41927672	A	C
3	chr3_41928426	0	41928426	C	A
3	chr3_41941136	0	41941136	T	G
3	chr3_41973065	0	41973065	T	A
3	chr3_41987304	0	41987304	C	A
3	chr3_42011568	0	42011568	A	C
3	chr3_42020232	0	42020232	A	C
3	chr3_42043789	0	42043789	G	C
3	chr3_42069272	0	42069272	C	G
3	chr3_42097319	0	42097319	C	A
3	chr3_42098098	0	42098098	G	T
3	chr3_42101125	0	42101125	C	A
3	chr3_42102960	0	42102960	A	C
3	chr3_42112249	0	42112249	C	G
3	chr3_42112499	0	42112499	G	C
3	chr3_42113113	0	42113113	C	A
3	chr3_42120577	0	42120577	A	C
3	chr3_42161621	0	42161621	C	G
3	chr3_42195607	0	42195607	T	A
3	chr3_42204751	0	42204751	G	C
3	chr3_42210245	0	42210245	C	A
3	chr3_42244633	0	42244633	C	G
3	chr3_42257283	0	42257283	G	T
3	chr3_42263782	0	42263782	C	A
3	chr3_42280510	0	42280510	G	C
3	chr3_42307244	0	42307244	T	A
3	chr3_42315613	0	42315613	A	T
3	chr3_42324340	0	42324340	C	A
3	chr3_42326188	0	42326188	T	A
3	chr3_42331368	0	42331368	T	A
3	chr3_42336641	0	42336641	T	A
3	chr3_42338483	0	42338483	T	G
3	chr3_42342621	0	42342621	C	G
3	chr3_42350393	0	42350393	T	A
3	chr3_42378566	0	42378566	C	G
3	chr3_42384369	0	42384369	A	C
3	chr3_42390946	0	42390946	T	A
3	chr3_42399301	0	42399301	A	C
3	chr3_42401668	0	42401668	C	A
3	chr3_42401941	0	42401941	T	A
3	chr3_42405985	0	42405985	C	A
3	chr3_42432459	0	42432459	C	A
3	chr3_42445293	0	42445293	C	A
3	chr3_42446809	0	42446809	C	A
3	chr3_42458883	0	42458883	A	C
3	chr3_42469898	0	42469898	G	T
3	chr3_42496054	0	42496054	A	C
3	chr3_42575529	0	42575529	G	C
3	chr3_42579241	0	42579241	T	G
3	chr3_42620305	0	42620305	C	G
3	chr3_42622286	0	42622286	A	C
3	chr3_42624052	0	42624052	C	A
3	chr3_42660518	0	42660518	G	T
3	chr3_42677813	0	42677813	T	G
3	chr3_42687525	0	42687525	A	T
3	chr3_42695520	0	42695520	T	G
3	chr3_42715784	0	42715784	T	A
3	chr3_42732494	0	42732494	T	A
3	chr3_42744725	0	42744725	T	A
3	chr3_42745183	0	42745183	C	G
3	chr3_42820066	0	42820066	C	A
3	chr3_42821380	0	42821380	T	G
3	chr3_42848812	0	42848812	T	A
3	chr3_42857240	0	42857240	G	T
3	chr3_42882950	0	42882950	A	T
3	chr3_42883202	0	42883202	C	G
3	chr3_42893219	0	42893219	G	C
3	chr3_42893902	0	42893902	A	C
3	chr3_42904059	0	42904059	C	G
3	chr3_42919382	0	42919382	G	C
3	chr3_42945846	0	42945846	A	C
3	chr3_42951586	0	42951586	G	C
3	chr3_42957063	0	42957063	T	G
3	chr3_42966292	0	42966292	A	C
3	chr3_42976258	0	42976258	T	A
3	chr3_42986072	0	42986072	T	G
3	chr3_43009169	0	43009169	A	C
3	chr3_43029856	0	43029856	G	C
3	chr3_43037354	0	43037354	T	G
3	chr3_43067893	0	43067893	A	T
3	chr3_43082360	0	43082360	G	T
3	chr3_43084666	0	43084666	A	T
3	chr3_43100470	0	43100470	G	T
3	chr3_43121298	0	43121298	G	T
3	chr3_43123313	0	43123313	C	G
3	chr3_43143780	0	43143780	G	T
3	chr3_43150017	0	43150017	G	C
3	chr3_43162957	0	43162957	T	G
3	chr3_43167867	0	43167867	A	C
3	chr3_43174715	0	43174715	A	T
3	chr3_43245636	0	43245636	A	C
3	chr3_43293961	0	43293961	A	C
3	chr3_43299654	0	43299654	G	T
3	chr3_43347495	0	43347495	C	A
3	chr3_43374004	0	43374004	G	C
3	chr3_43378262	0	43378262	C	G
3	chr3_43382525	0	43382525	T	G
3	chr3_43433486	0	43433486	T	G
3	chr3_43452544	0	43452544	A	T
3	chr3_43452553	0	43452553	A	C
3	chr3_43478716	0	43478716	C	G
3	chr3_43482881	0	43482881	C	G
3	chr3_43504833	0	43504833	C	G
3	chr3_43505787	0	43505787	A	C
3	chr3_43546451	0	43546451	A	C
3	chr3_43550776	0	43550776	T	G
3	chr3_43571869	0	43571869	C	A
3	chr3_43579238	0	43579238	C	G
3	chr3_43584153	0	43584153	G	T
3	chr3_43596973	0	43596973	C	A
3	chr3_43681579	0	43681579	T	G
3	chr3_43692512	0	43692512	G	C
3	chr3_43699560	0	43699560	G	T
3	chr3_43703461	0	43703461	C	A
3	chr3_43707654	0	43707654	T	A
3	chr3_43721944	0	43721944	G	T
3	chr3_43752712	0	43752712	T	G
3	chr3_43770893	0	43770893	C	A
3	chr3_43790156	0	43790156	C	G
3	chr3_43798023	0	43798023	G	T
3	chr3_43803256	0	43803256	C	A
3	chr3_43876065	0	43876065	G	C
3	chr3_43884425	0	43884425	G	C
3	chr3_43890204	0	43890204	T	G
3	chr3_43932972	0	43932972	C	G
3	chr3_43937465	0	43937465	C	G
3	chr3_43969891	0	43969891	T	A
3	chr3_43997438	0	43997438	T	G
3	chr3_44000669	0	44000669	C	G
3	chr3_44115294	0	44115294	C	G
3	chr3_44115879	0	44115879	A	T
3	chr3_44151501	0	44151501	C	A
3	chr3_44167355	0	44167355	C	A
3	chr3_44260025	0	44260025	T	G
3	chr3_44292856	0	44292856	G	T
3	chr3_44295497	0	44295497	T	G
3	chr3_44315353	0	44315353	C	G
3	chr3_44320803	0	44320803	C	A
3	chr3_44326171	0	44326171	T	G
3	chr3_44336348	0	44336348	A	C
3	chr3_44352682	0	44352682	C	G
3	chr3_44353988	0	44353988	C	A
3	chr3_44355841	0	44355841	C	A
3	chr3_44395932	0	44395932	T	A
3	chr3_44407456	0	44407456	G	T
3	chr3_44410192	0	44410192	A	T
3	chr3_44482834	0	44482834	A	C
3	chr3_44511272	0	44511272	C	A
3	chr3_44556720	0	44556720	A	T
3	chr3_44600821	0	44600821	G	C
3	chr3_44621107	0	44621107	A	T
3	chr3_44679426	0	44679426	A	C
3	chr3_44694243	0	44694243	C	G
3	chr3_44745554	0	44745554	T	G
3	chr3_44773563	0	44773563	C	A
3	chr3_44782196	0	44782196	G	C
3	chr3_44790886	0	44790886	G	C
3	chr3_44799857	0	44799857	T	G
3	chr3_44880794	0	44880794	T	G
3	chr3_44882099	0	44882099	A	C
3	chr3_44894707	0	44894707	G	T
3	chr3_44927432	0	44927432	C	A
3	chr3_44929611	0	44929611	C	G
3	chr3_44991125	0	44991125	A	T
3	chr3_44992431	0	44992431	C	A
3	chr3_45021901	0	45021901	A	T
3	chr3_45024048	0	45024048	C	G
3	chr3_45038820	0	45038820	A	C
3	chr3_45059323	0	45059323	A	C
3	chr3_45066659	0	45066659	C	G
3	chr3_45072405	0	45072405	C	G
3	chr3_45077425	0	45077425	G	T
3	chr3_45108176	0	45108176	A	C
3	chr3_45123244	0	45123244	A	C
3	chr3_45131761	0	45131761	A	C
3	chr3_45154084	0	45154084	C	A
3	chr3_45196153	0	45196153	C	A
3	chr3_45225039	0	45225039	G	C
3	chr3_45234271	0	45234271	G	C
3	chr3_45242989	0	45242989	C	G
3	chr3_45247879	0	45247879	T	A
3	chr3_45259252	0	45259252	T	G
3	chr3_45260760	0	45260760	T	G
3	chr3_45283415	0	45283415	A	T
3	chr3_45313067	0	45313067	G	T
3	chr3_45342159	0	45342159	T	A
3	chr3_45358948	0	45358948	A	C
3	chr3_45391020	0	45391020	T	A
3	chr3_45392771	0	45392771	G	T
3	chr3_45435720	0	45435720	A	T
3	chr3_45473917	0	45473917	C	A
3	chr3_45474684	0	45474684	C	A
3	chr3_45488054	0	45488054	G	T
3	chr3_45497624	0	45497624	A	T
3	chr3_45503543	0	45503543	C	A
3	chr3_45515488	0	45515488	C	G
3	chr3_45574747	0	45574747	T	G
3	chr3_45589786	0	45589786	A	C
3	chr3_45608735	0	45608735	G	C
3	chr3_45618117	0	45618117	T	A
3	chr3_45624087	0	45624087	C	G
3	chr3_45627345	0	45627345	G	C
3	chr3_45670331	0	45670331	C	G
3	chr3_45699875	0	45699875	G	C
3	chr3_45714097	0	45714097	A	C
3	chr3_45733264	0	45733264	T	G
3	chr3_45736053	0	45736053	G	C
3	chr3_45765083	0	45765083	G	C
3	chr3_45772422	0	45772422	T	G
3	chr3_45774255	0	45774255	G	T
3	chr3_45780895	0	45780895	C	A
3	chr3_45805804	0	45805804	T	G
3	chr3_45823566	0	45823566	C	G
3	chr3_45825327	0	45825327	C	A
3	chr3_45835169	0	45835169	T	G
3	chr3_45883537	0	45883537	G	T
3	chr3_45901187	0	45901187	G	C
3	chr3_45908770	0	45908770	G	T
3	chr3_45909285	0	45909285	C	G
3	chr3_45919348	0	45919348	C	G
3	chr3_45926496	0	45926496	G	T
3	chr3_45981389	0	45981389	A	T
3	chr3_45988795	0	45988795	G	T
3	chr3_46025564	0	46025564	T	G
3	chr3_46025697	0	46025697	A	C
3	chr3_46032783	0	46032783	G	T
3	chr3_46039643	0	46039643	A	C
3	chr3_46052832	0	46052832	C	A
3	chr3_46064740	0	46064740	A	C
3	chr3_46111360	0	46111360	T	A
3	chr3_46152473	0	46152473	G	C
3	chr3_46154393	0	46154393	C	G
3	chr3_46179251	0	46179251	A	C
3	chr3_46191056	0	46191056	A	T
3	chr3_46203611	0	46203611	T	A
3	chr3_46261925	0	46261925	A	T
3	chr3_46316600	0	46316600	T	A
3	chr3_46319729	0	46319729	C	A
3	chr3_46322358	0	46322358	A	C
3	chr3_46355652	0	46355652	A	C
3	chr3_46379838	0	46379838	C	A
3	chr3_46381628	0	46381628	C	G
3	chr3_46384343	0	46384343	A	C
3	chr3_46407220	0	46407220	T	G
3	chr3_46420120	0	46420120	T	A
3	chr3_46518843	0	46518843	C	G
3	chr3_46522835	0	46522835	C	G
3	chr3_46554762	0	46554762	A	T
3	chr3_46559237	0	46559237	G	C
3	chr3_46574142	0	46574142	G	T
3	chr3_46611910	0	46611910	G	C
3	chr3_46617508	0	46617508	T	G
3	chr3_46632112	0	46632112	A	T
3	chr3_46636427	0	46636427	G	C
3	chr3_46654698	0	46654698	A	C
3	chr3_46666980	0	46666980	T	A
3	chr3_46712744	0	46712744	G	T
3	chr3_46734312	0	46734312	T	G
3	chr3_46756288	0	46756288	G	C
3	chr3_46762530	0	46762530	G	T
3	chr3_46788836	0	46788836	C	G
3	chr3_46809054	0	46809054	C	A
3	chr3_46816735	0	46816735	T	G
3	chr3_46862637	0	46862637	T	A
3	chr3_46864113	0	46864113	A	C
3	chr3_46868049	0	46868049	T	G
3	chr3_46913858	0	46913858	C	A
3	chr3_46917530	0	46917530	T	A
3	chr3_46918105	0	46918105	A	C
3	chr3_46924050	0	46924050	C	G
3	chr3_46972858	0	46972858	A	C
3	chr3_46973497	0	46973497	C	G
3	chr3_47008791	0	47008791	A	C
3	chr3_47033456	0	47033456	T	G
3	chr3_47038339	0	47038339	C	A
3	chr3_47050376	0	47050376	T	A
3	chr3_47071029	0	47071029	A	C
3	chr3_47100443	0	47100443	C	G
3	chr3_47106040	0	47106040	G	T
3	chr3_47145319	0	47145319	T	A
3	chr3_47161477	0	47161477	C	A
3	chr3_47166465	0	47166465	G	C
3	chr3_47216263	0	47216263	T	A
3	chr3_47227358	0	47227358	G	T
3	chr3_47240595	0	47240595	C	G
3	chr3_47250843	0	47250843	C	A
3	chr3_47330266	0	47330266	G	T
3	chr3_47374927	0	47374927	T	G
3	chr3_47395305	0	47395305	T	A
3	chr3_47406200	0	47406200	C	A
3	chr3_47408767	0	47408767	G	C
3	chr3_47475420	0	47475420	T	G
3	chr3_47503130	0	47503130	A	C
3	chr3_47507775	0	47507775	T	G
3	chr3_47537661	0	47537661	G	C
3	chr3_47558158	0	47558158	A	T
3	chr3_47605276	0	47605276	T	G
3	chr3_47614289	0	47614289	G	C
3	chr3_47620686	0	47620686	T	A
3	chr3_47667960	0	47667960	G	T
3	chr3_47669915	0	47669915	A	T
3	chr3_47670690	0	47670690	G	C
3	chr3_47677664	0	47677664	C	A
3	chr3_47692330	0	47692330	A	T
3	chr3_47724313	0	47724313	G	T
3	chr3_47730600	0	47730600	T	A
3	chr3_47747144	0	47747144	A	C
3	chr3_47768106	0	47768106	T	A
3	chr3_47768205	0	47768205	T	G
3	chr3_47821907	0	47821907	C	A
3	chr3_47822780	0	47822780	C	A
3	chr3_47823620	0	47823620	T	G
3	chr3_47855676	0	47855676	G	T
3	chr3_47878678	0	47878678	T	A
3	chr3_47893988	0	47893988	T	G
3	chr3_47914388	0	47914388	T	A
3	chr3_47942662	0	47942662	T	G
3	chr3_47951571	0	47951571	G	C
3	chr3_47955913	0	47955913	G	T
3	chr3_47959850	0	47959850	G	C
3	chr3_47963317	0	47963317	T	G
3	chr3_47967895	0	47967895	C	A
3	chr3_47982815	0	47982815	T	G
3	chr3_48043554	0	48043554	T	A
3	chr3_48047108	0	48047108	A	C
3	chr3_48061208	0	48061208	G	C
3	chr3_48075414	0	48075414	C	G
3	chr3_48076755	0	48076755	C	A
3	chr3_48122610	0	48122610	T	A
3	chr3_48123260	0	48123260	A	T
3	chr3_48183398	0	48183398	G	C
3	chr3_48193182	0	48193182	A	C
3	chr3_48220459	0	48220459	C	A
3	chr3_48223315	0	48223315	C	A
3	chr3_48225311	0	48225311	G	C
3	chr3_48231844	0	48231844	C	A
3	chr3_48246386	0	48246386	T	G
3	chr3_48295728	0	48295728	A	C
3	chr3_48296002	0	48296002	G	T
3	chr3_48325046	0	48325046	T	A
3	chr3_48334231	0	48334231	T	G
3	chr3_48348384	0	48348384	C	A
3	chr3_48352275	0	48352275	G	T
3	chr3_48411633	0	48411633	G	C
3	chr3_48415911	0	48415911	C	A
3	chr3_48431436	0	48431436	T	G
3	chr3_48445331	0	48445331	T	A
3	chr3_48460845	0	48460845	G	T
3	chr3_48472142	0	48472142	A	C
3	chr3_48473505	0	48473505	G	C
3	chr3_48473685	0	48473685	C	G
3	chr3_48483218	0	48483218	A	C
3	chr3_48491161	0	48491161	G	T
3	chr3_48497451	0	48497451	C	A
3	chr3_48548169	0	48548169	T	G
3	chr3_48554038	0	48554038	T	G
3	chr3_48604032	0	48604032	G	T
3	chr3_48608866	0	48608866	A	C
3	chr3_48615893	0	48615893	A	C
3	chr3_48616798	0	48616798	T	A
3	chr3_48634410	0	48634410	G	T
3	chr3_48637235	0	48637235	G	C
3	chr3_48655233	0	48655233	T	A
3	chr3_48666754	0	48666754	G	C
3	chr3_48683219	0	48683219	C	G
3	chr3_48688703	0	48688703	G	T
3	chr3_48695644	0	48695644	C	G
3	chr3_48712895	0	48712895	A	T
3	chr3_48717351	0	48717351	A	C
3	chr3_48729280	0	48729280	G	C
3	chr3_48738320	0	48738320	T	G
3	chr3_48740207	0	48740207	T	A
3	chr3_48748282	0	48748282	G	C
3	chr3_48772194	0	48772194	G	T
3	chr3_48783066	0	48783066	C	G
3	chr3_48786812	0	48786812	G	C
3	chr3_48797405	0	48797405	C	A
3	chr3_48805759	0	48805759	A	C
3	chr3_48805923	0	48805923	G	T
3	chr3_48806358	0	48806358	G	T
3	chr3_48823848	0	48823848	A	C
3	chr3_48843934	0	48843934	C	G
3	chr3_48859143	0	48859143	C	G
3	chr3_48864386	0	48864386	G	C
3	chr3_48864953	0	48864953	G	T
3	chr3_48872698	0	48872698	G	T
3	chr3_48875194	0	48875194	T	A
3	chr3_48876751	0	48876751	G	C
3	chr3_48878821	0	48878821	G	T
3	chr3_48882641	0	48882641	G	T
3	chr3_48886152	0	48886152	C	G
3	chr3_48888149	0	48888149	C	G
3	chr3_48890383	0	48890383	T	G
3	chr3_48908292	0	48908292	C	G
3	chr3_48949994	0	48949994	T	G
3	chr3_48963794	0	48963794	T	G
3	chr3_48971331	0	48971331	T	G
3	chr3_48994836	0	48994836	C	A
3	chr3_49003538	0	49003538	G	T
3	chr3_49043453	0	49043453	G	C
3	chr3_49061148	0	49061148	T	G
3	chr3_49119316	0	49119316	G	T
3	chr3_49130665	0	49130665	G	T
3	chr3_49144865	0	49144865	C	A
3	chr3_49257796	0	49257796	T	A
3	chr3_49292278	0	49292278	C	A
3	chr3_49296779	0	49296779	G	C
3	chr3_49297893	0	49297893	C	G
3	chr3_49304424	0	49304424	C	G
3	chr3_49319278	0	49319278	A	T
3	chr3_49330743	0	49330743	G	T
3	chr3_49349876	0	49349876	G	C
3	chr3_49366291	0	49366291	C	G
3	chr3_49372045	0	49372045	C	A
3	chr3_49389467	0	49389467	T	G
3	chr3_49399771	0	49399771	T	G
3	chr3_49401468	0	49401468	T	G
3	chr3_49404421	0	49404421	G	T
3	chr3_49449615	0	49449615	C	G
3	chr3_49452088	0	49452088	A	T
3	chr3_49459494	0	49459494	C	A
3	chr3_49485900	0	49485900	C	A
3	chr3_49486455	0	49486455	G	T
3	chr3_49489949	0	49489949	C	G
3	chr3_49509273	0	49509273	G	T
3	chr3_49509848	0	49509848	C	G
3	chr3_49520410	0	49520410	G	C
3	chr3_49528166	0	49528166	G	C
3	chr3_49554662	0	49554662	T	G
3	chr3_49570885	0	49570885	T	G
3	chr3_49578266	0	49578266	C	G
3	chr3_49594292	0	49594292	T	G
3	chr3_49601374	0	49601374	A	C
3	chr3_49685147	0	49685147	G	T
3	chr3_49712426	0	49712426	C	A
3	chr3_49745613	0	49745613	T	A
3	chr3_49767523	0	49767523	C	A
3	chr3_49771447	0	49771447	G	T
3	chr3_49803493	0	49803493	C	A
3	chr3_49833616	0	49833616	G	C
3	chr3_49853486	0	49853486	C	G
3	chr3_49858072	0	49858072	A	C
3	chr3_49945065	0	49945065	A	T
3	chr3_49953224	0	49953224	G	T
3	chr3_50017083	0	50017083	A	T
3	chr3_50048091	0	50048091	G	T
3	chr3_50074272	0	50074272	G	T
3	chr3_50094410	0	50094410	A	C
3	chr3_50102518	0	50102518	T	G
3	chr3_50142930	0	50142930	G	C
3	chr3_50195808	0	50195808	G	C
3	chr3_50203020	0	50203020	A	T
3	chr3_50208020	0	50208020	A	T
3	chr3_50225222	0	50225222	C	A
3	chr3_50251433	0	50251433	G	C
3	chr3_50256204	0	50256204	A	C
3	chr3_50261813	0	50261813	T	G
3	chr3_50278402	0	50278402	G	T
3	chr3_50283109	0	50283109	A	C
3	chr3_50354941	0	50354941	A	C
3	chr3_50384582	0	50384582	G	C
3	chr3_50393389	0	50393389	G	C
3	chr3_50418256	0	50418256	C	G
3	chr3_50436074	0	50436074	G	C
3	chr3_50444621	0	50444621	T	A
3	chr3_50467125	0	50467125	T	G
3	chr3_50507773	0	50507773	G	T
3	chr3_50555393	0	50555393	A	T
3	chr3_50564897	0	50564897	T	A
3	chr3_50633152	0	50633152	T	A
3	chr3_50647520	0	50647520	G	C
3	chr3_50694372	0	50694372	G	T
3	chr3_50744646	0	50744646	G	C
3	chr3_50745782	0	50745782	T	G
3	chr3_50806538	0	50806538	G	C
3	chr3_50810305	0	50810305	C	A
3	chr3_50894514	0	50894514	C	A
3	chr3_50903933	0	50903933	G	C
3	chr3_50939425	0	50939425	C	A
3	chr3_51016665	0	51016665	A	C
3	chr3_51031815	0	51031815	G	C
3	chr3_51035776	0	51035776	C	A
3	chr3_51049606	0	51049606	C	G
3	chr3_51064808	0	51064808	A	C
3	chr3_51074777	0	51074777	C	A
3	chr3_51085991	0	51085991	G	T
3	chr3_51117322	0	51117322	T	A
3	chr3_51142199	0	51142199	G	C
3	chr3_51150581	0	51150581	A	T
3	chr3_51181959	0	51181959	G	C
3	chr3_51185183	0	51185183	A	T
3	chr3_51195051	0	51195051	G	T
3	chr3_51225901	0	51225901	A	C
3	chr3_51257786	0	51257786	C	G
3	chr3_51280156	0	51280156	C	G
3	chr3_51287039	0	51287039	C	A
3	chr3_51290019	0	51290019	A	C
3	chr3_51290551	0	51290551	A	T
3	chr3_51303059	0	51303059	G	T
3	chr3_51319425	0	51319425	C	A
3	chr3_51326893	0	51326893	T	G
3	chr3_51327085	0	51327085	C	A
3	chr3_51355749	0	51355749	T	A
3	chr3_51390400	0	51390400	G	T
3	chr3_51419458	0	51419458	C	G
3	chr3_51426110	0	51426110	G	C
3	chr3_51443533	0	51443533	G	C
3	chr3_51450726	0	51450726	C	G
3	chr3_51457703	0	51457703	A	T
3	chr3_51512640	0	51512640	C	G
3	chr3_51516808	0	51516808	G	C
3	chr3_51536739	0	51536739	T	G
3	chr3_51541487	0	51541487	T	A
3	chr3_51572683	0	51572683	T	A
3	chr3_51592344	0	51592344	A	T
3	chr3_51593438	0	51593438	C	G
3	chr3_51604697	0	51604697	C	A
3	chr3_51617636	0	51617636	T	G
3	chr3_51621191	0	51621191	T	G
3	chr3_51632427	0	51632427	T	G
3	chr3_51653068	0	51653068	T	G
3	chr3_51658140	0	51658140	A	T
3	chr3_51667134	0	51667134	G	C
3	chr3_51678745	0	51678745	A	T
3	chr3_51688699	0	51688699	C	A
3	chr3_51692564	0	51692564	A	T
3	chr3_51711983	0	51711983	C	A
3	chr3_51736677	0	51736677	T	A
3	chr3_51741532	0	51741532	C	A
3	chr3_51749191	0	51749191	T	A
3	chr3_51757798	0	51757798	G	C
3	chr3_51765526	0	51765526	T	G
3	chr3_51777398	0	51777398	G	T
3	chr3_51778189	0	51778189	C	G
3	chr3_51790387	0	51790387	C	G
3	chr3_51796784	0	51796784	A	C
3	chr3_51836158	0	51836158	C	A
3	chr3_51860049	0	51860049	C	A
3	chr3_51865605	0	51865605	T	A
3	chr3_51871892	0	51871892	C	A
3	chr3_51877540	0	51877540	G	T
3	chr3_51892624	0	51892624	T	G
3	chr3_51902831	0	51902831	A	T
3	chr3_51903505	0	51903505	C	A
3	chr3_51904398	0	51904398	C	A
3	chr3_51920908	0	51920908	A	T
3	chr3_51926461	0	51926461	C	G
3	chr3_51932039	0	51932039	C	A
3	chr3_51935394	0	51935394	T	G
3	chr3_51936349	0	51936349	T	G
3	chr3_51946610	0	51946610	G	T
3	chr3_51982483	0	51982483	G	T
3	chr3_51989272	0	51989272	C	A
3	chr3_52019283	0	52019283	A	C
3	chr3_52023108	0	52023108	T	G
3	chr3_52030785	0	52030785	C	A
3	chr3_52032358	0	52032358	A	C
3	chr3_52053259	0	52053259	C	A
3	chr3_52058802	0	52058802	G	C
3	chr3_52079924	0	52079924	A	C
3	chr3_52081907	0	52081907	A	T
3	chr3_52096612	0	52096612	G	T
3	chr3_52101580	0	52101580	A	T
3	chr3_52108903	0	52108903	C	G
3	chr3_52140998	0	52140998	C	A
3	chr3_52165907	0	52165907	C	A
3	chr3_52205747	0	52205747	A	C
3	chr3_52234789	0	52234789	A	T
3	chr3_52239806	0	52239806	G	T
3	chr3_52243674	0	52243674	A	C
3	chr3_52263195	0	52263195	T	G
3	chr3_52274033	0	52274033	G	C
3	chr3_52293862	0	52293862	T	G
3	chr3_52348204	0	52348204	T	A
3	chr3_52352984	0	52352984	A	C
3	chr3_52367185	0	52367185	A	C
3	chr3_52371578	0	52371578	T	G
3	chr3_52372817	0	52372817	G	T
3	chr3_52391329	0	52391329	A	C
3	chr3_52427694	0	52427694	T	G
3	chr3_52438680	0	52438680	A	T
3	chr3_52455087	0	52455087	C	A
3	chr3_52519260	0	52519260	G	T
3	chr3_52523985	0	52523985	T	G
3	chr3_52591495	0	52591495	G	T
3	chr3_52616827	0	52616827	C	A
3	chr3_52636815	0	52636815	A	C
3	chr3_52705851	0	52705851	G	C
3	chr3_52716306	0	52716306	C	G
3	chr3_52719083	0	52719083	T	G
3	chr3_52733713	0	52733713	A	C
3	chr3_52736516	0	52736516	C	G
3	chr3_52746052	0	52746052	C	G
3	chr3_52746901	0	52746901	G	T
3	chr3_52752965	0	52752965	G	C
3	chr3_52756238	0	52756238	T	G
3	chr3_52757244	0	52757244	C	A
3	chr3_52773514	0	52773514	A	C
3	chr3_52778439	0	52778439	G	T
3	chr3_52797344	0	52797344	C	G
3	chr3_52804158	0	52804158	C	G
3	chr3_52844002	0	52844002	C	G
3	chr3_52879781	0	52879781	G	T
3	chr3_52905213	0	52905213	T	G
3	chr3_52905645	0	52905645	G	T
3	chr3_52909348	0	52909348	C	A
3	chr3_52925727	0	52925727	G	C
3	chr3_52932932	0	52932932	C	A
3	chr3_52951886	0	52951886	G	C
3	chr3_52955685	0	52955685	G	T
3	chr3_52960501	0	52960501	A	C
3	chr3_52965493	0	52965493	T	G
3	chr3_52981636	0	52981636	G	C
3	chr3_53022682	0	53022682	C	G
3	chr3_53024624	0	53024624	T	G
3	chr3_53045328	0	53045328	C	G
3	chr3_53045664	0	53045664	G	T
3	chr3_53060716	0	53060716	A	T
3	chr3_53071468	0	53071468	G	T
3	chr3_53072344	0	53072344	G	C
3	chr3_53088244	0	53088244	A	T
3	chr3_53091488	0	53091488	T	A
3	chr3_53100536	0	53100536	A	C
3	chr3_53103377	0	53103377	T	A
3	chr3_53108427	0	53108427	C	G
3	chr3_53125113	0	53125113	C	G
3	chr3_53133599	0	53133599	A	C
3	chr3_53153863	0	53153863	A	C
3	chr3_53169378	0	53169378	A	C
3	chr3_53173392	0	53173392	A	T
3	chr3_53191892	0	53191892	A	C
3	chr3_53203801	0	53203801	T	G
3	chr3_53204918	0	53204918	T	A
3	chr3_53209781	0	53209781	G	C
3	chr3_53251763	0	53251763	T	G
3	chr3_53306070	0	53306070	A	C
3	chr3_53322195	0	53322195	C	G
3	chr3_53335669	0	53335669	T	G
3	chr3_53341275	0	53341275	A	C
3	chr3_53350468	0	53350468	A	C
3	chr3_53366550	0	53366550	A	C
3	chr3_53371974	0	53371974	A	T
3	chr3_53378535	0	53378535	T	G
3	chr3_53379164	0	53379164	G	C
3	chr3_53420726	0	53420726	T	G
3	chr3_53427215	0	53427215	T	G
3	chr3_53442312	0	53442312	T	A
3	chr3_53445298	0	53445298	A	C
3	chr3_53453903	0	53453903	C	G
3	chr3_53460397	0	53460397	T	G
3	chr3_53480551	0	53480551	G	C
3	chr3_53488077	0	53488077	G	C
3	chr3_53506301	0	53506301	A	C
3	chr3_53511049	0	53511049	G	C
3	chr3_53550348	0	53550348	A	T
3	chr3_53574664	0	53574664	T	G
3	chr3_53598573	0	53598573	G	C
3	chr3_53623962	0	53623962	G	C
3	chr3_53655337	0	53655337	G	T
3	chr3_53657288	0	53657288	G	T
3	chr3_53688712	0	53688712	A	C
3	chr3_53688930	0	53688930	T	G
3	chr3_53708777	0	53708777	G	C
3	chr3_53777632	0	53777632	C	A
3	chr3_53809828	0	53809828	C	G
3	chr3_53823754	0	53823754	G	C
3	chr3_53878748	0	53878748	G	T
3	chr3_53879099	0	53879099	C	G
3	chr3_53880174	0	53880174	G	C
3	chr3_53881568	0	53881568	T	G
3	chr3_53897505	0	53897505	G	C
3	chr3_53900190	0	53900190	A	T
3	chr3_53922542	0	53922542	C	A
3	chr3_53981525	0	53981525	G	C
3	chr3_53986912	0	53986912	A	C
3	chr3_53993434	0	53993434	G	C
3	chr3_53993613	0	53993613	T	A
3	chr3_54017108	0	54017108	G	T
3	chr3_54024139	0	54024139	A	C
3	chr3_54090570	0	54090570	A	C
3	chr3_54100617	0	54100617	G	C
3	chr3_54110139	0	54110139	C	G
3	chr3_54181506	0	54181506	C	A
3	chr3_54296183	0	54296183	G	T
3	chr3_54308866	0	54308866	G	C
3	chr3_54330864	0	54330864	C	A
3	chr3_54346670	0	54346670	G	T
3	chr3_54352677	0	54352677	A	T
3	chr3_54360326	0	54360326	G	C
3	chr3_54373347	0	54373347	C	G
3	chr3_54393970	0	54393970	G	T
3	chr3_54400426	0	54400426	C	A
3	chr3_54402223	0	54402223	C	A
3	chr3_54406959	0	54406959	T	G
3	chr3_54439896	0	54439896	C	A
3	chr3_54445281	0	54445281	C	A
3	chr3_54446596	0	54446596	A	T
3	chr3_54453420	0	54453420	A	C
3	chr3_54465285	0	54465285	T	A
3	chr3_54550720	0	54550720	G	C
3	chr3_54578553	0	54578553	A	C
3	chr3_54597080	0	54597080	T	G
3	chr3_54601521	0	54601521	T	A
3	chr3_54625002	0	54625002	A	C
3	chr3_54653348	0	54653348	T	A
3	chr3_54698272	0	54698272	C	G
3	chr3_54700602	0	54700602	G	C
3	chr3_54708714	0	54708714	G	T
3	chr3_54721461	0	54721461	G	T
3	chr3_54729579	0	54729579	C	G
3	chr3_54773637	0	54773637	G	T
3	chr3_54774159	0	54774159	G	C
3	chr3_54777785	0	54777785	T	A
3	chr3_54784396	0	54784396	T	A
3	chr3_54804388	0	54804388	T	A
3	chr3_54822540	0	54822540	G	C
3	chr3_54834693	0	54834693	C	G
3	chr3_54851596	0	54851596	C	G
3	chr3_54880947	0	54880947	C	A
3	chr3_54886162	0	54886162	C	G
3	chr3_54900724	0	54900724	T	G
3	chr3_54922881	0	54922881	T	A
3	chr3_54935540	0	54935540	C	A
3	chr3_54938758	0	54938758	T	A
3	chr3_54950344	0	54950344	T	A
3	chr3_54988328	0	54988328	A	T
3	chr3_54998524	0	54998524	C	G
3	chr3_55009844	0	55009844	A	T
3	chr3_55014982	0	55014982	A	C
3	chr3_55059008	0	55059008	C	A
3	chr3_55069421	0	55069421	T	G
3	chr3_55097924	0	55097924	A	T
3	chr3_55176305	0	55176305	T	A
3	chr3_55176568	0	55176568	G	C
3	chr3_55187648	0	55187648	G	C
3	chr3_55196561	0	55196561	T	G
3	chr3_55219493	0	55219493	G	T
3	chr3_55220318	0	55220318	A	T
3	chr3_55230070	0	55230070	A	C
3	chr3_55282945	0	55282945	T	G
3	chr3_55297104	0	55297104	C	A
3	chr3_55302566	0	55302566	C	A
3	chr3_55306022	0	55306022	C	A
3	chr3_55308914	0	55308914	C	G
3	chr3_55330758	0	55330758	C	A
3	chr3_55334773	0	55334773	C	A
3	chr3_55342440	0	55342440	G	T
3	chr3_55361570	0	55361570	A	C
3	chr3_55376549	0	55376549	G	C
3	chr3_55382513	0	55382513	A	C
3	chr3_55383184	0	55383184	C	A
3	chr3_55427611	0	55427611	C	G
3	chr3_55489143	0	55489143	T	A
3	chr3_55546183	0	55546183	T	G
3	chr3_55568249	0	55568249	A	C
3	chr3_55578814	0	55578814	C	G
3	chr3_55599668	0	55599668	G	C
3	chr3_55619160	0	55619160	G	T
3	chr3_55636378	0	55636378	T	A
3	chr3_55644678	0	55644678	A	T
3	chr3_55750189	0	55750189	C	G
3	chr3_55755580	0	55755580	G	T
3	chr3_55765869	0	55765869	A	C
3	chr3_55797990	0	55797990	G	C
3	chr3_55798524	0	55798524	G	C
3	chr3_55803355	0	55803355	C	A
3	chr3_55825286	0	55825286	T	G
3	chr3_55859041	0	55859041	T	A
3	chr3_55895453	0	55895453	G	T
3	chr3_55897942	0	55897942	G	T
3	chr3_55923578	0	55923578	G	C
3	chr3_55974072	0	55974072	C	A
3	chr3_55978097	0	55978097	A	C
3	chr3_56014015	0	56014015	A	T
3	chr3_56021300	0	56021300	G	T
3	chr3_56060613	0	56060613	T	G
3	chr3_56060757	0	56060757	T	A
3	chr3_56076851	0	56076851	G	T
3	chr3_56117240	0	56117240	C	A
3	chr3_56118293	0	56118293	G	T
3	chr3_56123412	0	56123412	C	A
3	chr3_56135270	0	56135270	T	A
3	chr3_56155761	0	56155761	G	C
3	chr3_56177004	0	56177004	C	G
3	chr3_56186397	0	56186397	G	C
3	chr3_56187044	0	56187044	C	A
3	chr3_56195506	0	56195506	A	C
3	chr3_56205051	0	56205051	G	C
3	chr3_56224335	0	56224335	C	A
3	chr3_56270573	0	56270573	C	A
3	chr3_56280102	0	56280102	T	G
3	chr3_56295133	0	56295133	T	A
3	chr3_56336450	0	56336450	C	G
3	chr3_56364600	0	56364600	G	C
3	chr3_56399010	0	56399010	T	G
3	chr3_56451479	0	56451479	G	T
3	chr3_56455814	0	56455814	A	T
3	chr3_56474639	0	56474639	G	T
3	chr3_56477832	0	56477832	A	C
3	chr3_56501750	0	56501750	C	A
3	chr3_56511028	0	56511028	A	T
3	chr3_56541020	0	56541020	A	T
3	chr3_56564415	0	56564415	G	T
3	chr3_56576190	0	56576190	A	T
3	chr3_56614479	0	56614479	T	A
3	chr3_56633135	0	56633135	T	A
3	chr3_56655404	0	56655404	G	T
3	chr3_56681348	0	56681348	C	G
3	chr3_56702472	0	56702472	C	G
3	chr3_56736075	0	56736075	T	G
3	chr3_56740349	0	56740349	G	C
3	chr3_56760945	0	56760945	T	G
3	chr3_56766619	0	56766619	G	T
3	chr3_56775071	0	56775071	C	G
3	chr3_56790251	0	56790251	A	C
3	chr3_56792991	0	56792991	C	G
3	chr3_56795911	0	56795911	C	A
3	chr3_56795963	0	56795963	T	A
3	chr3_56811574	0	56811574	C	A
3	chr3_56813673	0	56813673	C	G
3	chr3_56844400	0	56844400	G	C
3	chr3_56875601	0	56875601	G	C
3	chr3_56899040	0	56899040	T	G
3	chr3_56995947	0	56995947	C	G
3	chr3_57000607	0	57000607	C	A
3	chr3_57008896	0	57008896	C	A
3	chr3_57043234	0	57043234	C	A
3	chr3_57083961	0	57083961	T	G
3	chr3_57092128	0	57092128	C	G
3	chr3_57106690	0	57106690	G	C
3	chr3_57112049	0	57112049	C	A
3	chr3_57121530	0	57121530	C	A
3	chr3_57136515	0	57136515	T	A
3	chr3_57139000	0	57139000	C	G
3	chr3_57142013	0	57142013	A	C
3	chr3_57174866	0	57174866	A	T
3	chr3_57207846	0	57207846	C	A
3	chr3_57218670	0	57218670	G	C
3	chr3_57257602	0	57257602	T	A
3	chr3_57275566	0	57275566	G	C
3	chr3_57277049	0	57277049	C	A
3	chr3_57317634	0	57317634	T	G
3	chr3_57321681	0	57321681	G	C
3	chr3_57328715	0	57328715	A	C
3	chr3_57333065	0	57333065	C	G
3	chr3_57354659	0	57354659	A	T
3	chr3_57372963	0	57372963	T	G
3	chr3_57373094	0	57373094	C	A
3	chr3_57373375	0	57373375	A	T
3	chr3_57379006	0	57379006	C	G
3	chr3_57383318	0	57383318	A	T
3	chr3_57384540	0	57384540	T	G
3	chr3_57398660	0	57398660	G	T
3	chr3_57421916	0	57421916	T	G
3	chr3_57444548	0	57444548	T	G
3	chr3_57449615	0	57449615	C	G
3	chr3_57464116	0	57464116	A	C
3	chr3_57468496	0	57468496	A	C
3	chr3_57516951	0	57516951	G	T
3	chr3_57517409	0	57517409	G	C
3	chr3_57553600	0	57553600	T	G
3	chr3_57555487	0	57555487	A	C
3	chr3_57575447	0	57575447	A	C
3	chr3_57583877	0	57583877	G	C
3	chr3_57596323	0	57596323	A	C
3	chr3_57607134	0	57607134	C	G
3	chr3_57666459	0	57666459	A	T
3	chr3_57673768	0	57673768	A	T
3	chr3_57674071	0	57674071	T	G
3	chr3_57678052	0	57678052	A	T
3	chr3_57688674	0	57688674	G	T
3	chr3_57693607	0	57693607	T	G
3	chr3_57696245	0	57696245	C	A
3	chr3_57715048	0	57715048	A	C
3	chr3_57725628	0	57725628	A	T
3	chr3_57730089	0	57730089	T	G
3	chr3_57734482	0	57734482	T	G
3	chr3_57735942	0	57735942	A	T
3	chr3_57753413	0	57753413	A	C
3	chr3_57755298	0	57755298	C	G
3	chr3_57771976	0	57771976	T	G
3	chr3_57772018	0	57772018	A	C
3	chr3_57787983	0	57787983	G	T
3	chr3_57800750	0	57800750	C	G
3	chr3_57834343	0	57834343	T	A
3	chr3_57878194	0	57878194	G	C
3	chr3_57904233	0	57904233	T	A
3	chr3_57948528	0	57948528	C	A
3	chr3_57963653	0	57963653	G	T
3	chr3_57965728	0	57965728	A	C
3	chr3_57999657	0	57999657	A	C
3	chr3_58006553	0	58006553	C	A
3	chr3_58007972	0	58007972	A	C
3	chr3_58025321	0	58025321	G	T
3	chr3_58047702	0	58047702	C	G
3	chr3_58049355	0	58049355	A	T
3	chr3_58059069	0	58059069	C	G
3	chr3_58072635	0	58072635	A	T
3	chr3_58074454	0	58074454	G	C
3	chr3_58076904	0	58076904	A	C
3	chr3_58082215	0	58082215	T	A
3	chr3_58083139	0	58083139	A	T
3	chr3_58086722	0	58086722	A	T
3	chr3_58095309	0	58095309	C	G
3	chr3_58096408	0	58096408	C	A
3	chr3_58101974	0	58101974	T	G
3	chr3_58119997	0	58119997	T	A
3	chr3_58126049	0	58126049	G	T
3	chr3_58138122	0	58138122	G	T
3	chr3_58145039	0	58145039	G	T
3	chr3_58158621	0	58158621	T	G
3	chr3_58173648	0	58173648	G	C
3	chr3_58175914	0	58175914	A	C
3	chr3_58235455	0	58235455	G	C
3	chr3_58241079	0	58241079	T	G
3	chr3_58250477	0	58250477	T	A
3	chr3_58265076	0	58265076	A	T
3	chr3_58284042	0	58284042	C	G
3	chr3_58320148	0	58320148	G	C
3	chr3_58339725	0	58339725	C	A
3	chr3_58352644	0	58352644	A	C
3	chr3_58356421	0	58356421	C	A
3	chr3_58357643	0	58357643	A	T
3	chr3_58383837	0	58383837	C	G
3	chr3_58405337	0	58405337	G	T
3	chr3_58413653	0	58413653	A	T
3	chr3_58466569	0	58466569	C	A
3	chr3_58524713	0	58524713	G	T
3	chr3_58537460	0	58537460	C	G
3	chr3_58597499	0	58597499	C	A
3	chr3_58651076	0	58651076	C	A
3	chr3_58663702	0	58663702	A	T
3	chr3_58673675	0	58673675	C	G
3	chr3_58674388	0	58674388	G	C
3	chr3_58705645	0	58705645	T	A
3	chr3_58726406	0	58726406	A	C
3	chr3_58734985	0	58734985	A	T
3	chr3_58747480	0	58747480	C	A
3	chr3_58771716	0	58771716	A	T
3	chr3_58780659	0	58780659	G	C
3	chr3_58807830	0	58807830	C	A
3	chr3_58835931	0	58835931	A	C
3	chr3_58858838	0	58858838	C	A
3	chr3_58879126	0	58879126	A	C
3	chr3_58888235	0	58888235	G	C
3	chr3_58897633	0	58897633	T	G
3	chr3_58917942	0	58917942	C	G
3	chr3_58967365	0	58967365	G	C
3	chr3_58969478	0	58969478	G	C
3	chr3_58977498	0	58977498	G	C
3	chr3_59011998	0	59011998	G	C
3	chr3_59014814	0	59014814	T	A
3	chr3_59026661	0	59026661	T	G
3	chr3_59056004	0	59056004	T	G
3	chr3_59063977	0	59063977	G	C
3	chr3_59064794	0	59064794	A	C
3	chr3_59068588	0	59068588	G	T
3	chr3_59075884	0	59075884	G	C
3	chr3_59086374	0	59086374	T	A
3	chr3_59092758	0	59092758	G	C
3	chr3_59104589	0	59104589	C	G
3	chr3_59127651	0	59127651	C	G
3	chr3_59200535	0	59200535	C	G
3	chr3_59232768	0	59232768	T	G
3	chr3_59237399	0	59237399	A	T
3	chr3_59239376	0	59239376	T	A
3	chr3_59254861	0	59254861	C	G
3	chr3_59272984	0	59272984	T	G
3	chr3_59287234	0	59287234	T	G
3	chr3_59299474	0	59299474	G	T
3	chr3_59323979	0	59323979	C	A
3	chr3_59324019	0	59324019	A	T
3	chr3_59329428	0	59329428	G	C
3	chr3_59329799	0	59329799	A	T
3	chr3_59355343	0	59355343	G	T
3	chr3_59358660	0	59358660	T	A
3	chr3_59379448	0	59379448	A	C
3	chr3_59390917	0	59390917	T	A
3	chr3_59393032	0	59393032	G	C
3	chr3_59394209	0	59394209	G	T
3	chr3_59401469	0	59401469	G	C
3	chr3_59408411	0	59408411	C	G
3	chr3_59412335	0	59412335	A	T
3	chr3_59446296	0	59446296	A	T
3	chr3_59471076	0	59471076	C	G
3	chr3_59504023	0	59504023	G	C
3	chr3_59516669	0	59516669	G	C
3	chr3_59518090	0	59518090	C	A
3	chr3_59535331	0	59535331	T	G
3	chr3_59538810	0	59538810	G	T
3	chr3_59569090	0	59569090	C	A
3	chr3_59576433	0	59576433	A	C
3	chr3_59583562	0	59583562	G	C
3	chr3_59586089	0	59586089	G	C
3	chr3_59621402	0	59621402	C	G
3	chr3_59625637	0	59625637	C	A
3	chr3_59636392	0	59636392	G	C
3	chr3_59640377	0	59640377	G	T
3	chr3_59662009	0	59662009	A	T
3	chr3_59672436	0	59672436	G	T
3	chr3_59677520	0	59677520	A	C
3	chr3_59689720	0	59689720	G	T
3	chr3_59715692	0	59715692	G	T
3	chr3_59719180	0	59719180	C	A
3	chr3_59735636	0	59735636	T	A
3	chr3_59809206	0	59809206	C	G
3	chr3_59826573	0	59826573	C	A
3	chr3_59840340	0	59840340	G	T
3	chr3_59851991	0	59851991	A	C
3	chr3_59864469	0	59864469	T	A
3	chr3_59865089	0	59865089	A	C
3	chr3_59879206	0	59879206	T	A
3	chr3_59894500	0	59894500	A	C
3	chr3_59903931	0	59903931	G	T
3	chr3_59910799	0	59910799	T	G
3	chr3_59921836	0	59921836	T	A
3	chr3_59926644	0	59926644	C	G
3	chr3_59971218	0	59971218	G	C
3	chr3_59985107	0	59985107	G	C
3	chr3_60015450	0	60015450	A	C
3	chr3_60029737	0	60029737	T	G
3	chr3_60033300	0	60033300	T	A
3	chr3_60037283	0	60037283	A	T
3	chr3_60037569	0	60037569	G	C
3	chr3_60065783	0	60065783	A	C
3	chr3_60082058	0	60082058	C	G
3	chr3_60086127	0	60086127	T	A
3	chr3_60113580	0	60113580	G	T
3	chr3_60134184	0	60134184	C	G
3	chr3_60141679	0	60141679	C	A
3	chr3_60144496	0	60144496	G	C
3	chr3_60150564	0	60150564	G	T
3	chr3_60169453	0	60169453	A	C
3	chr3_60197681	0	60197681	C	A
3	chr3_60211120	0	60211120	A	T
3	chr3_60218952	0	60218952	G	C
3	chr3_60234546	0	60234546	C	G
3	chr3_60273915	0	60273915	C	A
3	chr3_60274075	0	60274075	C	A
3	chr3_60283430	0	60283430	C	A
3	chr3_60305095	0	60305095	A	T
3	chr3_60318033	0	60318033	T	A
3	chr3_60357195	0	60357195	T	G
3	chr3_60366478	0	60366478	A	C
3	chr3_60379967	0	60379967	T	A
3	chr3_60434958	0	60434958	A	T
3	chr3_60436958	0	60436958	T	A
3	chr3_60477399	0	60477399	C	A
3	chr3_60492723	0	60492723	A	T
3	chr3_60497495	0	60497495	A	T
3	chr3_60514252	0	60514252	G	C
3	chr3_60539464	0	60539464	A	C
3	chr3_60542112	0	60542112	C	A
3	chr3_60555920	0	60555920	G	T
3	chr3_60560598	0	60560598	T	A
3	chr3_60563732	0	60563732	A	T
3	chr3_60580971	0	60580971	G	C
3	chr3_60615651	0	60615651	C	G
3	chr3_60628757	0	60628757	T	G
3	chr3_60685881	0	60685881	G	T
3	chr3_60686666	0	60686666	G	T
3	chr3_60693753	0	60693753	A	T
3	chr3_60694747	0	60694747	T	A
3	chr3_60703734	0	60703734	C	A
3	chr3_60714617	0	60714617	G	T
3	chr3_60724263	0	60724263	G	T
3	chr3_60738877	0	60738877	C	G
3	chr3_60762809	0	60762809	C	G
3	chr3_60792880	0	60792880	G	C
3	chr3_60811538	0	60811538	C	A
3	chr3_60836413	0	60836413	A	C
3	chr3_60840988	0	60840988	G	C
3	chr3_60861380	0	60861380	A	T
3	chr3_60869431	0	60869431	G	C
3	chr3_60886021	0	60886021	G	C
3	chr3_60887836	0	60887836	G	T
3	chr3_60907556	0	60907556	A	C
3	chr3_60912320	0	60912320	C	A
3	chr3_60920337	0	60920337	A	C
3	chr3_60935237	0	60935237	G	T
3	chr3_60940846	0	60940846	A	C
3	chr3_60955154	0	60955154	A	C
3	chr3_60956301	0	60956301	G	C
3	chr3_60990271	0	60990271	G	T
3	chr3_61005756	0	61005756	G	C
3	chr3_61006396	0	61006396	C	G
3	chr3_61042528	0	61042528	G	T
3	chr3_61043888	0	61043888	G	T
3	chr3_61056440	0	61056440	C	A
3	chr3_61063490	0	61063490	A	C
3	chr3_61081493	0	61081493	A	C
3	chr3_61095530	0	61095530	G	C
3	chr3_61105881	0	61105881	C	A
3	chr3_61123335	0	61123335	T	G
3	chr3_61123404	0	61123404	T	G
3	chr3_61147324	0	61147324	A	C
3	chr3_61159645	0	61159645	C	G
3	chr3_61160038	0	61160038	G	T
3	chr3_61163973	0	61163973	G	C
3	chr3_61182101	0	61182101	G	T
3	chr3_61193074	0	61193074	A	C
3	chr3_61218118	0	61218118	C	G
3	chr3_61271776	0	61271776	A	T
3	chr3_61283190	0	61283190	C	G
3	chr3_61324770	0	61324770	C	A
3	chr3_61331208	0	61331208	G	C
3	chr3_61338806	0	61338806	T	G
3	chr3_61368955	0	61368955	C	A
3	chr3_61393446	0	61393446	G	C
3	chr3_61403902	0	61403902	C	G
3	chr3_61451006	0	61451006	G	T
3	chr3_61471823	0	61471823	C	A
3	chr3_61473903	0	61473903	C	G
3	chr3_61477922	0	61477922	C	A
3	chr3_61492199	0	61492199	G	C
3	chr3_61492637	0	61492637	G	T
3	chr3_61526240	0	61526240	C	A
3	chr3_61535879	0	61535879	G	T
3	chr3_61539314	0	61539314	C	G
3	chr3_61566252	0	61566252	T	A
3	chr3_61619393	0	61619393	C	A
3	chr3_61626993	0	61626993	A	T
3	chr3_61687096	0	61687096	C	G
3	chr3_61703334	0	61703334	T	A
3	chr3_61719051	0	61719051	T	G
3	chr3_61727162	0	61727162	C	A
3	chr3_61731658	0	61731658	A	C
3	chr3_61736654	0	61736654	A	T
3	chr3_61736681	0	61736681	T	G
3	chr3_61747037	0	61747037	T	G
3	chr3_61758905	0	61758905	C	G
3	chr3_61763646	0	61763646	C	A
3	chr3_61763954	0	61763954	A	C
3	chr3_61776735	0	61776735	A	C
3	chr3_61799542	0	61799542	G	T
3	chr3_61802306	0	61802306	A	T
3	chr3_61803594	0	61803594	G	T
3	chr3_61810900	0	61810900	G	C
3	chr3_61811582	0	61811582	G	C
3	chr3_61818949	0	61818949	A	C
3	chr3_61865586	0	61865586	C	A
3	chr3_61865633	0	61865633	A	T
3	chr3_61918560	0	61918560	A	C
3	chr3_61935802	0	61935802	C	G
3	chr3_61946203	0	61946203	A	T
3	chr3_61956026	0	61956026	G	C
3	chr3_61998631	0	61998631	T	G
3	chr3_62009442	0	62009442	G	C
3	chr3_62034639	0	62034639	A	C
3	chr3_62035307	0	62035307	C	A
3	chr3_62056613	0	62056613	T	A
3	chr3_62070764	0	62070764	C	A
3	chr3_62087840	0	62087840	C	G
3	chr3_62160810	0	62160810	C	G
3	chr3_62168700	0	62168700	A	C
3	chr3_62180259	0	62180259	A	C
3	chr3_62189786	0	62189786	C	G
3	chr3_62195360	0	62195360	T	G
3	chr3_62197055	0	62197055	T	G
3	chr3_62249837	0	62249837	T	G
3	chr3_62267478	0	62267478	C	G
3	chr3_62276556	0	62276556	A	C
3	chr3_62292047	0	62292047	G	T
3	chr3_62309908	0	62309908	A	T
3	chr3_62355695	0	62355695	G	C
3	chr3_62391613	0	62391613	C	A
3	chr3_62441765	0	62441765	G	T
3	chr3_62441987	0	62441987	A	C
3	chr3_62451780	0	62451780	G	T
3	chr3_62468292	0	62468292	A	T
3	chr3_62507986	0	62507986	G	T
3	chr3_62529291	0	62529291	C	G
3	chr3_62549969	0	62549969	G	T
3	chr3_62557135	0	62557135	C	G
3	chr3_62562629	0	62562629	C	A
3	chr3_62574733	0	62574733	C	G
3	chr3_62585836	0	62585836	T	A
3	chr3_62645426	0	62645426	T	G
3	chr3_62688187	0	62688187	C	G
3	chr3_62703295	0	62703295	C	G
3	chr3_62707971	0	62707971	C	A
3	chr3_62723046	0	62723046	C	A
3	chr3_62731809	0	62731809	G	T
3	chr3_62738555	0	62738555	A	T
3	chr3_62778733	0	62778733	C	A
3	chr3_62783376	0	62783376	C	A
3	chr3_62783504	0	62783504	T	A
3	chr3_62819503	0	62819503	A	C
3	chr3_62868847	0	62868847	T	G
3	chr3_62871543	0	62871543	A	T
3	chr3_62883697	0	62883697	T	A
3	chr3_62945608	0	62945608	G	T
3	chr3_62981602	0	62981602	A	C
3	chr3_62998094	0	62998094	C	A
3	chr3_63017225	0	63017225	A	T
3	chr3_63051183	0	63051183	T	A
3	chr3_63084061	0	63084061	C	G
3	chr3_63099821	0	63099821	A	C
3	chr3_63136163	0	63136163	A	C
3	chr3_63155496	0	63155496	G	C
3	chr3_63165977	0	63165977	C	G
3	chr3_63166775	0	63166775	C	A
3	chr3_63170859	0	63170859	T	G
3	chr3_63189356	0	63189356	G	C
3	chr3_63195793	0	63195793	G	T
3	chr3_63205891	0	63205891	C	G
3	chr3_63213996	0	63213996	C	A
3	chr3_63221028	0	63221028	T	G
3	chr3_63238269	0	63238269	C	G
3	chr3_63246177	0	63246177	A	C
3	chr3_63286664	0	63286664	G	C
3	chr3_63295050	0	63295050	G	T
3	chr3_63303589	0	63303589	T	G
3	chr3_63328983	0	63328983	G	T
3	chr3_63331491	0	63331491	A	C
3	chr3_63335002	0	63335002	G	C
3	chr3_63335228	0	63335228	T	A
3	chr3_63341348	0	63341348	C	A
3	chr3_63390494	0	63390494	G	C
3	chr3_63438882	0	63438882	T	G
3	chr3_63483379	0	63483379	C	A
3	chr3_63483578	0	63483578	C	A
3	chr3_63485386	0	63485386	C	A
3	chr3_63489714	0	63489714	T	G
3	chr3_63501855	0	63501855	C	G
3	chr3_63509762	0	63509762	A	T
3	chr3_63540298	0	63540298	G	C
3	chr3_63568680	0	63568680	T	G
3	chr3_63569167	0	63569167	A	C
3	chr3_63582203	0	63582203	A	C
3	chr3_63585230	0	63585230	C	G
3	chr3_63631526	0	63631526	T	A
3	chr3_63644985	0	63644985	C	G
3	chr3_63652083	0	63652083	C	G
3	chr3_63679693	0	63679693	C	G
3	chr3_63697038	0	63697038	T	G
3	chr3_63701108	0	63701108	T	A
3	chr3_63706266	0	63706266	G	T
3	chr3_63713024	0	63713024	A	T
3	chr3_63728953	0	63728953	A	C
3	chr3_63730798	0	63730798	G	T
3	chr3_63745989	0	63745989	G	T
3	chr3_63769565	0	63769565	T	A
3	chr3_63787581	0	63787581	G	C
3	chr3_63789824	0	63789824	A	C
3	chr3_63803010	0	63803010	G	T
3	chr3_63808758	0	63808758	A	C
3	chr3_63810895	0	63810895	G	T
3	chr3_63832772	0	63832772	C	G
3	chr3_63846901	0	63846901	A	C
3	chr3_63889024	0	63889024	C	A
3	chr3_63891906	0	63891906	T	G
3	chr3_63923285	0	63923285	G	T
3	chr3_63943121	0	63943121	C	G
3	chr3_63959345	0	63959345	T	G
3	chr3_63962690	0	63962690	T	A
3	chr3_63983306	0	63983306	A	T
3	chr3_63999618	0	63999618	G	C
3	chr3_64071988	0	64071988	C	G
3	chr3_64109778	0	64109778	C	G
3	chr3_64148523	0	64148523	T	A
3	chr3_64160863	0	64160863	T	A
3	chr3_64193655	0	64193655	A	C
3	chr3_64195035	0	64195035	C	G
3	chr3_64214481	0	64214481	A	T
3	chr3_64219116	0	64219116	T	G
3	chr3_64254165	0	64254165	A	T
3	chr3_64259407	0	64259407	C	A
3	chr3_64264856	0	64264856	G	C
3	chr3_64276449	0	64276449	C	A
3	chr3_64298972	0	64298972	A	C
3	chr3_64299518	0	64299518	A	T
3	chr3_64320033	0	64320033	C	A
3	chr3_64327149	0	64327149	C	G
3	chr3_64340777	0	64340777	C	G
3	chr3_64367523	0	64367523	G	T
3	chr3_64379426	0	64379426	A	T
3	chr3_64403514	0	64403514	T	G
3	chr3_64415589	0	64415589	C	A
3	chr3_64417026	0	64417026	T	A
3	chr3_64419633	0	64419633	A	C
3	chr3_64420725	0	64420725	C	G
3	chr3_64439642	0	64439642	T	G
3	chr3_64462601	0	64462601	G	T
3	chr3_64467041	0	64467041	T	G
3	chr3_64515605	0	64515605	C	G
3	chr3_64545243	0	64545243	T	G
3	chr3_64572559	0	64572559	C	A
3	chr3_64579568	0	64579568	T	G
3	chr3_64581829	0	64581829	A	C
3	chr3_64583292	0	64583292	T	A
3	chr3_64597089	0	64597089	T	G
3	chr3_64608535	0	64608535	C	A
3	chr3_64614624	0	64614624	A	C
3	chr3_64626796	0	64626796	C	G
3	chr3_64640740	0	64640740	G	C
3	chr3_64679594	0	64679594	G	C
3	chr3_64694065	0	64694065	C	A
3	chr3_64713428	0	64713428	T	G
3	chr3_64725897	0	64725897	C	G
3	chr3_64767963	0	64767963	C	A
3	chr3_64768169	0	64768169	C	G
3	chr3_64775402	0	64775402	A	T
3	chr3_64794795	0	64794795	G	C
3	chr3_64827190	0	64827190	G	T
3	chr3_64845851	0	64845851	T	G
3	chr3_64849887	0	64849887	G	C
3	chr3_64859587	0	64859587	G	C
3	chr3_64903898	0	64903898	G	T
3	chr3_64919653	0	64919653	G	C
3	chr3_64927204	0	64927204	C	G
3	chr3_64932916	0	64932916	T	G
3	chr3_64949915	0	64949915	T	A
3	chr3_64952336	0	64952336	T	G
3	chr3_64982010	0	64982010	T	A
3	chr3_64996863	0	64996863	T	A
3	chr3_65005182	0	65005182	G	T
3	chr3_65026151	0	65026151	T	A
3	chr3_65039047	0	65039047	C	A
3	chr3_65047748	0	65047748	G	T
3	chr3_65094846	0	65094846	G	T
3	chr3_65114553	0	65114553	T	G
3	chr3_65120703	0	65120703	A	C
3	chr3_65121588	0	65121588	G	T
3	chr3_65133616	0	65133616	C	A
3	chr3_65162008	0	65162008	T	G
3	chr3_65204911	0	65204911	C	G
3	chr3_65224458	0	65224458	C	G
3	chr3_65260567	0	65260567	C	G
3	chr3_65266998	0	65266998	A	C
3	chr3_65289649	0	65289649	A	T
3	chr3_65295413	0	65295413	G	T
3	chr3_65297773	0	65297773	G	T
3	chr3_65305644	0	65305644	C	A
3	chr3_65325556	0	65325556	T	G
3	chr3_65343479	0	65343479	A	T
3	chr3_65357764	0	65357764	C	A
3	chr3_65358213	0	65358213	C	A
3	chr3_65359270	0	65359270	G	C
3	chr3_65362904	0	65362904	T	A
3	chr3_65366437	0	65366437	C	G
3	chr3_65405789	0	65405789	T	G
3	chr3_65412202	0	65412202	C	G
3	chr3_65441453	0	65441453	C	A
3	chr3_65449352	0	65449352	T	A
3	chr3_65465149	0	65465149	C	G
3	chr3_65466625	0	65466625	A	C
3	chr3_65472818	0	65472818	C	A
3	chr3_65475829	0	65475829	T	A
3	chr3_65477365	0	65477365	A	C
3	chr3_65479134	0	65479134	C	A
3	chr3_65499268	0	65499268	C	G
3	chr3_65527045	0	65527045	G	T
3	chr3_65560704	0	65560704	G	C
3	chr3_65561491	0	65561491	T	A
3	chr3_65573840	0	65573840	T	G
3	chr3_65589368	0	65589368	C	G
3	chr3_65607555	0	65607555	C	A
3	chr3_65639423	0	65639423	A	C
3	chr3_65649589	0	65649589	C	G
3	chr3_65675644	0	65675644	G	T
3	chr3_65706185	0	65706185	T	G
3	chr3_65812272	0	65812272	G	C
3	chr3_65823979	0	65823979	A	T
3	chr3_65882216	0	65882216	A	C
3	chr3_65883890	0	65883890	C	G
3	chr3_65887542	0	65887542	A	C
3	chr3_65906263	0	65906263	C	G
3	chr3_65913694	0	65913694	C	A
3	chr3_65970103	0	65970103	A	T
3	chr3_65985237	0	65985237	G	T
3	chr3_66058565	0	66058565	T	G
3	chr3_66114709	0	66114709	C	G
3	chr3_66127278	0	66127278	A	T
3	chr3_66140123	0	66140123	C	A
3	chr3_66149730	0	66149730	G	C
3	chr3_66158738	0	66158738	G	C
3	chr3_66162565	0	66162565	C	A
3	chr3_66165269	0	66165269	G	T
3	chr3_66169343	0	66169343	T	G
3	chr3_66177317	0	66177317	C	A
3	chr3_66181222	0	66181222	G	C
3	chr3_66277028	0	66277028	T	G
3	chr3_66281070	0	66281070	C	G
3	chr3_66284061	0	66284061	T	G
3	chr3_66295763	0	66295763	G	T
3	chr3_66338754	0	66338754	T	G
3	chr3_66341446	0	66341446	A	C
3	chr3_66382323	0	66382323	A	C
3	chr3_66418969	0	66418969	A	T
3	chr3_66481494	0	66481494	C	G
3	chr3_66482752	0	66482752	C	A
3	chr3_66530726	0	66530726	T	G
3	chr3_66560342	0	66560342	C	G
3	chr3_66574495	0	66574495	C	G
3	chr3_66610181	0	66610181	T	G
3	chr3_66613608	0	66613608	T	G
3	chr3_66624173	0	66624173	G	T
3	chr3_66640408	0	66640408	A	C
3	chr3_66672975	0	66672975	C	A
3	chr3_66790330	0	66790330	C	G
3	chr3_66801986	0	66801986	G	T
3	chr3_66804406	0	66804406	T	A
3	chr3_66804772	0	66804772	T	G
3	chr3_66824303	0	66824303	C	A
3	chr3_66825757	0	66825757	T	G
3	chr3_66860086	0	66860086	G	T
3	chr3_66862746	0	66862746	G	T
3	chr3_66872529	0	66872529	C	G
3	chr3_66930644	0	66930644	T	G
3	chr3_66952626	0	66952626	A	C
3	chr3_66967797	0	66967797	A	C
3	chr3_67041714	0	67041714	C	A
3	chr3_67053360	0	67053360	G	T
3	chr3_67073409	0	67073409	T	G
3	chr3_67073486	0	67073486	G	C
3	chr3_67104578	0	67104578	A	T
3	chr3_67161308	0	67161308	T	A
3	chr3_67177900	0	67177900	G	C
3	chr3_67189827	0	67189827	T	G
3	chr3_67262643	0	67262643	G	C
3	chr3_67274306	0	67274306	T	G
3	chr3_67292880	0	67292880	C	A
3	chr3_67301087	0	67301087	T	G
3	chr3_67305812	0	67305812	G	T
3	chr3_67316364	0	67316364	C	G
3	chr3_67319477	0	67319477	G	T
3	chr3_67324488	0	67324488	A	C
3	chr3_67349780	0	67349780	C	G
3	chr3_67351444	0	67351444	C	A
3	chr3_67362190	0	67362190	T	G
3	chr3_67374357	0	67374357	A	T
3	chr3_67410965	0	67410965	T	G
3	chr3_67431584	0	67431584	C	A
3	chr3_67469012	0	67469012	G	T
3	chr3_67474776	0	67474776	T	A
3	chr3_67496689	0	67496689	A	C
3	chr3_67513022	0	67513022	T	A
3	chr3_67537108	0	67537108	G	C
3	chr3_67537495	0	67537495	A	C
3	chr3_67541250	0	67541250	G	C
3	chr3_67562414	0	67562414	G	C
3	chr3_67587941	0	67587941	G	T
3	chr3_67588644	0	67588644	T	G
3	chr3_67605149	0	67605149	G	T
3	chr3_67615072	0	67615072	G	C
3	chr3_67646170	0	67646170	G	C
3	chr3_67686383	0	67686383	C	G
3	chr3_67712851	0	67712851	T	G
3	chr3_67723194	0	67723194	G	C
3	chr3_67737544	0	67737544	C	G
3	chr3_67751828	0	67751828	A	C
3	chr3_67780154	0	67780154	G	C
3	chr3_67784476	0	67784476	A	T
3	chr3_67786933	0	67786933	C	G
3	chr3_67834742	0	67834742	A	T
3	chr3_67842609	0	67842609	T	G
3	chr3_67903533	0	67903533	G	C
3	chr3_67916782	0	67916782	G	T
3	chr3_67939767	0	67939767	T	G
3	chr3_67943550	0	67943550	A	C
3	chr3_67953528	0	67953528	G	C
3	chr3_67968749	0	67968749	A	C
3	chr3_67970642	0	67970642	T	G
3	chr3_68025603	0	68025603	C	A
3	chr3_68040080	0	68040080	C	A
3	chr3_68050330	0	68050330	T	A
3	chr3_68063707	0	68063707	C	G
3	chr3_68082598	0	68082598	T	A
3	chr3_68119758	0	68119758	C	A
3	chr3_68163340	0	68163340	T	G
3	chr3_68207390	0	68207390	G	C
3	chr3_68208902	0	68208902	C	G
3	chr3_68215298	0	68215298	G	C
3	chr3_68229222	0	68229222	T	A
3	chr3_68242033	0	68242033	C	G
3	chr3_68276724	0	68276724	C	A
3	chr3_68279909	0	68279909	A	T
3	chr3_68315152	0	68315152	T	A
3	chr3_68371754	0	68371754	A	T
3	chr3_68383510	0	68383510	C	G
3	chr3_68402555	0	68402555	T	G
3	chr3_68405469	0	68405469	A	C
3	chr3_68417050	0	68417050	G	C
3	chr3_68439785	0	68439785	T	A
3	chr3_68466896	0	68466896	T	G
3	chr3_68472158	0	68472158	C	A
3	chr3_68479392	0	68479392	G	T
3	chr3_68494491	0	68494491	A	T
3	chr3_68513151	0	68513151	A	T
3	chr3_68548348	0	68548348	G	C
3	chr3_68558828	0	68558828	C	A
3	chr3_68599983	0	68599983	T	G
3	chr3_68660376	0	68660376	A	C
3	chr3_68665268	0	68665268	G	C
3	chr3_68667462	0	68667462	G	T
3	chr3_68674899	0	68674899	C	A
3	chr3_68686994	0	68686994	T	A
3	chr3_68692920	0	68692920	G	T
3	chr3_68724839	0	68724839	C	A
3	chr3_68762910	0	68762910	C	G
3	chr3_68771646	0	68771646	G	C
3	chr3_68781733	0	68781733	A	C
3	chr3_68793227	0	68793227	A	C
3	chr3_68795456	0	68795456	C	G
3	chr3_68809056	0	68809056	A	T
3	chr3_68809257	0	68809257	T	G
3	chr3_68809474	0	68809474	A	C
3	chr3_68857311	0	68857311	C	A
3	chr3_68858368	0	68858368	T	A
3	chr3_68862522	0	68862522	C	A
3	chr3_68865418	0	68865418	A	T
3	chr3_68882381	0	68882381	C	G
3	chr3_68930504	0	68930504	C	A
3	chr3_68944770	0	68944770	C	A
3	chr3_68951292	0	68951292	C	A
3	chr3_68952697	0	68952697	T	G
3	chr3_68959992	0	68959992	C	A
3	chr3_68964336	0	68964336	C	G
3	chr3_68995668	0	68995668	A	T
3	chr3_69025402	0	69025402	T	A
3	chr3_69030262	0	69030262	C	G
3	chr3_69031464	0	69031464	A	T
3	chr3_69054557	0	69054557	G	T
3	chr3_69056836	0	69056836	C	A
3	chr3_69063195	0	69063195	C	G
3	chr3_69100753	0	69100753	A	C
3	chr3_69142963	0	69142963	T	G
3	chr3_69152069	0	69152069	C	G
3	chr3_69206665	0	69206665	G	C
3	chr3_69252646	0	69252646	G	C
3	chr3_69278316	0	69278316	T	A
3	chr3_69280027	0	69280027	A	C
3	chr3_69293601	0	69293601	A	C
3	chr3_69299156	0	69299156	C	A
3	chr3_69301850	0	69301850	T	A
3	chr3_69302023	0	69302023	C	G
3	chr3_69303632	0	69303632	C	G
3	chr3_69304108	0	69304108	A	C
3	chr3_69309144	0	69309144	A	C
3	chr3_69387383	0	69387383	T	G
3	chr3_69392565	0	69392565	C	G
3	chr3_69400140	0	69400140	C	G
3	chr3_69400317	0	69400317	G	C
3	chr3_69420044	0	69420044	G	C
3	chr3_69421644	0	69421644	T	G
3	chr3_69439051	0	69439051	T	G
3	chr3_69445968	0	69445968	A	T
3	chr3_69458700	0	69458700	T	A
3	chr3_69465000	0	69465000	A	C
3	chr3_69481185	0	69481185	G	C
3	chr3_69481327	0	69481327	T	A
3	chr3_69498865	0	69498865	T	A
3	chr3_69506554	0	69506554	A	C
3	chr3_69508896	0	69508896	T	A
3	chr3_69510018	0	69510018	G	T
3	chr3_69516867	0	69516867	T	A
3	chr3_69565470	0	69565470	A	T
3	chr3_69570150	0	69570150	G	T
3	chr3_69574988	0	69574988	G	T
3	chr3_69584120	0	69584120	G	C
3	chr3_69593294	0	69593294	A	T
3	chr3_69595973	0	69595973	T	G
3	chr3_69644110	0	69644110	A	C
3	chr3_69647479	0	69647479	G	T
3	chr3_69663644	0	69663644	A	T
3	chr3_69735595	0	69735595	A	T
3	chr3_69745811	0	69745811	A	T
3	chr3_69763910	0	69763910	G	C
3	chr3_69793847	0	69793847	C	A
3	chr3_69823159	0	69823159	C	G
3	chr3_69828503	0	69828503	C	G
3	chr3_69830647	0	69830647	A	C
3	chr3_69863101	0	69863101	T	A
3	chr3_69896113	0	69896113	A	T
3	chr3_69921808	0	69921808	T	A
3	chr3_69941037	0	69941037	C	A
3	chr3_69955353	0	69955353	T	A
3	chr3_69968370	0	69968370	C	A
3	chr3_70101116	0	70101116	G	C
3	chr3_70163579	0	70163579	A	C
3	chr3_70198944	0	70198944	T	G
3	chr3_70227338	0	70227338	T	G
3	chr3_70276094	0	70276094	T	A
3	chr3_70280698	0	70280698	G	C
3	chr3_70313097	0	70313097	C	A
3	chr3_70334730	0	70334730	G	C
3	chr3_70340942	0	70340942	A	T
3	chr3_70342781	0	70342781	A	T
3	chr3_70357735	0	70357735	T	G
3	chr3_70407491	0	70407491	C	A
3	chr3_70419607	0	70419607	A	T
3	chr3_70434956	0	70434956	C	G
3	chr3_70493618	0	70493618	G	C
3	chr3_70532766	0	70532766	A	T
3	chr3_70535008	0	70535008	A	C
3	chr3_70589097	0	70589097	T	A
3	chr3_70608816	0	70608816	G	T
3	chr3_70660173	0	70660173	A	T
3	chr3_70673326	0	70673326	A	T
3	chr3_70689911	0	70689911	T	G
3	chr3_70711380	0	70711380	T	G
3	chr3_70723158	0	70723158	T	G
3	chr3_70729169	0	70729169	C	G
3	chr3_70746431	0	70746431	C	A
3	chr3_70763797	0	70763797	A	T
3	chr3_70846213	0	70846213	C	A
3	chr3_70916745	0	70916745	G	C
3	chr3_70918474	0	70918474	C	A
3	chr3_70935687	0	70935687	C	A
3	chr3_71005691	0	71005691	C	G
3	chr3_71007989	0	71007989	G	T
3	chr3_71013526	0	71013526	C	G
3	chr3_71016961	0	71016961	C	A
3	chr3_71036372	0	71036372	C	G
3	chr3_71106012	0	71106012	T	G
3	chr3_71118080	0	71118080	C	A
3	chr3_71155982	0	71155982	G	T
3	chr3_71176336	0	71176336	G	T
3	chr3_71182682	0	71182682	A	C
3	chr3_71182708	0	71182708	G	C
3	chr3_71260456	0	71260456	C	G
3	chr3_71274992	0	71274992	G	T
3	chr3_71300211	0	71300211	G	T
3	chr3_71305649	0	71305649	C	A
3	chr3_71310343	0	71310343	C	G
3	chr3_71322058	0	71322058	C	A
3	chr3_71346976	0	71346976	A	C
3	chr3_71373403	0	71373403	A	T
3	chr3_71386977	0	71386977	A	C
3	chr3_71387652	0	71387652	A	T
3	chr3_71399080	0	71399080	T	G
3	chr3_71424481	0	71424481	C	G
3	chr3_71432551	0	71432551	C	A
3	chr3_71433065	0	71433065	C	G
3	chr3_71443218	0	71443218	G	C
3	chr3_71448275	0	71448275	A	C
3	chr3_71470697	0	71470697	T	A
3	chr3_71488169	0	71488169	G	T
3	chr3_71517835	0	71517835	T	G
3	chr3_71527148	0	71527148	A	C
3	chr3_71569822	0	71569822	A	C
3	chr3_71591963	0	71591963	A	T
3	chr3_71610855	0	71610855	A	T
3	chr3_71617497	0	71617497	C	G
3	chr3_71626530	0	71626530	T	A
3	chr3_71644674	0	71644674	T	A
3	chr3_71670250	0	71670250	A	C
3	chr3_71678151	0	71678151	A	C
3	chr3_71679128	0	71679128	T	G
3	chr3_71702099	0	71702099	C	A
3	chr3_71703336	0	71703336	C	A
3	chr3_71704133	0	71704133	A	C
3	chr3_71722416	0	71722416	A	C
3	chr3_71773381	0	71773381	C	A
3	chr3_71780009	0	71780009	G	T
3	chr3_71853305	0	71853305	G	C
3	chr3_71865400	0	71865400	C	A
3	chr3_71873181	0	71873181	A	C
3	chr3_71881072	0	71881072	A	C
3	chr3_71913037	0	71913037	A	C
3	chr3_71926650	0	71926650	C	G
3	chr3_71936109	0	71936109	A	C
3	chr3_71941190	0	71941190	C	G
3	chr3_71942186	0	71942186	C	A
3	chr3_71970466	0	71970466	C	A
3	chr3_72011217	0	72011217	C	A
3	chr3_72041372	0	72041372	G	C
3	chr3_72049680	0	72049680	C	G
3	chr3_72054390	0	72054390	T	G
3	chr3_72079714	0	72079714	C	G
3	chr3_72210563	0	72210563	T	G
3	chr3_72229646	0	72229646	C	A
3	chr3_72249603	0	72249603	C	A
3	chr3_72255299	0	72255299	G	T
3	chr3_72256968	0	72256968	A	C
3	chr3_72275720	0	72275720	A	C
3	chr3_72301954	0	72301954	G	C
3	chr3_72315738	0	72315738	T	G
3	chr3_72335162	0	72335162	T	A
3	chr3_72350395	0	72350395	T	A
3	chr3_72355132	0	72355132	A	T
3	chr3_72382153	0	72382153	A	C
3	chr3_72400184	0	72400184	A	C
3	chr3_72410391	0	72410391	A	C
3	chr3_72484129	0	72484129	A	C
3	chr3_72527593	0	72527593	A	T
3	chr3_72538219	0	72538219	T	G
3	chr3_72540772	0	72540772	T	G
3	chr3_72557548	0	72557548	C	A
3	chr3_72560603	0	72560603	G	C
3	chr3_72571247	0	72571247	G	T
3	chr3_72594066	0	72594066	A	T
3	chr3_72622869	0	72622869	G	T
3	chr3_72682388	0	72682388	G	C
3	chr3_72690844	0	72690844	C	G
3	chr3_72704937	0	72704937	A	C
3	chr3_72713909	0	72713909	G	C
3	chr3_72720710	0	72720710	T	A
3	chr3_72731288	0	72731288	G	C
3	chr3_72747864	0	72747864	C	A
3	chr3_72750423	0	72750423	C	A
3	chr3_72760532	0	72760532	C	G
3	chr3_72764603	0	72764603	T	G
3	chr3_72825352	0	72825352	T	A
3	chr3_72839656	0	72839656	C	G
3	chr3_72846250	0	72846250	T	A
3	chr3_72882674	0	72882674	A	T
3	chr3_72899712	0	72899712	C	G
3	chr3_72903724	0	72903724	T	G
3	chr3_72947666	0	72947666	A	C
3	chr3_72947838	0	72947838	G	T
3	chr3_72955408	0	72955408	G	C
3	chr3_72955576	0	72955576	C	G
3	chr3_72956592	0	72956592	C	A
3	chr3_72984807	0	72984807	G	T
3	chr3_73038900	0	73038900	G	C
3	chr3_73076093	0	73076093	A	C
3	chr3_73136091	0	73136091	C	A
3	chr3_73142862	0	73142862	A	C
3	chr3_73191558	0	73191558	C	A
3	chr3_73212582	0	73212582	T	A
3	chr3_73220372	0	73220372	G	T
3	chr3_73243331	0	73243331	A	T
3	chr3_73274745	0	73274745	A	C
3	chr3_73322935	0	73322935	G	T
3	chr3_73372122	0	73372122	G	C
3	chr3_73372601	0	73372601	G	C
3	chr3_73425706	0	73425706	T	G
3	chr3_73438580	0	73438580	C	A
3	chr3_73441102	0	73441102	C	A
3	chr3_73472535	0	73472535	G	C
3	chr3_73510249	0	73510249	A	C
3	chr3_73521756	0	73521756	C	A
3	chr3_73555852	0	73555852	T	G
3	chr3_73584348	0	73584348	C	G
3	chr3_73603163	0	73603163	G	T
3	chr3_73610501	0	73610501	G	T
3	chr3_73622329	0	73622329	C	A
3	chr3_73631205	0	73631205	C	G
3	chr3_73637580	0	73637580	C	G
3	chr3_73641356	0	73641356	T	G
3	chr3_73644537	0	73644537	T	G
3	chr3_73651070	0	73651070	G	T
3	chr3_73679951	0	73679951	T	A
3	chr3_73680717	0	73680717	C	G
3	chr3_73704915	0	73704915	T	G
3	chr3_73738293	0	73738293	G	C
3	chr3_73756957	0	73756957	G	C
3	chr3_73757584	0	73757584	G	T
3	chr3_73773251	0	73773251	C	A
3	chr3_73818278	0	73818278	A	C
3	chr3_73829977	0	73829977	C	A
3	chr3_73843852	0	73843852	C	G
3	chr3_73863800	0	73863800	T	A
3	chr3_73887172	0	73887172	G	T
3	chr3_73905354	0	73905354	A	T
3	chr3_73938888	0	73938888	C	A
3	chr3_73947335	0	73947335	C	G
3	chr3_73986883	0	73986883	T	G
3	chr3_73991490	0	73991490	T	G
3	chr3_74007921	0	74007921	A	C
3	chr3_74014516	0	74014516	A	T
3	chr3_74014974	0	74014974	A	C
3	chr3_74018574	0	74018574	C	A
3	chr3_74043093	0	74043093	A	C
3	chr3_74071228	0	74071228	A	T
3	chr3_74085089	0	74085089	T	A
3	chr3_74098124	0	74098124	A	C
3	chr3_74131531	0	74131531	T	G
3	chr3_74132367	0	74132367	A	C
3	chr3_74143103	0	74143103	A	C
3	chr3_74152073	0	74152073	C	G
3	chr3_74159818	0	74159818	C	A
3	chr3_74163906	0	74163906	T	G
3	chr3_74176641	0	74176641	G	T
3	chr3_74192822	0	74192822	T	G
3	chr3_74195547	0	74195547	A	T
3	chr3_74196617	0	74196617	C	A
3	chr3_74234886	0	74234886	T	G
3	chr3_74245769	0	74245769	G	T
3	chr3_74251143	0	74251143	A	C
3	chr3_74259182	0	74259182	T	A
3	chr3_74262377	0	74262377	A	T
3	chr3_74293822	0	74293822	T	A
3	chr3_74311304	0	74311304	A	C
3	chr3_74315864	0	74315864	A	C
3	chr3_74317441	0	74317441	A	T
3	chr3_74331372	0	74331372	T	G
3	chr3_74364365	0	74364365	A	T
3	chr3_74437213	0	74437213	G	T
3	chr3_74448305	0	74448305	T	G
3	chr3_74450295	0	74450295	G	T
3	chr3_74461476	0	74461476	A	T
3	chr3_74471683	0	74471683	C	A
3	chr3_74497313	0	74497313	G	T
3	chr3_74501391	0	74501391	G	C
3	chr3_74546660	0	74546660	A	T
3	chr3_74551279	0	74551279	A	T
3	chr3_74559475	0	74559475	T	G
3	chr3_74563583	0	74563583	C	A
3	chr3_74569363	0	74569363	A	T
3	chr3_74580219	0	74580219	T	G
3	chr3_74595345	0	74595345	A	T
3	chr3_74615184	0	74615184	C	A
3	chr3_74623384	0	74623384	T	A
3	chr3_74633927	0	74633927	C	A
3	chr3_74671438	0	74671438	G	C
3	chr3_74686145	0	74686145	C	A
3	chr3_74729932	0	74729932	G	T
3	chr3_74771488	0	74771488	T	G
3	chr3_74773917	0	74773917	C	A
3	chr3_74787819	0	74787819	A	T
3	chr3_74831299	0	74831299	T	G
3	chr3_74840642	0	74840642	T	A
3	chr3_74860974	0	74860974	A	T
3	chr3_74887097	0	74887097	A	C
3	chr3_74899720	0	74899720	A	C
3	chr3_74949525	0	74949525	T	G
3	chr3_74969212	0	74969212	C	A
3	chr3_74981465	0	74981465	G	C
3	chr3_74996099	0	74996099	T	A
3	chr3_74996780	0	74996780	A	C
3	chr3_74999056	0	74999056	T	A
3	chr3_75006181	0	75006181	C	A
3	chr3_75061730	0	75061730	G	T
3	chr3_75123609	0	75123609	C	G
3	chr3_75132274	0	75132274	T	A
3	chr3_75155141	0	75155141	G	C
3	chr3_75210628	0	75210628	G	C
3	chr3_75239964	0	75239964	G	T
3	chr3_75261507	0	75261507	C	G
3	chr3_75275449	0	75275449	G	C
3	chr3_75290014	0	75290014	A	T
3	chr3_75292240	0	75292240	G	T
3	chr3_75302207	0	75302207	G	C
3	chr3_75313753	0	75313753	G	C
3	chr3_75320907	0	75320907	T	A
3	chr3_75361811	0	75361811	C	G
3	chr3_75371177	0	75371177	G	T
3	chr3_75373491	0	75373491	G	C
3	chr3_75384448	0	75384448	A	T
3	chr3_75420697	0	75420697	G	C
3	chr3_75425098	0	75425098	C	G
3	chr3_75429828	0	75429828	G	C
3	chr3_75435630	0	75435630	T	A
3	chr3_75443379	0	75443379	A	C
3	chr3_75444733	0	75444733	C	G
3	chr3_75447939	0	75447939	C	G
3	chr3_75461203	0	75461203	G	T
3	chr3_75493076	0	75493076	T	G
3	chr3_75525513	0	75525513	C	G
3	chr3_75528618	0	75528618	T	A
3	chr3_75536278	0	75536278	A	T
3	chr3_75536670	0	75536670	A	T
3	chr3_75537638	0	75537638	C	A
3	chr3_75552863	0	75552863	C	G
3	chr3_75577913	0	75577913	G	C
3	chr3_75579221	0	75579221	A	C
3	chr3_75587518	0	75587518	T	G
3	chr3_75598493	0	75598493	G	C
3	chr3_75621220	0	75621220	G	T
3	chr3_75635582	0	75635582	G	C
3	chr3_75671351	0	75671351	T	G
3	chr3_75675953	0	75675953	C	G
3	chr3_75678908	0	75678908	A	C
3	chr3_75680471	0	75680471	T	G
3	chr3_75691948	0	75691948	A	T
3	chr3_75697231	0	75697231	C	G
3	chr3_75728295	0	75728295	C	A
3	chr3_75730331	0	75730331	T	G
3	chr3_75738241	0	75738241	G	T
3	chr3_75767554	0	75767554	A	C
3	chr3_75787133	0	75787133	A	C
3	chr3_75798761	0	75798761	C	A
3	chr3_75817366	0	75817366	G	C
3	chr3_75829513	0	75829513	C	G
3	chr3_75836849	0	75836849	T	A
3	chr3_75845776	0	75845776	C	A
3	chr3_75856940	0	75856940	G	T
3	chr3_75862363	0	75862363	G	T
3	chr3_75890029	0	75890029	G	T
3	chr3_75920060	0	75920060	C	G
3	chr3_75973294	0	75973294	G	T
3	chr3_76010432	0	76010432	G	C
3	chr3_76042241	0	76042241	G	C
3	chr3_76070710	0	76070710	C	G
3	chr3_76079185	0	76079185	T	G
3	chr3_76086230	0	76086230	A	C
3	chr3_76097905	0	76097905	A	C
3	chr3_76103816	0	76103816	C	A
3	chr3_76138760	0	76138760	C	A
3	chr3_76139543	0	76139543	G	C
3	chr3_76139955	0	76139955	C	A
3	chr3_76157343	0	76157343	A	T
3	chr3_76166202	0	76166202	C	G
3	chr3_76167119	0	76167119	A	C
3	chr3_76190935	0	76190935	A	C
3	chr3_76216507	0	76216507	G	C
3	chr3_76224828	0	76224828	T	G
3	chr3_76225734	0	76225734	C	G
3	chr3_76231920	0	76231920	G	C
3	chr3_76235201	0	76235201	T	G
3	chr3_76254051	0	76254051	C	G
3	chr3_76278036	0	76278036	G	T
3	chr3_76288854	0	76288854	T	A
3	chr3_76300354	0	76300354	C	G
3	chr3_76316548	0	76316548	A	C
3	chr3_76318333	0	76318333	C	A
3	chr3_76318401	0	76318401	G	T
3	chr3_76363633	0	76363633	T	G
3	chr3_76427764	0	76427764	C	G
3	chr3_76428513	0	76428513	G	T
3	chr3_76434623	0	76434623	C	A
3	chr3_76440470	0	76440470	A	C
3	chr3_76440689	0	76440689	A	C
3	chr3_76455936	0	76455936	T	A
3	chr3_76456284	0	76456284	A	T
3	chr3_76456471	0	76456471	C	A
3	chr3_76484211	0	76484211	T	G
3	chr3_76489498	0	76489498	C	G
3	chr3_76513430	0	76513430	G	T
3	chr3_76523501	0	76523501	A	C
3	chr3_76527169	0	76527169	T	A
3	chr3_76544689	0	76544689	C	A
3	chr3_76547488	0	76547488	T	G
3	chr3_76573060	0	76573060	G	C
3	chr3_76585987	0	76585987	G	C
3	chr3_76619415	0	76619415	C	G
3	chr3_76629708	0	76629708	A	T
3	chr3_76633516	0	76633516	G	C
3	chr3_76648932	0	76648932	A	C
3	chr3_76669835	0	76669835	A	T
3	chr3_76719268	0	76719268	G	T
3	chr3_76729865	0	76729865	C	A
3	chr3_76731538	0	76731538	A	T
3	chr3_76735002	0	76735002	A	T
3	chr3_76782090	0	76782090	T	G
3	chr3_76830350	0	76830350	C	G
3	chr3_76839542	0	76839542	G	C
3	chr3_76858130	0	76858130	T	A
3	chr3_76866934	0	76866934	C	G
3	chr3_76869335	0	76869335	G	T
3	chr3_76916173	0	76916173	C	A
3	chr3_76955282	0	76955282	A	T
3	chr3_76969450	0	76969450	T	A
3	chr3_76975318	0	76975318	C	G
3	chr3_76978564	0	76978564	T	A
3	chr3_76999142	0	76999142	A	T
3	chr3_77019979	0	77019979	C	G
3	chr3_77062868	0	77062868	T	G
3	chr3_77077592	0	77077592	C	G
3	chr3_77088995	0	77088995	A	C
3	chr3_77097648	0	77097648	T	G
3	chr3_77101488	0	77101488	C	G
3	chr3_77101633	0	77101633	C	G
3	chr3_77187143	0	77187143	G	C
3	chr3_77210979	0	77210979	T	A
3	chr3_77213358	0	77213358	C	G
3	chr3_77228641	0	77228641	G	C
3	chr3_77231703	0	77231703	G	C
3	chr3_77260277	0	77260277	G	T
3	chr3_77267410	0	77267410	T	G
3	chr3_77273785	0	77273785	T	A
3	chr3_77274209	0	77274209	A	T
3	chr3_77277633	0	77277633	A	C
3	chr3_77303428	0	77303428	C	A
3	chr3_77370585	0	77370585	C	G
3	chr3_77386232	0	77386232	C	G
3	chr3_77390623	0	77390623	G	C
3	chr3_77405374	0	77405374	T	G
3	chr3_77414799	0	77414799	T	G
3	chr3_77418390	0	77418390	C	G
3	chr3_77428336	0	77428336	G	T
3	chr3_77443598	0	77443598	T	G
3	chr3_77454417	0	77454417	C	G
3	chr3_77492434	0	77492434	G	T
3	chr3_77506444	0	77506444	A	C
3	chr3_77528666	0	77528666	T	G
3	chr3_77533298	0	77533298	C	A
3	chr3_77539299	0	77539299	T	A
3	chr3_77546500	0	77546500	C	G
3	chr3_77570044	0	77570044	A	C
3	chr3_77572435	0	77572435	T	G
3	chr3_77594155	0	77594155	G	C
3	chr3_77641191	0	77641191	G	C
3	chr3_77666503	0	77666503	C	G
3	chr3_77668863	0	77668863	A	T
3	chr3_77677382	0	77677382	C	A
3	chr3_77691017	0	77691017	C	A
3	chr3_77696371	0	77696371	C	G
3	chr3_77705928	0	77705928	A	C
3	chr3_77749055	0	77749055	G	C
3	chr3_77750352	0	77750352	T	G
3	chr3_77751354	0	77751354	G	C
3	chr3_77754156	0	77754156	G	C
3	chr3_77765781	0	77765781	T	A
3	chr3_77783991	0	77783991	T	G
3	chr3_77784512	0	77784512	G	T
3	chr3_77789887	0	77789887	G	C
3	chr3_77796679	0	77796679	C	A
3	chr3_77796984	0	77796984	C	A
3	chr3_77804282	0	77804282	G	C
3	chr3_77812163	0	77812163	T	A
3	chr3_77849471	0	77849471	T	A
3	chr3_77853093	0	77853093	G	C
3	chr3_77907589	0	77907589	T	G
3	chr3_77954289	0	77954289	G	C
3	chr3_77960563	0	77960563	T	G
3	chr3_77975649	0	77975649	C	G
3	chr3_77975933	0	77975933	A	C
3	chr3_77977178	0	77977178	G	C
3	chr3_77983565	0	77983565	C	A
3	chr3_77984061	0	77984061	T	G
3	chr3_77987865	0	77987865	C	G
3	chr3_77988837	0	77988837	C	A
3	chr3_78000611	0	78000611	A	T
3	chr3_78007548	0	78007548	A	C
3	chr3_78021058	0	78021058	A	C
3	chr3_78024210	0	78024210	T	G
3	chr3_78027836	0	78027836	T	A
3	chr3_78038238	0	78038238	G	T
3	chr3_78042588	0	78042588	T	G
3	chr3_78071687	0	78071687	G	C
3	chr3_78081579	0	78081579	G	C
3	chr3_78082055	0	78082055	C	A
3	chr3_78091834	0	78091834	G	T
3	chr3_78097139	0	78097139	A	C
3	chr3_78134185	0	78134185	C	A
3	chr3_78136778	0	78136778	T	G
3	chr3_78177357	0	78177357	A	C
3	chr3_78194592	0	78194592	C	G
3	chr3_78197257	0	78197257	C	G
3	chr3_78198752	0	78198752	A	C
3	chr3_78241613	0	78241613	G	C
3	chr3_78256084	0	78256084	A	T
3	chr3_78265574	0	78265574	T	A
3	chr3_78270355	0	78270355	T	G
3	chr3_78312224	0	78312224	C	A
3	chr3_78314220	0	78314220	C	G
3	chr3_78330616	0	78330616	T	G
3	chr3_78386095	0	78386095	C	G
3	chr3_78410384	0	78410384	A	C
3	chr3_78414130	0	78414130	T	G
3	chr3_78423298	0	78423298	G	C
3	chr3_78430225	0	78430225	A	C
3	chr3_78430935	0	78430935	T	G
3	chr3_78439610	0	78439610	A	C
3	chr3_78460828	0	78460828	C	G
3	chr3_78473563	0	78473563	C	A
3	chr3_78480881	0	78480881	C	A
3	chr3_78485523	0	78485523	G	T
3	chr3_78512551	0	78512551	G	C
3	chr3_78533214	0	78533214	G	C
3	chr3_78538682	0	78538682	A	C
3	chr3_78565736	0	78565736	T	G
3	chr3_78596199	0	78596199	C	A
3	chr3_78607915	0	78607915	C	G
3	chr3_78611987	0	78611987	G	T
3	chr3_78617404	0	78617404	G	C
3	chr3_78623003	0	78623003	G	C
3	chr3_78667626	0	78667626	G	T
3	chr3_78677787	0	78677787	T	A
3	chr3_78681037	0	78681037	C	A
3	chr3_78689658	0	78689658	G	T
3	chr3_78701451	0	78701451	G	C
3	chr3_78715337	0	78715337	A	C
3	chr3_78734989	0	78734989	T	G
3	chr3_78745353	0	78745353	C	G
3	chr3_78749032	0	78749032	G	C
3	chr3_78759866	0	78759866	G	T
3	chr3_78768630	0	78768630	C	G
3	chr3_78789530	0	78789530	A	T
3	chr3_78821236	0	78821236	G	C
3	chr3_78856673	0	78856673	A	T
3	chr3_78880541	0	78880541	G	C
3	chr3_78909555	0	78909555	T	G
3	chr3_78969292	0	78969292	A	C
3	chr3_78978526	0	78978526	G	C
3	chr3_78998912	0	78998912	T	G
3	chr3_79028609	0	79028609	C	G
3	chr3_79050793	0	79050793	T	A
3	chr3_79059319	0	79059319	G	T
3	chr3_79065139	0	79065139	G	T
3	chr3_79095231	0	79095231	A	T
3	chr3_79099252	0	79099252	T	G
3	chr3_79109519	0	79109519	A	T
3	chr3_79145771	0	79145771	C	A
3	chr3_79150100	0	79150100	C	A
3	chr3_79158015	0	79158015	A	T
3	chr3_79158812	0	79158812	T	A
3	chr3_79160175	0	79160175	C	A
3	chr3_79161360	0	79161360	G	C
3	chr3_79165255	0	79165255	C	G
3	chr3_79186550	0	79186550	G	T
3	chr3_79256997	0	79256997	T	G
3	chr3_79279544	0	79279544	A	T
3	chr3_79280423	0	79280423	T	G
3	chr3_79289453	0	79289453	A	C
3	chr3_79293478	0	79293478	A	T
3	chr3_79301184	0	79301184	C	G
3	chr3_79315376	0	79315376	C	G
3	chr3_79319438	0	79319438	G	T
3	chr3_79344220	0	79344220	C	G
3	chr3_79358090	0	79358090	T	A
3	chr3_79382276	0	79382276	T	A
3	chr3_79403850	0	79403850	C	G
3	chr3_79412536	0	79412536	T	A
3	chr3_79424729	0	79424729	A	C
3	chr3_79459171	0	79459171	A	T
3	chr3_79478713	0	79478713	G	C
3	chr3_79484720	0	79484720	C	G
3	chr3_79485357	0	79485357	T	G
3	chr3_79507505	0	79507505	C	A
3	chr3_79513591	0	79513591	A	C
3	chr3_79516889	0	79516889	T	A
3	chr3_79524768	0	79524768	A	T
3	chr3_79558556	0	79558556	C	G
3	chr3_79578796	0	79578796	C	A
3	chr3_79580725	0	79580725	T	G
3	chr3_79590278	0	79590278	G	T
3	chr3_79620063	0	79620063	C	G
3	chr3_79620452	0	79620452	T	G
3	chr3_79630601	0	79630601	C	G
3	chr3_79632774	0	79632774	A	C
3	chr3_79634151	0	79634151	T	G
3	chr3_79665771	0	79665771	G	C
3	chr3_79695894	0	79695894	C	A
3	chr3_79700492	0	79700492	T	G
3	chr3_79712152	0	79712152	T	G
3	chr3_79715440	0	79715440	T	G
3	chr3_79723513	0	79723513	A	C
3	chr3_79733403	0	79733403	C	G
3	chr3_79745635	0	79745635	A	T
3	chr3_79746742	0	79746742	G	T
3	chr3_79803697	0	79803697	A	C
3	chr3_79832633	0	79832633	G	C
3	chr3_79833577	0	79833577	A	C
3	chr3_79842469	0	79842469	G	T
3	chr3_79847526	0	79847526	A	C
3	chr3_79856592	0	79856592	C	A
3	chr3_79856830	0	79856830	C	G
3	chr3_79876774	0	79876774	A	T
3	chr3_79890938	0	79890938	A	T
3	chr3_79897540	0	79897540	G	C
3	chr3_79901376	0	79901376	T	A
3	chr3_79919407	0	79919407	C	G
3	chr3_79928817	0	79928817	A	C
3	chr3_79947218	0	79947218	A	T
3	chr3_79954115	0	79954115	C	A
3	chr3_79966371	0	79966371	C	G
3	chr3_79971797	0	79971797	C	G
3	chr3_79989257	0	79989257	G	T
3	chr3_79989924	0	79989924	G	C
3	chr3_80017852	0	80017852	G	C
3	chr3_80020995	0	80020995	G	C
3	chr3_80025944	0	80025944	C	G
3	chr3_80070286	0	80070286	G	C
3	chr3_80073697	0	80073697	C	G
3	chr3_80115050	0	80115050	T	G
3	chr3_80135629	0	80135629	A	C
3	chr3_80147320	0	80147320	C	A
3	chr3_80175752	0	80175752	C	A
3	chr3_80225242	0	80225242	C	A
3	chr3_80318919	0	80318919	G	C
3	chr3_80426041	0	80426041	A	T
3	chr3_80446724	0	80446724	T	G
3	chr3_80452814	0	80452814	T	G
3	chr3_80457379	0	80457379	C	A
3	chr3_80557199	0	80557199	T	G
3	chr3_80570010	0	80570010	C	G
3	chr3_80622936	0	80622936	G	T
3	chr3_80625865	0	80625865	G	T
3	chr3_80646663	0	80646663	G	T
3	chr3_80653150	0	80653150	G	T
3	chr3_80654327	0	80654327	C	G
3	chr3_80693151	0	80693151	C	A
3	chr3_80699473	0	80699473	C	G
3	chr3_80713300	0	80713300	G	C
3	chr3_80723369	0	80723369	G	C
3	chr3_80725893	0	80725893	G	T
3	chr3_80748177	0	80748177	G	C
3	chr3_80756116	0	80756116	G	T
3	chr3_80757984	0	80757984	T	G
3	chr3_80783405	0	80783405	G	C
3	chr3_80787246	0	80787246	T	G
3	chr3_80800279	0	80800279	A	T
3	chr3_80804935	0	80804935	T	G
3	chr3_80807229	0	80807229	T	A
3	chr3_80816176	0	80816176	T	A
3	chr3_80831869	0	80831869	C	A
3	chr3_80867035	0	80867035	C	G
3	chr3_80907303	0	80907303	T	A
3	chr3_80911686	0	80911686	A	T
3	chr3_80948077	0	80948077	C	G
3	chr3_80951655	0	80951655	A	T
3	chr3_80957810	0	80957810	C	G
3	chr3_80958897	0	80958897	T	A
3	chr3_80967970	0	80967970	A	T
3	chr3_80991891	0	80991891	T	A
3	chr3_81023401	0	81023401	G	C
3	chr3_81037936	0	81037936	G	C
3	chr3_81055037	0	81055037	T	G
3	chr3_81110511	0	81110511	T	A
3	chr3_81153459	0	81153459	G	T
3	chr3_81155796	0	81155796	C	A
3	chr3_81164629	0	81164629	A	T
3	chr3_81195651	0	81195651	T	A
3	chr3_81195974	0	81195974	A	T
3	chr3_81219799	0	81219799	T	A
3	chr3_81246076	0	81246076	G	T
3	chr3_81273347	0	81273347	A	C
3	chr3_81280947	0	81280947	A	T
3	chr3_81359939	0	81359939	A	C
3	chr3_81360746	0	81360746	G	T
3	chr3_81404987	0	81404987	A	T
3	chr3_81411122	0	81411122	G	T
3	chr3_81411250	0	81411250	C	G
3	chr3_81414795	0	81414795	G	C
3	chr3_81447255	0	81447255	A	C
3	chr3_81457175	0	81457175	C	G
3	chr3_81492013	0	81492013	T	G
3	chr3_81494106	0	81494106	A	T
3	chr3_81529779	0	81529779	A	C
3	chr3_81538457	0	81538457	G	C
3	chr3_81557105	0	81557105	T	G
3	chr3_81562832	0	81562832	G	C
3	chr3_81564240	0	81564240	G	T
3	chr3_81615694	0	81615694	G	T
3	chr3_81616600	0	81616600	G	T
3	chr3_81617046	0	81617046	C	G
3	chr3_81627033	0	81627033	T	G
3	chr3_81643640	0	81643640	T	G
3	chr3_81677878	0	81677878	C	A
3	chr3_81685952	0	81685952	T	G
3	chr3_81728431	0	81728431	A	T
3	chr3_81740542	0	81740542	G	C
3	chr3_81746806	0	81746806	A	C
3	chr3_81771237	0	81771237	G	C
3	chr3_81777216	0	81777216	A	T
3	chr3_81814043	0	81814043	A	C
3	chr3_81818778	0	81818778	C	G
3	chr3_81837600	0	81837600	A	C
3	chr3_81852926	0	81852926	G	T
3	chr3_81880794	0	81880794	C	G
3	chr3_81882863	0	81882863	G	C
3	chr3_81909429	0	81909429	T	A
3	chr3_81975067	0	81975067	G	C
3	chr3_81990841	0	81990841	T	A
3	chr3_81998123	0	81998123	T	A
3	chr3_82023509	0	82023509	C	A
3	chr3_82055660	0	82055660	A	C
3	chr3_82061357	0	82061357	A	C
3	chr3_82119631	0	82119631	A	C
3	chr3_82148654	0	82148654	G	T
3	chr3_82173395	0	82173395	A	T
3	chr3_82175389	0	82175389	G	C
3	chr3_82183227	0	82183227	G	T
3	chr3_82204574	0	82204574	A	T
3	chr3_82213650	0	82213650	G	C
3	chr3_82241252	0	82241252	C	G
3	chr3_82267701	0	82267701	G	T
3	chr3_82282065	0	82282065	G	C
3	chr3_82305809	0	82305809	G	T
3	chr3_82326797	0	82326797	A	C
3	chr3_82341435	0	82341435	G	T
3	chr3_82356688	0	82356688	C	A
3	chr3_82376708	0	82376708	T	A
3	chr3_82390702	0	82390702	A	C
3	chr3_82435435	0	82435435	A	T
3	chr3_82465306	0	82465306	G	C
3	chr3_82497886	0	82497886	T	G
3	chr3_82508859	0	82508859	C	G
3	chr3_82543674	0	82543674	T	G
3	chr3_82569383	0	82569383	A	C
3	chr3_82570120	0	82570120	T	A
3	chr3_82600526	0	82600526	G	T
3	chr3_82613962	0	82613962	C	A
3	chr3_82647850	0	82647850	G	C
3	chr3_82664564	0	82664564	T	G
3	chr3_82696880	0	82696880	A	T
3	chr3_82706990	0	82706990	C	A
3	chr3_82752485	0	82752485	T	A
3	chr3_82759721	0	82759721	A	C
3	chr3_82767417	0	82767417	G	C
3	chr3_82772137	0	82772137	T	G
3	chr3_82783658	0	82783658	C	A
3	chr3_82787497	0	82787497	C	A
3	chr3_82797631	0	82797631	G	C
3	chr3_82802994	0	82802994	C	A
3	chr3_82834697	0	82834697	G	C
3	chr3_82949279	0	82949279	G	T
3	chr3_83033169	0	83033169	G	C
3	chr3_83047936	0	83047936	T	A
3	chr3_83054723	0	83054723	C	G
3	chr3_83063845	0	83063845	A	C
3	chr3_83081885	0	83081885	G	T
3	chr3_83103485	0	83103485	A	T
3	chr3_83138325	0	83138325	A	T
3	chr3_83160524	0	83160524	G	T
3	chr3_83169570	0	83169570	C	G
3	chr3_83218130	0	83218130	C	A
3	chr3_83252377	0	83252377	A	C
3	chr3_83260776	0	83260776	A	T
3	chr3_83263303	0	83263303	G	C
3	chr3_83275234	0	83275234	G	T
3	chr3_83333260	0	83333260	G	C
3	chr3_83346526	0	83346526	T	G
3	chr3_83361353	0	83361353	T	A
3	chr3_83375564	0	83375564	A	C
3	chr3_83404048	0	83404048	A	T
3	chr3_83449726	0	83449726	C	G
3	chr3_83467307	0	83467307	G	T
3	chr3_83472966	0	83472966	A	C
3	chr3_83498814	0	83498814	A	T
3	chr3_83543796	0	83543796	C	A
3	chr3_83543906	0	83543906	C	G
3	chr3_83584607	0	83584607	C	G
3	chr3_83585857	0	83585857	G	T
3	chr3_83617441	0	83617441	G	C
3	chr3_83641856	0	83641856	C	G
3	chr3_83644126	0	83644126	A	C
3	chr3_83673034	0	83673034	C	A
3	chr3_83674033	0	83674033	A	C
3	chr3_83679033	0	83679033	T	G
3	chr3_83713730	0	83713730	A	T
3	chr3_83735213	0	83735213	A	T
3	chr3_83769033	0	83769033	C	A
3	chr3_83813844	0	83813844	T	G
3	chr3_83821071	0	83821071	A	T
3	chr3_83836545	0	83836545	T	G
3	chr3_83847342	0	83847342	G	C
3	chr3_83858581	0	83858581	T	G
3	chr3_83861404	0	83861404	C	A
3	chr3_83878301	0	83878301	C	A
3	chr3_83887128	0	83887128	C	G
3	chr3_83895202	0	83895202	A	T
3	chr3_83900770	0	83900770	G	C
3	chr3_83909590	0	83909590	C	G
3	chr3_83919711	0	83919711	T	A
3	chr3_83970982	0	83970982	A	C
3	chr3_83996631	0	83996631	T	A
3	chr3_84004506	0	84004506	G	C
3	chr3_84020468	0	84020468	C	A
3	chr3_84031059	0	84031059	G	T
3	chr3_84042923	0	84042923	C	A
3	chr3_84073074	0	84073074	A	T
3	chr3_84091261	0	84091261	C	A
3	chr3_84099671	0	84099671	G	T
3	chr3_84103643	0	84103643	C	G
3	chr3_84131198	0	84131198	A	C
3	chr3_84132536	0	84132536	A	C
3	chr3_84132824	0	84132824	G	T
3	chr3_84136119	0	84136119	C	A
3	chr3_84140811	0	84140811	G	T
3	chr3_84161542	0	84161542	C	G
3	chr3_84185099	0	84185099	G	T
3	chr3_84191744	0	84191744	G	C
3	chr3_84198398	0	84198398	A	C
3	chr3_84323995	0	84323995	T	G
3	chr3_84324580	0	84324580	T	A
3	chr3_84344292	0	84344292	G	T
3	chr3_84345864	0	84345864	A	T
3	chr3_84351680	0	84351680	G	C
3	chr3_84355469	0	84355469	C	G
3	chr3_84356169	0	84356169	C	A
3	chr3_84381903	0	84381903	C	A
3	chr3_84387556	0	84387556	G	C
3	chr3_84389982	0	84389982	C	G
3	chr3_84407648	0	84407648	A	C
3	chr3_84439049	0	84439049	T	G
3	chr3_84450252	0	84450252	C	A
3	chr3_84450961	0	84450961	G	C
3	chr3_84464033	0	84464033	C	G
3	chr3_84497185	0	84497185	T	A
3	chr3_84533080	0	84533080	C	A
3	chr3_84548425	0	84548425	T	A
3	chr3_84563168	0	84563168	C	G
3	chr3_84563284	0	84563284	G	T
3	chr3_84588009	0	84588009	G	T
3	chr3_84595445	0	84595445	C	A
3	chr3_84601065	0	84601065	T	A
3	chr3_84609885	0	84609885	C	G
3	chr3_84614053	0	84614053	C	A
3	chr3_84623333	0	84623333	G	T
3	chr3_84626582	0	84626582	A	C
3	chr3_84637580	0	84637580	A	T
3	chr3_84651593	0	84651593	C	G
3	chr3_84662995	0	84662995	G	T
3	chr3_84665587	0	84665587	C	G
3	chr3_84693639	0	84693639	C	G
3	chr3_84717418	0	84717418	T	G
3	chr3_84721843	0	84721843	A	C
3	chr3_84723471	0	84723471	T	G
3	chr3_84725139	0	84725139	G	C
3	chr3_84727516	0	84727516	A	T
3	chr3_84734873	0	84734873	A	C
3	chr3_84738010	0	84738010	A	C
3	chr3_84763357	0	84763357	C	G
3	chr3_84771267	0	84771267	A	T
3	chr3_84785498	0	84785498	A	T
3	chr3_84843577	0	84843577	T	G
3	chr3_84845447	0	84845447	C	A
3	chr3_84889605	0	84889605	T	G
3	chr3_84931781	0	84931781	A	T
3	chr3_84964665	0	84964665	T	G
3	chr3_84980546	0	84980546	A	C
3	chr3_84992667	0	84992667	C	G
3	chr3_85004881	0	85004881	T	A
3	chr3_85018056	0	85018056	A	C
3	chr3_85026922	0	85026922	G	T
3	chr3_85049179	0	85049179	T	G
3	chr3_85059270	0	85059270	A	T
3	chr3_85095746	0	85095746	T	G
3	chr3_85123929	0	85123929	A	C
3	chr3_85143873	0	85143873	G	T
3	chr3_85179888	0	85179888	G	C
3	chr3_85265682	0	85265682	G	T
3	chr3_85265839	0	85265839	C	G
3	chr3_85308147	0	85308147	C	G
3	chr3_85309130	0	85309130	A	C
3	chr3_85352561	0	85352561	C	G
3	chr3_85366588	0	85366588	G	T
3	chr3_85379341	0	85379341	C	A
3	chr3_85390132	0	85390132	C	A
3	chr3_85400571	0	85400571	G	C
3	chr3_85435206	0	85435206	G	C
3	chr3_85452636	0	85452636	T	A
3	chr3_85457731	0	85457731	A	C
3	chr3_85459649	0	85459649	A	C
3	chr3_85472742	0	85472742	C	G
3	chr3_85485866	0	85485866	A	T
3	chr3_85491678	0	85491678	C	A
3	chr3_85506178	0	85506178	C	G
3	chr3_85523259	0	85523259	C	A
3	chr3_85524786	0	85524786	A	C
3	chr3_85547103	0	85547103	C	A
3	chr3_85580532	0	85580532	C	G
3	chr3_85584330	0	85584330	G	C
3	chr3_85592631	0	85592631	A	T
3	chr3_85592912	0	85592912	A	T
3	chr3_85633813	0	85633813	A	T
3	chr3_85643184	0	85643184	C	G
3	chr3_85663623	0	85663623	A	T
3	chr3_85696236	0	85696236	G	C
3	chr3_85784645	0	85784645	C	G
3	chr3_85798063	0	85798063	T	A
3	chr3_85805413	0	85805413	C	G
3	chr3_85817765	0	85817765	A	C
3	chr3_85904625	0	85904625	G	C
3	chr3_85907195	0	85907195	A	C
3	chr3_85928055	0	85928055	G	T
3	chr3_85943425	0	85943425	A	C
3	chr3_85950773	0	85950773	C	G
3	chr3_85978266	0	85978266	C	G
3	chr3_85994668	0	85994668	A	T
3	chr3_86002984	0	86002984	G	C
3	chr3_86045036	0	86045036	A	T
3	chr3_86056963	0	86056963	A	T
3	chr3_86094122	0	86094122	G	C
3	chr3_86099813	0	86099813	C	A
3	chr3_86108985	0	86108985	C	G
3	chr3_86133570	0	86133570	C	A
3	chr3_86154759	0	86154759	G	T
3	chr3_86170388	0	86170388	C	A
3	chr3_86197661	0	86197661	C	G
3	chr3_86199882	0	86199882	C	G
3	chr3_86209255	0	86209255	G	C
3	chr3_86213204	0	86213204	G	T
3	chr3_86213464	0	86213464	A	C
3	chr3_86221280	0	86221280	G	T
3	chr3_86222126	0	86222126	C	A
3	chr3_86238949	0	86238949	T	A
3	chr3_86252335	0	86252335	A	C
3	chr3_86258850	0	86258850	G	C
3	chr3_86259342	0	86259342	C	G
3	chr3_86268564	0	86268564	G	C
3	chr3_86269493	0	86269493	G	T
3	chr3_86271319	0	86271319	A	C
3	chr3_86279276	0	86279276	C	G
3	chr3_86288755	0	86288755	A	T
3	chr3_86297422	0	86297422	T	G
3	chr3_86312923	0	86312923	T	G
3	chr3_86342530	0	86342530	A	T
3	chr3_86347756	0	86347756	G	T
3	chr3_86392304	0	86392304	G	T
3	chr3_86397689	0	86397689	G	C
3	chr3_86405459	0	86405459	C	A
3	chr3_86406922	0	86406922	C	G
3	chr3_86442075	0	86442075	C	A
3	chr3_86476429	0	86476429	G	T
3	chr3_86504102	0	86504102	G	C
3	chr3_86516309	0	86516309	C	A
3	chr3_86562187	0	86562187	C	G
3	chr3_86563355	0	86563355	T	G
3	chr3_86587176	0	86587176	G	T
3	chr3_86601671	0	86601671	A	T
3	chr3_86617456	0	86617456	G	T
3	chr3_86632770	0	86632770	A	C
3	chr3_86635023	0	86635023	G	C
3	chr3_86643879	0	86643879	C	G
3	chr3_86672532	0	86672532	T	G
3	chr3_86695985	0	86695985	G	T
3	chr3_86700613	0	86700613	C	A
3	chr3_86710377	0	86710377	A	C
3	chr3_86719649	0	86719649	T	G
3	chr3_86722475	0	86722475	G	C
3	chr3_86724801	0	86724801	C	G
3	chr3_86730744	0	86730744	C	G
3	chr3_86738161	0	86738161	C	G
3	chr3_86758787	0	86758787	G	T
3	chr3_86759012	0	86759012	T	G
3	chr3_86766064	0	86766064	T	G
3	chr3_86781341	0	86781341	T	G
3	chr3_86793403	0	86793403	C	G
3	chr3_86875346	0	86875346	C	G
3	chr3_86899569	0	86899569	C	G
3	chr3_86909469	0	86909469	G	T
3	chr3_86911166	0	86911166	C	G
3	chr3_86913418	0	86913418	C	G
3	chr3_86915373	0	86915373	G	C
3	chr3_86936103	0	86936103	G	T
3	chr3_86962229	0	86962229	A	C
3	chr3_86964918	0	86964918	C	G
3	chr3_86973093	0	86973093	C	G
3	chr3_86981172	0	86981172	G	C
3	chr3_86986629	0	86986629	T	A
3	chr3_86998468	0	86998468	G	C
3	chr3_87021027	0	87021027	G	C
3	chr3_87050592	0	87050592	G	C
3	chr3_87055259	0	87055259	G	C
3	chr3_87065920	0	87065920	C	A
3	chr3_87073808	0	87073808	G	C
3	chr3_87086857	0	87086857	A	C
3	chr3_87088360	0	87088360	G	T
3	chr3_87089071	0	87089071	A	T
3	chr3_87124185	0	87124185	A	C
3	chr3_87125777	0	87125777	C	G
3	chr3_87131365	0	87131365	T	A
3	chr3_87133466	0	87133466	G	C
3	chr3_87148096	0	87148096	G	T
3	chr3_87156858	0	87156858	C	A
3	chr3_87160846	0	87160846	C	G
3	chr3_87186625	0	87186625	T	A
3	chr3_87203748	0	87203748	C	G
3	chr3_87213646	0	87213646	A	C
3	chr3_87214798	0	87214798	T	G
3	chr3_87217475	0	87217475	A	T
3	chr3_87220442	0	87220442	G	C
3	chr3_87227979	0	87227979	G	T
3	chr3_87237250	0	87237250	G	T
3	chr3_87264264	0	87264264	G	C
3	chr3_87285057	0	87285057	T	A
3	chr3_87301231	0	87301231	A	C
3	chr3_87316109	0	87316109	A	C
3	chr3_87324028	0	87324028	T	G
3	chr3_87343094	0	87343094	G	C
3	chr3_87349764	0	87349764	G	T
3	chr3_87356091	0	87356091	C	A
3	chr3_87396453	0	87396453	A	C
3	chr3_87410199	0	87410199	C	G
3	chr3_87418425	0	87418425	A	C
3	chr3_87450054	0	87450054	T	A
3	chr3_87462059	0	87462059	C	A
3	chr3_87495414	0	87495414	C	G
3	chr3_87505021	0	87505021	T	G
3	chr3_87520249	0	87520249	A	T
3	chr3_87573176	0	87573176	T	G
3	chr3_87599725	0	87599725	A	C
3	chr3_87628187	0	87628187	C	G
3	chr3_87679424	0	87679424	G	C
3	chr3_87686194	0	87686194	A	C
3	chr3_87702542	0	87702542	C	A
3	chr3_87721155	0	87721155	A	T
3	chr3_87724279	0	87724279	G	T
3	chr3_87727977	0	87727977	T	G
3	chr3_87803907	0	87803907	A	T
3	chr3_87842235	0	87842235	G	C
3	chr3_87850186	0	87850186	T	A
3	chr3_87869122	0	87869122	C	G
3	chr3_87883371	0	87883371	T	G
3	chr3_87904820	0	87904820	C	A
3	chr3_87908105	0	87908105	A	C
3	chr3_87953449	0	87953449	A	C
3	chr3_87969616	0	87969616	T	A
3	chr3_88061443	0	88061443	A	C
3	chr3_88092123	0	88092123	A	T
3	chr3_88098466	0	88098466	T	A
3	chr3_88102521	0	88102521	T	G
3	chr3_88147310	0	88147310	T	G
3	chr3_88170659	0	88170659	T	G
3	chr3_88178830	0	88178830	A	C
3	chr3_88201663	0	88201663	G	C
3	chr3_88237340	0	88237340	A	T
3	chr3_88239846	0	88239846	T	A
3	chr3_88251717	0	88251717	C	G
3	chr3_88259894	0	88259894	A	T
3	chr3_88285388	0	88285388	C	G
3	chr3_88292879	0	88292879	T	G
3	chr3_88295450	0	88295450	T	G
3	chr3_88298471	0	88298471	A	T
3	chr3_88301520	0	88301520	C	G
3	chr3_88305769	0	88305769	A	C
3	chr3_88333418	0	88333418	G	C
3	chr3_88338246	0	88338246	G	C
3	chr3_88346262	0	88346262	T	A
3	chr3_88351448	0	88351448	T	G
3	chr3_88358761	0	88358761	T	A
3	chr3_88404529	0	88404529	T	G
3	chr3_88422706	0	88422706	A	C
3	chr3_88430029	0	88430029	G	T
3	chr3_88436449	0	88436449	G	C
3	chr3_88457192	0	88457192	C	G
3	chr3_88457560	0	88457560	G	T
3	chr3_88459480	0	88459480	T	A
3	chr3_88476111	0	88476111	G	C
3	chr3_88488617	0	88488617	G	C
3	chr3_88516545	0	88516545	T	G
3	chr3_88532964	0	88532964	A	C
3	chr3_88543942	0	88543942	G	T
3	chr3_88574579	0	88574579	T	G
3	chr3_88589739	0	88589739	G	T
3	chr3_88598714	0	88598714	G	C
3	chr3_88614237	0	88614237	G	C
3	chr3_88626451	0	88626451	T	G
3	chr3_88638995	0	88638995	G	C
3	chr3_88645996	0	88645996	G	T
3	chr3_88653139	0	88653139	G	T
3	chr3_88683687	0	88683687	G	T
3	chr3_88685734	0	88685734	G	C
3	chr3_88704051	0	88704051	G	T
3	chr3_88721994	0	88721994	C	A
3	chr3_88750398	0	88750398	C	A
3	chr3_88781190	0	88781190	C	G
3	chr3_88787209	0	88787209	A	T
3	chr3_88787293	0	88787293	T	A
3	chr3_88787932	0	88787932	A	T
3	chr3_88815192	0	88815192	G	C
3	chr3_88818308	0	88818308	G	C
3	chr3_88827122	0	88827122	C	G
3	chr3_88832206	0	88832206	G	C
3	chr3_88833376	0	88833376	C	G
3	chr3_88835034	0	88835034	T	G
3	chr3_88839397	0	88839397	T	G
3	chr3_88872393	0	88872393	T	A
3	chr3_88882172	0	88882172	C	A
3	chr3_88886172	0	88886172	G	C
3	chr3_88886868	0	88886868	G	T
3	chr3_88904391	0	88904391	A	C
3	chr3_88910032	0	88910032	A	C
3	chr3_88920770	0	88920770	T	G
3	chr3_88961667	0	88961667	G	T
3	chr3_88967882	0	88967882	C	G
3	chr3_88977436	0	88977436	T	G
3	chr3_88990390	0	88990390	A	C
3	chr3_88998163	0	88998163	G	C
3	chr3_89004050	0	89004050	G	C
3	chr3_89013203	0	89013203	A	T
3	chr3_89019878	0	89019878	T	G
3	chr3_89026086	0	89026086	C	A
3	chr3_89054235	0	89054235	A	C
3	chr3_89057105	0	89057105	C	A
3	chr3_89119891	0	89119891	G	T
3	chr3_89167504	0	89167504	C	A
3	chr3_89187958	0	89187958	G	T
3	chr3_89202191	0	89202191	G	T
3	chr3_89218143	0	89218143	T	A
3	chr3_89224541	0	89224541	G	C
3	chr3_89283617	0	89283617	A	T
3	chr3_89291424	0	89291424	G	C
3	chr3_89303093	0	89303093	T	G
3	chr3_89327582	0	89327582	G	C
3	chr3_89339412	0	89339412	T	G
3	chr3_89344133	0	89344133	G	C
3	chr3_89347227	0	89347227	C	A
3	chr3_89370046	0	89370046	T	G
3	chr3_89375984	0	89375984	G	T
3	chr3_89379270	0	89379270	C	A
3	chr3_89386988	0	89386988	T	G
3	chr3_89391375	0	89391375	A	C
3	chr3_89407677	0	89407677	G	T
3	chr3_89417573	0	89417573	C	G
3	chr3_89431048	0	89431048	G	C
3	chr3_89434572	0	89434572	T	G
3	chr3_89463248	0	89463248	C	G
3	chr3_89471817	0	89471817	A	C
3	chr3_89476215	0	89476215	C	A
3	chr3_89512624	0	89512624	G	T
3	chr3_89513423	0	89513423	C	A
3	chr3_89543631	0	89543631	G	T
3	chr3_89554821	0	89554821	A	T
3	chr3_89580289	0	89580289	G	T
3	chr3_89589915	0	89589915	C	A
3	chr3_89598932	0	89598932	G	C
3	chr3_89608697	0	89608697	G	T
3	chr3_89624724	0	89624724	C	A
3	chr3_89630560	0	89630560	A	T
3	chr3_89640119	0	89640119	T	G
3	chr3_89691390	0	89691390	T	A
3	chr3_89691594	0	89691594	T	G
3	chr3_89709342	0	89709342	G	T
3	chr3_89732537	0	89732537	A	T
3	chr3_89738571	0	89738571	A	C
3	chr3_89770431	0	89770431	T	A
3	chr3_89794849	0	89794849	G	C
3	chr3_89804066	0	89804066	G	T
3	chr3_89844802	0	89844802	G	C
3	chr3_89864125	0	89864125	G	T
3	chr3_89869886	0	89869886	G	T
3	chr3_89872827	0	89872827	C	G
3	chr3_89896026	0	89896026	T	G
3	chr3_89982390	0	89982390	T	A
3	chr3_89983870	0	89983870	T	A
3	chr3_89990336	0	89990336	C	G
3	chr3_90005962	0	90005962	A	C
3	chr3_90021644	0	90021644	G	T
3	chr3_90087102	0	90087102	C	A
3	chr3_90106377	0	90106377	T	G
3	chr3_90117390	0	90117390	C	G
3	chr3_90138673	0	90138673	A	C
3	chr3_90154511	0	90154511	T	A
3	chr3_90157741	0	90157741	T	A
3	chr3_90177819	0	90177819	G	C
3	chr3_90182471	0	90182471	T	G
3	chr3_90186068	0	90186068	G	T
3	chr3_90224459	0	90224459	G	C
3	chr3_90229268	0	90229268	A	T
3	chr3_90231077	0	90231077	C	A
3	chr3_90233047	0	90233047	A	T
3	chr3_90241835	0	90241835	A	C
3	chr3_90283072	0	90283072	C	A
3	chr3_90297039	0	90297039	G	C
3	chr3_90313537	0	90313537	C	G
3	chr3_90316882	0	90316882	C	A
3	chr3_90333722	0	90333722	A	C
3	chr3_90336268	0	90336268	A	C
3	chr3_90348658	0	90348658	G	T
3	chr3_90349026	0	90349026	T	G
3	chr3_90422989	0	90422989	A	T
3	chr3_90423904	0	90423904	C	A
3	chr3_90428027	0	90428027	C	A
3	chr3_90447195	0	90447195	T	G
3	chr3_90447433	0	90447433	C	G
3	chr3_90459425	0	90459425	A	C
3	chr3_90496806	0	90496806	A	C
3	chr3_90498750	0	90498750	C	A
3	chr3_90518098	0	90518098	G	T
3	chr3_90538974	0	90538974	C	A
3	chr3_90567628	0	90567628	A	C
3	chr3_90577867	0	90577867	C	G
3	chr3_90580653	0	90580653	G	T
3	chr3_90625164	0	90625164	T	G
3	chr3_90626153	0	90626153	A	T
3	chr3_90686462	0	90686462	C	G
3	chr3_90734470	0	90734470	C	A
3	chr3_90744201	0	90744201	C	G
3	chr3_90770930	0	90770930	A	T
3	chr3_90774883	0	90774883	A	C
3	chr3_90816852	0	90816852	G	T
3	chr3_90820101	0	90820101	G	C
3	chr3_90869858	0	90869858	G	C
3	chr3_90879781	0	90879781	T	G
3	chr3_90882778	0	90882778	T	G
3	chr3_90895046	0	90895046	C	G
3	chr3_90922911	0	90922911	C	A
3	chr3_90933107	0	90933107	G	T
3	chr3_90949594	0	90949594	C	G
3	chr3_91007424	0	91007424	C	G
3	chr3_91034961	0	91034961	T	A
3	chr3_91049099	0	91049099	A	T
3	chr3_91051675	0	91051675	G	T
3	chr3_91060245	0	91060245	C	G
3	chr3_91084028	0	91084028	T	A
3	chr3_91126462	0	91126462	C	G
3	chr3_91136373	0	91136373	G	C
3	chr3_91141018	0	91141018	T	G
3	chr3_91142018	0	91142018	C	A
3	chr3_91168933	0	91168933	C	G
3	chr3_91170486	0	91170486	T	G
3	chr3_91173371	0	91173371	T	A
3	chr3_91176550	0	91176550	A	C
3	chr3_91191415	0	91191415	G	T
3	chr3_91194896	0	91194896	C	A
3	chr3_91201533	0	91201533	T	G
3	chr3_91202431	0	91202431	A	C
3	chr3_91253348	0	91253348	G	C
3	chr3_91273176	0	91273176	T	G
3	chr3_91289346	0	91289346	A	C
3	chr3_91304700	0	91304700	T	G
3	chr3_91316547	0	91316547	A	C
3	chr3_91340112	0	91340112	C	A
3	chr3_91347069	0	91347069	C	G
3	chr3_91356030	0	91356030	C	G
3	chr3_91362619	0	91362619	C	G
3	chr3_91371290	0	91371290	G	C
3	chr3_91371563	0	91371563	G	C
3	chr3_91382955	0	91382955	A	C
3	chr3_91396841	0	91396841	A	T
3	chr3_91419459	0	91419459	T	G
3	chr3_91432368	0	91432368	T	G
3	chr3_91437309	0	91437309	C	A
3	chr3_91478519	0	91478519	T	A
3	chr3_91502271	0	91502271	A	C
3	chr3_91522007	0	91522007	C	A
3	chr3_91578921	0	91578921	G	C
3	chr3_91638923	0	91638923	C	A
3	chr3_91654666	0	91654666	G	T
3	chr3_91656676	0	91656676	T	A
3	chr3_91658033	0	91658033	T	A
3	chr3_91664983	0	91664983	G	T
3	chr3_91692616	0	91692616	G	T
3	chr3_91711090	0	91711090	T	A
3	chr3_91732189	0	91732189	C	G
3	chr3_91750517	0	91750517	G	T
3	chr3_91760273	0	91760273	G	T
3	chr3_91783902	0	91783902	T	G
3	chr3_91789126	0	91789126	A	T
3	chr3_91812964	0	91812964	A	T
3	chr3_91813916	0	91813916	G	C
3	chr3_91822252	0	91822252	G	T
3	chr3_91848369	0	91848369	G	T
3	chr3_91851197	0	91851197	A	T
3	chr3_91913530	0	91913530	G	C
3	chr3_91915063	0	91915063	C	G
3	chr3_91953842	0	91953842	A	C
3	chr3_91964279	0	91964279	G	T
3	chr3_91996634	0	91996634	T	A
3	chr3_92003448	0	92003448	A	C
3	chr3_92005560	0	92005560	G	T
3	chr3_92064497	0	92064497	C	A
3	chr3_92065054	0	92065054	C	G
3	chr3_92104279	0	92104279	A	T
3	chr3_92135887	0	92135887	T	G
3	chr3_92147614	0	92147614	G	C
3	chr3_92147685	0	92147685	T	A
3	chr3_92171937	0	92171937	G	C
3	chr3_92184465	0	92184465	C	A
3	chr3_92188640	0	92188640	C	A
3	chr3_92253574	0	92253574	T	G
3	chr3_92263565	0	92263565	A	C
3	chr3_92267183	0	92267183	G	C
3	chr3_92269492	0	92269492	C	A
3	chr3_92280996	0	92280996	T	G
3	chr3_92291950	0	92291950	C	G
3	chr3_92292807	0	92292807	T	A
3	chr3_92301893	0	92301893	T	G
3	chr3_92305346	0	92305346	G	T
3	chr3_92308457	0	92308457	A	T
3	chr3_92319601	0	92319601	C	A
3	chr3_92324176	0	92324176	T	G
3	chr3_92324180	0	92324180	A	T
3	chr3_92338648	0	92338648	C	A
3	chr3_92373146	0	92373146	C	A
3	chr3_92400775	0	92400775	T	A
3	chr3_92409890	0	92409890	C	G
3	chr3_92412562	0	92412562	C	A
3	chr3_92430664	0	92430664	A	C
3	chr3_92480671	0	92480671	A	T
3	chr3_92496970	0	92496970	C	A
3	chr3_92530285	0	92530285	A	C
3	chr3_92533784	0	92533784	T	G
3	chr3_92556334	0	92556334	T	A
3	chr3_92560369	0	92560369	G	C
3	chr3_92591140	0	92591140	G	T
3	chr3_92622957	0	92622957	G	C
3	chr3_92632292	0	92632292	C	G
3	chr3_92645345	0	92645345	C	G
3	chr3_92649652	0	92649652	C	A
3	chr3_92655962	0	92655962	C	A
3	chr3_92683715	0	92683715	G	C
3	chr3_92718304	0	92718304	A	T
3	chr3_92722312	0	92722312	T	G
3	chr3_92736755	0	92736755	G	T
3	chr3_92740788	0	92740788	A	T
3	chr3_92744839	0	92744839	G	C
3	chr3_92752944	0	92752944	A	C
3	chr3_92774429	0	92774429	C	G
3	chr3_92781781	0	92781781	T	G
3	chr3_92819565	0	92819565	G	C
3	chr3_92834316	0	92834316	G	C
3	chr3_92846974	0	92846974	A	C
3	chr3_92866998	0	92866998	T	G
3	chr3_92869809	0	92869809	A	T
3	chr3_92870726	0	92870726	T	A
3	chr3_92875423	0	92875423	T	A
3	chr3_92882089	0	92882089	A	T
3	chr3_92883562	0	92883562	A	C
3	chr3_92903454	0	92903454	T	G
3	chr3_92916645	0	92916645	T	G
3	chr3_92949458	0	92949458	A	T
3	chr3_92973385	0	92973385	G	T
3	chr3_92994191	0	92994191	T	A
3	chr3_93054564	0	93054564	A	C
3	chr3_93085075	0	93085075	A	T
3	chr3_93093404	0	93093404	A	T
3	chr3_93097648	0	93097648	G	C
3	chr3_93109247	0	93109247	A	C
3	chr3_93114226	0	93114226	T	A
3	chr3_93126618	0	93126618	A	C
3	chr3_93146811	0	93146811	T	G
3	chr3_93159271	0	93159271	T	G
3	chr3_93159873	0	93159873	G	C
3	chr3_93213627	0	93213627	C	G
3	chr3_93217884	0	93217884	C	G
3	chr3_93222735	0	93222735	G	T
3	chr3_93239861	0	93239861	A	T
3	chr3_93241668	0	93241668	A	C
3	chr3_93246739	0	93246739	G	C
3	chr3_93260859	0	93260859	C	A
3	chr3_93282009	0	93282009	A	C
3	chr3_93396151	0	93396151	C	A
3	chr3_93411903	0	93411903	G	C
3	chr3_93430611	0	93430611	T	A
3	chr3_93434625	0	93434625	A	T
3	chr3_93448010	0	93448010	G	T
3	chr3_93458126	0	93458126	A	T
3	chr3_93472356	0	93472356	G	C
3	chr3_93477349	0	93477349	C	A
3	chr3_93478264	0	93478264	A	C
3	chr3_93487375	0	93487375	C	A
3	chr3_93488435	0	93488435	G	C
3	chr3_93496777	0	93496777	A	C
3	chr3_93500067	0	93500067	T	G
3	chr3_93523722	0	93523722	A	C
3	chr3_93525725	0	93525725	T	G
3	chr3_93558891	0	93558891	C	G
3	chr3_93590491	0	93590491	G	T
3	chr3_93597127	0	93597127	T	G
3	chr3_93616133	0	93616133	A	C
3	chr3_93621970	0	93621970	C	G
3	chr3_93666079	0	93666079	T	G
3	chr3_93669907	0	93669907	G	T
3	chr3_93678506	0	93678506	T	A
3	chr3_93727624	0	93727624	C	G
3	chr3_93743686	0	93743686	G	T
3	chr3_93750553	0	93750553	C	A
3	chr3_93761871	0	93761871	G	C
3	chr3_93769201	0	93769201	A	T
3	chr3_93806929	0	93806929	C	A
3	chr3_93809341	0	93809341	G	C
3	chr3_93821583	0	93821583	G	T
3	chr3_93834245	0	93834245	G	T
3	chr3_93841245	0	93841245	G	T
3	chr3_93878689	0	93878689	C	G
3	chr3_93882654	0	93882654	T	A
3	chr3_93910850	0	93910850	C	G
3	chr3_93916810	0	93916810	G	T
3	chr3_93921240	0	93921240	G	C
3	chr3_93922021	0	93922021	T	A
3	chr3_93938220	0	93938220	A	T
3	chr3_93967455	0	93967455	A	C
3	chr3_93976814	0	93976814	C	A
3	chr3_93996606	0	93996606	C	G
3	chr3_94000765	0	94000765	A	C
3	chr3_94011800	0	94011800	G	T
3	chr3_94038534	0	94038534	T	G
3	chr3_94063015	0	94063015	T	A
3	chr3_94073610	0	94073610	A	C
3	chr3_94090279	0	94090279	A	C
3	chr3_94126262	0	94126262	C	G
3	chr3_94132579	0	94132579	A	T
3	chr3_94175793	0	94175793	A	C
3	chr3_94203162	0	94203162	T	A
3	chr3_94209853	0	94209853	G	T
3	chr3_94213067	0	94213067	G	C
3	chr3_94220038	0	94220038	G	C
3	chr3_94240304	0	94240304	T	G
3	chr3_94273647	0	94273647	A	T
3	chr3_94289583	0	94289583	G	T
3	chr3_94309488	0	94309488	A	T
3	chr3_94330476	0	94330476	A	C
3	chr3_94342671	0	94342671	T	A
3	chr3_94358019	0	94358019	T	G
3	chr3_94363300	0	94363300	T	A
3	chr3_94368821	0	94368821	G	T
3	chr3_94378304	0	94378304	G	T
3	chr3_94390562	0	94390562	G	T
3	chr3_94395063	0	94395063	T	A
3	chr3_94400819	0	94400819	G	C
3	chr3_94437148	0	94437148	C	G
3	chr3_94460351	0	94460351	T	A
3	chr3_94467511	0	94467511	C	G
3	chr3_94471505	0	94471505	A	C
3	chr3_94479669	0	94479669	C	A
3	chr3_94511185	0	94511185	T	A
3	chr3_94526393	0	94526393	T	A
3	chr3_94533959	0	94533959	T	A
3	chr3_94539317	0	94539317	A	C
3	chr3_94553886	0	94553886	C	G
3	chr3_94570487	0	94570487	A	T
3	chr3_94582995	0	94582995	A	T
3	chr3_94602141	0	94602141	C	A
3	chr3_94602157	0	94602157	C	A
3	chr3_94616108	0	94616108	T	A
3	chr3_94621897	0	94621897	C	A
3	chr3_94628788	0	94628788	C	G
3	chr3_94692121	0	94692121	C	A
3	chr3_94729532	0	94729532	A	C
3	chr3_94735995	0	94735995	C	G
3	chr3_94793004	0	94793004	C	G
3	chr3_94802268	0	94802268	A	C
3	chr3_94803923	0	94803923	T	G
3	chr3_94834877	0	94834877	G	C
3	chr3_94879240	0	94879240	C	G
3	chr3_94898703	0	94898703	C	A
3	chr3_94964678	0	94964678	A	T
3	chr3_94971323	0	94971323	A	C
3	chr3_94985829	0	94985829	T	G
3	chr3_94996088	0	94996088	T	A
3	chr3_95032427	0	95032427	G	T
3	chr3_95041120	0	95041120	G	C
3	chr3_95044941	0	95044941	G	T
3	chr3_95049564	0	95049564	G	C
3	chr3_95051418	0	95051418	G	T
3	chr3_95057378	0	95057378	G	T
3	chr3_95065870	0	95065870	T	G
3	chr3_95095138	0	95095138	A	T
3	chr3_95096239	0	95096239	C	G
3	chr3_95132598	0	95132598	T	A
3	chr3_95135536	0	95135536	C	A
3	chr3_95144695	0	95144695	T	G
3	chr3_95169387	0	95169387	G	T
3	chr3_95175039	0	95175039	A	T
3	chr3_95182532	0	95182532	T	G
3	chr3_95189660	0	95189660	G	C
3	chr3_95260060	0	95260060	A	C
3	chr3_95288377	0	95288377	C	A
3	chr3_95329920	0	95329920	C	A
3	chr3_95331849	0	95331849	G	T
3	chr3_95339369	0	95339369	T	A
3	chr3_95381121	0	95381121	A	T
3	chr3_95392053	0	95392053	A	C
3	chr3_95398451	0	95398451	A	T
3	chr3_95424267	0	95424267	T	G
3	chr3_95431369	0	95431369	A	C
3	chr3_95456324	0	95456324	C	A
3	chr3_95465499	0	95465499	C	A
3	chr3_95504051	0	95504051	T	G
3	chr3_95539161	0	95539161	A	C
3	chr3_95557740	0	95557740	G	T
3	chr3_95589401	0	95589401	T	A
3	chr3_95597008	0	95597008	T	A
3	chr3_95597054	0	95597054	T	A
3	chr3_95622181	0	95622181	C	A
3	chr3_95638069	0	95638069	T	G
3	chr3_95647352	0	95647352	T	A
3	chr3_95648557	0	95648557	G	C
3	chr3_95655363	0	95655363	G	T
3	chr3_95661883	0	95661883	C	G
3	chr3_95698063	0	95698063	T	A
3	chr3_95704759	0	95704759	C	A
3	chr3_95718666	0	95718666	C	A
3	chr3_95722037	0	95722037	C	A
3	chr3_95722250	0	95722250	G	T
3	chr3_95733052	0	95733052	C	A
3	chr3_95740068	0	95740068	T	A
3	chr3_95754571	0	95754571	T	G
3	chr3_95756579	0	95756579	G	C
3	chr3_95801543	0	95801543	C	G
3	chr3_95817229	0	95817229	A	C
3	chr3_95828874	0	95828874	A	T
3	chr3_95847976	0	95847976	C	A
3	chr3_95851864	0	95851864	T	A
3	chr3_95873815	0	95873815	G	T
3	chr3_95900146	0	95900146	G	T
3	chr3_95919277	0	95919277	G	C
3	chr3_95922276	0	95922276	G	T
3	chr3_95923532	0	95923532	T	G
3	chr3_95944876	0	95944876	C	A
3	chr3_95948628	0	95948628	G	C
3	chr3_95959458	0	95959458	A	T
3	chr3_96055723	0	96055723	C	G
3	chr3_96106386	0	96106386	G	C
3	chr3_96113087	0	96113087	C	A
3	chr3_96119389	0	96119389	C	G
3	chr3_96132531	0	96132531	T	G
3	chr3_96149534	0	96149534	A	C
3	chr3_96169051	0	96169051	T	G
3	chr3_96183852	0	96183852	C	G
3	chr3_96219691	0	96219691	C	G
3	chr3_96237494	0	96237494	C	A
3	chr3_96258173	0	96258173	A	C
3	chr3_96258851	0	96258851	G	T
3	chr3_96314154	0	96314154	C	A
3	chr3_96332340	0	96332340	C	A
3	chr3_96334284	0	96334284	A	T
3	chr3_96353666	0	96353666	A	C
3	chr3_96395961	0	96395961	A	T
3	chr3_96413694	0	96413694	A	C
3	chr3_96419975	0	96419975	A	C
3	chr3_96422525	0	96422525	T	A
3	chr3_96432587	0	96432587	C	A
3	chr3_96455054	0	96455054	G	C
3	chr3_96490797	0	96490797	G	C
3	chr3_96491529	0	96491529	T	G
3	chr3_96499968	0	96499968	C	A
3	chr3_96536039	0	96536039	G	C
3	chr3_96539047	0	96539047	G	C
3	chr3_96581483	0	96581483	G	T
3	chr3_96584837	0	96584837	A	T
3	chr3_96607934	0	96607934	A	T
3	chr3_96613550	0	96613550	A	C
3	chr3_96664404	0	96664404	T	A
3	chr3_96676645	0	96676645	G	T
3	chr3_96682525	0	96682525	G	C
3	chr3_96686580	0	96686580	G	C
3	chr3_96688200	0	96688200	A	C
3	chr3_96757784	0	96757784	C	A
3	chr3_96773766	0	96773766	G	T
3	chr3_96782618	0	96782618	T	A
3	chr3_96790284	0	96790284	C	A
3	chr3_96813393	0	96813393	C	A
3	chr3_96826827	0	96826827	G	C
3	chr3_96871503	0	96871503	G	C
3	chr3_96876924	0	96876924	G	T
3	chr3_96885626	0	96885626	T	A
3	chr3_96887928	0	96887928	A	C
3	chr3_96893241	0	96893241	A	T
3	chr3_96896034	0	96896034	G	T
3	chr3_96923769	0	96923769	G	T
3	chr3_96931118	0	96931118	T	G
3	chr3_96931742	0	96931742	G	C
3	chr3_96934957	0	96934957	G	C
3	chr3_96953791	0	96953791	A	C
3	chr3_96968338	0	96968338	A	C
3	chr3_96985699	0	96985699	T	A
3	chr3_96993743	0	96993743	A	C
3	chr3_97011162	0	97011162	G	T
3	chr3_97017532	0	97017532	A	C
3	chr3_97027291	0	97027291	C	G
3	chr3_97051883	0	97051883	C	G
3	chr3_97099520	0	97099520	C	A
3	chr3_97126151	0	97126151	G	T
3	chr3_97138534	0	97138534	A	C
3	chr3_97139566	0	97139566	A	C
3	chr3_97148535	0	97148535	G	T
3	chr3_97151177	0	97151177	T	G
3	chr3_97164680	0	97164680	A	T
3	chr3_97166410	0	97166410	A	C
3	chr3_97228120	0	97228120	C	A
3	chr3_97253423	0	97253423	T	G
3	chr3_97309941	0	97309941	C	G
3	chr3_97333261	0	97333261	A	T
3	chr3_97337746	0	97337746	T	A
3	chr3_97348120	0	97348120	C	A
3	chr3_97349592	0	97349592	T	G
3	chr3_97387287	0	97387287	G	T
3	chr3_97399056	0	97399056	A	C
3	chr3_97429025	0	97429025	A	C
3	chr3_97429121	0	97429121	C	G
3	chr3_97436378	0	97436378	C	G
3	chr3_97438319	0	97438319	G	T
3	chr3_97472272	0	97472272	G	T
3	chr3_97478380	0	97478380	T	G
3	chr3_97488701	0	97488701	A	C
3	chr3_97494887	0	97494887	G	T
3	chr3_97536224	0	97536224	T	G
3	chr3_97551301	0	97551301	A	T
3	chr3_97561108	0	97561108	T	G
3	chr3_97568909	0	97568909	G	C
3	chr3_97569941	0	97569941	C	A
3	chr3_97570957	0	97570957	G	C
3	chr3_97575460	0	97575460	G	C
3	chr3_97587689	0	97587689	G	C
3	chr3_97596461	0	97596461	T	G
3	chr3_97597578	0	97597578	T	A
3	chr3_97696580	0	97696580	G	C
3	chr3_97698446	0	97698446	G	C
3	chr3_97705734	0	97705734	A	T
3	chr3_97722066	0	97722066	G	T
3	chr3_97769549	0	97769549	G	T
3	chr3_97789865	0	97789865	T	A
3	chr3_97800370	0	97800370	C	G
3	chr3_97802946	0	97802946	C	G
3	chr3_97865438	0	97865438	A	C
3	chr3_97866246	0	97866246	G	C
3	chr3_97872952	0	97872952	T	G
3	chr3_97876843	0	97876843	A	C
3	chr3_97922657	0	97922657	C	A
3	chr3_97944943	0	97944943	G	T
3	chr3_97957324	0	97957324	T	G
3	chr3_97979781	0	97979781	C	A
3	chr3_97983284	0	97983284	A	T
3	chr3_97983916	0	97983916	G	T
3	chr3_97984362	0	97984362	G	C
3	chr3_97998440	0	97998440	A	T
3	chr3_97999874	0	97999874	T	G
3	chr3_98012070	0	98012070	T	G
3	chr3_98020603	0	98020603	T	A
3	chr3_98063212	0	98063212	A	C
3	chr3_98077639	0	98077639	C	G
3	chr3_98079937	0	98079937	G	T
3	chr3_98080173	0	98080173	T	A
3	chr3_98100751	0	98100751	G	T
3	chr3_98147088	0	98147088	C	A
3	chr3_98147771	0	98147771	C	G
3	chr3_98192289	0	98192289	G	C
3	chr3_98241777	0	98241777	G	T
3	chr3_98272816	0	98272816	G	C
3	chr3_98297770	0	98297770	G	C
3	chr3_98354859	0	98354859	C	A
3	chr3_98364962	0	98364962	C	G
3	chr3_98367690	0	98367690	G	T
3	chr3_98379134	0	98379134	T	G
3	chr3_98384261	0	98384261	C	G
3	chr3_98389262	0	98389262	G	C
3	chr3_98393558	0	98393558	G	C
3	chr3_98395034	0	98395034	C	A
3	chr3_98452103	0	98452103	C	A
3	chr3_98524949	0	98524949	C	A
3	chr3_98545735	0	98545735	A	C
3	chr3_98550059	0	98550059	G	C
3	chr3_98579136	0	98579136	A	T
3	chr3_98595022	0	98595022	G	T
3	chr3_98603251	0	98603251	C	G
3	chr3_98608901	0	98608901	C	G
3	chr3_98613870	0	98613870	A	C
3	chr3_98623661	0	98623661	C	A
3	chr3_98624159	0	98624159	G	C
3	chr3_98628149	0	98628149	G	C
3	chr3_98633044	0	98633044	C	A
3	chr3_98633751	0	98633751	G	T
3	chr3_98655748	0	98655748	C	G
3	chr3_98670339	0	98670339	C	A
3	chr3_98671283	0	98671283	C	A
3	chr3_98678176	0	98678176	A	C
3	chr3_98711334	0	98711334	C	G
3	chr3_98735722	0	98735722	A	T
3	chr3_98749571	0	98749571	C	A
3	chr3_98809808	0	98809808	G	T
3	chr3_98810246	0	98810246	G	T
3	chr3_98821801	0	98821801	C	G
3	chr3_98847415	0	98847415	G	C
3	chr3_98858596	0	98858596	C	A
3	chr3_98859616	0	98859616	T	A
3	chr3_98860366	0	98860366	A	C
3	chr3_98869096	0	98869096	A	C
3	chr3_98884451	0	98884451	T	G
3	chr3_98885812	0	98885812	G	C
3	chr3_98891616	0	98891616	T	G
3	chr3_98892018	0	98892018	T	G
3	chr3_98904886	0	98904886	C	G
3	chr3_98915594	0	98915594	C	G
3	chr3_98924932	0	98924932	G	C
3	chr3_98927430	0	98927430	C	G
3	chr3_98951251	0	98951251	C	G
3	chr3_98952303	0	98952303	G	C
3	chr3_98964238	0	98964238	G	C
3	chr3_98966274	0	98966274	T	A
3	chr3_98972692	0	98972692	G	T
3	chr3_98976342	0	98976342	T	G
3	chr3_98987036	0	98987036	A	C
3	chr3_98994030	0	98994030	A	C
3	chr3_99008505	0	99008505	T	A
3	chr3_99018641	0	99018641	C	G
3	chr3_99034992	0	99034992	G	T
3	chr3_99046307	0	99046307	G	C
3	chr3_99051000	0	99051000	G	C
3	chr3_99060144	0	99060144	T	A
3	chr3_99103658	0	99103658	C	G
3	chr3_99107553	0	99107553	T	G
3	chr3_99139432	0	99139432	C	G
3	chr3_99154964	0	99154964	T	A
3	chr3_99186992	0	99186992	G	T
3	chr3_99193141	0	99193141	G	C
3	chr3_99215947	0	99215947	C	G
3	chr3_99233547	0	99233547	G	C
3	chr3_99253516	0	99253516	T	G
3	chr3_99258986	0	99258986	T	G
3	chr3_99263140	0	99263140	G	T
3	chr3_99294018	0	99294018	G	T
3	chr3_99304821	0	99304821	G	T
3	chr3_99326848	0	99326848	G	C
3	chr3_99326918	0	99326918	G	T
3	chr3_99328849	0	99328849	G	T
3	chr3_99346550	0	99346550	C	A
3	chr3_99348392	0	99348392	A	C
3	chr3_99365618	0	99365618	C	G
3	chr3_99409326	0	99409326	G	C
3	chr3_99458105	0	99458105	G	T
3	chr3_99461616	0	99461616	C	G
3	chr3_99461887	0	99461887	A	T
3	chr3_99469575	0	99469575	C	A
3	chr3_99510670	0	99510670	T	G
3	chr3_99581508	0	99581508	A	C
3	chr3_99589224	0	99589224	C	A
3	chr3_99619194	0	99619194	C	G
3	chr3_99633236	0	99633236	T	G
3	chr3_99634533	0	99634533	T	G
3	chr3_99645955	0	99645955	T	G
3	chr3_99657683	0	99657683	T	G
3	chr3_99707268	0	99707268	T	A
3	chr3_99736223	0	99736223	G	C
3	chr3_99746248	0	99746248	A	C
3	chr3_99769686	0	99769686	C	G
3	chr3_99772360	0	99772360	A	T
3	chr3_99772889	0	99772889	C	G
3	chr3_99796266	0	99796266	G	T
3	chr3_99817035	0	99817035	C	A
3	chr3_99825797	0	99825797	G	C
3	chr3_99826109	0	99826109	G	C
3	chr3_99846452	0	99846452	T	A
3	chr3_99856798	0	99856798	G	C
3	chr3_99890312	0	99890312	G	T
3	chr3_99892884	0	99892884	C	G
3	chr3_99902371	0	99902371	C	A
3	chr3_99914548	0	99914548	A	T
3	chr3_99914869	0	99914869	G	T
3	chr3_99927012	0	99927012	A	T
3	chr3_99972385	0	99972385	G	T
3	chr3_99976623	0	99976623	G	C
3	chr3_99978760	0	99978760	C	A
3	chr3_99993592	0	99993592	T	G
3	chr3_99997816	0	99997816	C	G
3	chr3_100022023	0	100022023	G	C
3	chr3_100025112	0	100025112	G	T
3	chr3_100042224	0	100042224	C	G
3	chr3_100053317	0	100053317	T	G
3	chr3_100057353	0	100057353	G	T
3	chr3_100092049	0	100092049	G	T
3	chr3_100105049	0	100105049	T	A
3	chr3_100121220	0	100121220	A	T
3	chr3_100124997	0	100124997	C	G
3	chr3_100138629	0	100138629	C	G
3	chr3_100141573	0	100141573	G	T
3	chr3_100233051	0	100233051	C	G
3	chr3_100245592	0	100245592	G	C
3	chr3_100246765	0	100246765	G	C
3	chr3_100248627	0	100248627	T	A
3	chr3_100249046	0	100249046	C	G
3	chr3_100255149	0	100255149	T	G
3	chr3_100289040	0	100289040	G	C
3	chr3_100292354	0	100292354	G	C
3	chr3_100305955	0	100305955	C	A
3	chr3_100309346	0	100309346	C	A
3	chr3_100313318	0	100313318	G	C
3	chr3_100314966	0	100314966	T	G
3	chr3_100352274	0	100352274	A	C
3	chr3_100380187	0	100380187	T	A
3	chr3_100384896	0	100384896	T	G
3	chr3_100421204	0	100421204	T	A
3	chr3_100455717	0	100455717	A	C
3	chr3_100459098	0	100459098	T	G
3	chr3_100471593	0	100471593	A	C
3	chr3_100473164	0	100473164	T	G
3	chr3_100476370	0	100476370	C	A
3	chr3_100477674	0	100477674	C	A
3	chr3_100505802	0	100505802	A	T
3	chr3_100511689	0	100511689	A	T
3	chr3_100511987	0	100511987	C	G
3	chr3_100525187	0	100525187	G	T
3	chr3_100547611	0	100547611	T	G
3	chr3_100549970	0	100549970	A	T
3	chr3_100555603	0	100555603	G	C
3	chr3_100563317	0	100563317	A	T
3	chr3_100564500	0	100564500	C	G
3	chr3_100594266	0	100594266	A	C
3	chr3_100614762	0	100614762	G	C
3	chr3_100630019	0	100630019	G	C
3	chr3_100651439	0	100651439	A	C
3	chr3_100655482	0	100655482	T	G
3	chr3_100663229	0	100663229	C	A
3	chr3_100703378	0	100703378	G	C
3	chr3_100829049	0	100829049	T	G
3	chr3_100829411	0	100829411	A	C
3	chr3_100848173	0	100848173	T	A
3	chr3_100891709	0	100891709	G	C
3	chr3_100893090	0	100893090	C	G
3	chr3_100898098	0	100898098	G	C
3	chr3_100903868	0	100903868	T	G
3	chr3_100951646	0	100951646	C	A
3	chr3_100955053	0	100955053	G	T
3	chr3_100961141	0	100961141	C	G
3	chr3_100961239	0	100961239	C	A
3	chr3_100979486	0	100979486	T	G
3	chr3_100993668	0	100993668	G	T
3	chr3_100994018	0	100994018	T	A
3	chr3_100995139	0	100995139	C	A
3	chr3_101028217	0	101028217	T	G
3	chr3_101029261	0	101029261	G	C
3	chr3_101029891	0	101029891	C	G
3	chr3_101030172	0	101030172	C	G
3	chr3_101036703	0	101036703	G	T
3	chr3_101080900	0	101080900	G	C
3	chr3_101089317	0	101089317	G	C
3	chr3_101102257	0	101102257	C	G
3	chr3_101104603	0	101104603	C	A
3	chr3_101136547	0	101136547	G	C
3	chr3_101148570	0	101148570	C	A
3	chr3_101156354	0	101156354	T	A
3	chr3_101157735	0	101157735	C	G
3	chr3_101206865	0	101206865	G	C
3	chr3_101216940	0	101216940	G	T
3	chr3_101239123	0	101239123	G	T
3	chr3_101240914	0	101240914	C	G
3	chr3_101258027	0	101258027	C	A
3	chr3_101266778	0	101266778	A	C
3	chr3_101272553	0	101272553	T	G
3	chr3_101306963	0	101306963	A	T
3	chr3_101339851	0	101339851	G	T
3	chr3_101343964	0	101343964	A	T
3	chr3_101374442	0	101374442	G	T
3	chr3_101386889	0	101386889	C	G
3	chr3_101390485	0	101390485	T	A
3	chr3_101427442	0	101427442	C	G
3	chr3_101427763	0	101427763	C	G
3	chr3_101452049	0	101452049	T	G
3	chr3_101487421	0	101487421	A	T
3	chr3_101506883	0	101506883	C	G
3	chr3_101516460	0	101516460	G	T
3	chr3_101519365	0	101519365	A	T
3	chr3_101548794	0	101548794	A	C
3	chr3_101588241	0	101588241	A	C
3	chr3_101601964	0	101601964	G	C
3	chr3_101622165	0	101622165	T	G
3	chr3_101641173	0	101641173	C	A
3	chr3_101654529	0	101654529	T	G
3	chr3_101675323	0	101675323	C	G
3	chr3_101684332	0	101684332	G	C
3	chr3_101690021	0	101690021	C	G
3	chr3_101703013	0	101703013	T	G
3	chr3_101705740	0	101705740	T	G
3	chr3_101708209	0	101708209	G	C
3	chr3_101731613	0	101731613	T	G
3	chr3_101781425	0	101781425	A	C
3	chr3_101792949	0	101792949	T	G
3	chr3_101809588	0	101809588	G	C
3	chr3_101816177	0	101816177	G	T
3	chr3_101887284	0	101887284	C	A
3	chr3_101892257	0	101892257	C	A
3	chr3_101915053	0	101915053	T	G
3	chr3_101940063	0	101940063	C	A
3	chr3_101942748	0	101942748	A	C
3	chr3_101956734	0	101956734	C	A
3	chr3_101958341	0	101958341	G	T
3	chr3_101981516	0	101981516	G	C
3	chr3_101998030	0	101998030	A	C
3	chr3_102001856	0	102001856	T	G
3	chr3_102002380	0	102002380	A	T
3	chr3_102026807	0	102026807	T	G
3	chr3_102032085	0	102032085	A	T
3	chr3_102035885	0	102035885	G	C
3	chr3_102063590	0	102063590	G	C
3	chr3_102075825	0	102075825	C	G
3	chr3_102084444	0	102084444	G	C
3	chr3_102089560	0	102089560	C	A
3	chr3_102089741	0	102089741	T	G
3	chr3_102094123	0	102094123	G	C
3	chr3_102097019	0	102097019	C	A
3	chr3_102098021	0	102098021	T	A
3	chr3_102098718	0	102098718	G	C
3	chr3_102101022	0	102101022	C	G
3	chr3_102130883	0	102130883	T	G
3	chr3_102137850	0	102137850	G	C
3	chr3_102163392	0	102163392	T	A
3	chr3_102202854	0	102202854	C	G
3	chr3_102209519	0	102209519	C	G
3	chr3_102212346	0	102212346	A	T
3	chr3_102224968	0	102224968	A	C
3	chr3_102227314	0	102227314	A	C
3	chr3_102246388	0	102246388	T	G
3	chr3_102249464	0	102249464	T	G
3	chr3_102292967	0	102292967	C	A
3	chr3_102293091	0	102293091	G	C
3	chr3_102303716	0	102303716	T	G
3	chr3_102317754	0	102317754	A	C
3	chr3_102329960	0	102329960	T	A
3	chr3_102346279	0	102346279	A	C
3	chr3_102346646	0	102346646	G	C
3	chr3_102348169	0	102348169	A	C
3	chr3_102384722	0	102384722	G	T
3	chr3_102416446	0	102416446	T	G
3	chr3_102457230	0	102457230	C	G
3	chr3_102458475	0	102458475	C	G
3	chr3_102464147	0	102464147	C	A
3	chr3_102475745	0	102475745	A	C
3	chr3_102491320	0	102491320	G	T
3	chr3_102514686	0	102514686	G	T
3	chr3_102518241	0	102518241	A	C
3	chr3_102542360	0	102542360	C	G
3	chr3_102590116	0	102590116	G	C
3	chr3_102590579	0	102590579	A	T
3	chr3_102619472	0	102619472	C	A
3	chr3_102636501	0	102636501	A	T
3	chr3_102638959	0	102638959	G	T
3	chr3_102669813	0	102669813	T	A
3	chr3_102683972	0	102683972	G	T
3	chr3_102694225	0	102694225	C	A
3	chr3_102705895	0	102705895	G	C
3	chr3_102730839	0	102730839	T	G
3	chr3_102775642	0	102775642	C	G
3	chr3_102777540	0	102777540	A	C
3	chr3_102791969	0	102791969	C	G
3	chr3_102816181	0	102816181	C	G
3	chr3_102851227	0	102851227	C	G
3	chr3_102855954	0	102855954	C	A
3	chr3_102865003	0	102865003	A	C
3	chr3_102876138	0	102876138	A	T
3	chr3_102879903	0	102879903	G	T
3	chr3_102890696	0	102890696	G	T
3	chr3_102890782	0	102890782	A	C
3	chr3_102899003	0	102899003	G	T
3	chr3_102899090	0	102899090	A	C
3	chr3_102908735	0	102908735	C	A
3	chr3_102931162	0	102931162	T	A
3	chr3_102957464	0	102957464	C	A
3	chr3_102972104	0	102972104	C	G
3	chr3_102980063	0	102980063	A	T
3	chr3_103003328	0	103003328	A	T
3	chr3_103020737	0	103020737	T	G
3	chr3_103022978	0	103022978	T	G
3	chr3_103024583	0	103024583	G	T
3	chr3_103049198	0	103049198	C	G
3	chr3_103059878	0	103059878	T	G
3	chr3_103060352	0	103060352	G	C
3	chr3_103065095	0	103065095	C	G
3	chr3_103065882	0	103065882	C	A
3	chr3_103066175	0	103066175	C	G
3	chr3_103066460	0	103066460	C	G
3	chr3_103093761	0	103093761	A	T
3	chr3_103106026	0	103106026	T	G
3	chr3_103122914	0	103122914	A	C
3	chr3_103134171	0	103134171	T	A
3	chr3_103138849	0	103138849	G	C
3	chr3_103161624	0	103161624	C	A
3	chr3_103166885	0	103166885	C	G
3	chr3_103175241	0	103175241	C	A
3	chr3_103200632	0	103200632	T	G
3	chr3_103205720	0	103205720	A	T
3	chr3_103209779	0	103209779	A	T
3	chr3_103262421	0	103262421	T	A
3	chr3_103267875	0	103267875	C	A
3	chr3_103280955	0	103280955	G	C
3	chr3_103285165	0	103285165	A	T
3	chr3_103296313	0	103296313	G	C
3	chr3_103309742	0	103309742	C	A
3	chr3_103310705	0	103310705	G	T
3	chr3_103324143	0	103324143	A	C
3	chr3_103328337	0	103328337	G	C
3	chr3_103335816	0	103335816	T	A
3	chr3_103367816	0	103367816	A	C
3	chr3_103400227	0	103400227	C	G
3	chr3_103451286	0	103451286	G	C
3	chr3_103498681	0	103498681	T	G
3	chr3_103501408	0	103501408	A	T
3	chr3_103505169	0	103505169	T	A
3	chr3_103542830	0	103542830	G	T
3	chr3_103580523	0	103580523	A	T
3	chr3_103627597	0	103627597	T	G
3	chr3_103668863	0	103668863	A	T
3	chr3_103679375	0	103679375	G	C
3	chr3_103688216	0	103688216	G	T
3	chr3_103778576	0	103778576	A	C
3	chr3_103799147	0	103799147	A	T
3	chr3_103799349	0	103799349	T	G
3	chr3_103803904	0	103803904	T	A
3	chr3_103839021	0	103839021	T	A
3	chr3_103841193	0	103841193	T	A
3	chr3_103852521	0	103852521	G	T
3	chr3_103951669	0	103951669	G	T
3	chr3_103955583	0	103955583	A	T
3	chr3_103960269	0	103960269	A	C
3	chr3_103972001	0	103972001	G	C
3	chr3_103983328	0	103983328	T	G
3	chr3_103988315	0	103988315	G	C
3	chr3_103996883	0	103996883	A	T
3	chr3_103999694	0	103999694	C	A
3	chr3_104024716	0	104024716	G	T
3	chr3_104033612	0	104033612	T	G
3	chr3_104065654	0	104065654	C	G
3	chr3_104083369	0	104083369	T	G
3	chr3_104087162	0	104087162	G	C
3	chr3_104107127	0	104107127	C	A
3	chr3_104117277	0	104117277	G	T
3	chr3_104149141	0	104149141	C	G
3	chr3_104155720	0	104155720	C	G
3	chr3_104163171	0	104163171	C	G
3	chr3_104188303	0	104188303	G	C
3	chr3_104198092	0	104198092	T	A
3	chr3_104223686	0	104223686	G	C
3	chr3_104260522	0	104260522	T	A
3	chr3_104277878	0	104277878	C	G
3	chr3_104279897	0	104279897	A	C
3	chr3_104286873	0	104286873	T	G
3	chr3_104290544	0	104290544	A	C
3	chr3_104291872	0	104291872	G	C
3	chr3_104300950	0	104300950	G	C
3	chr3_104303056	0	104303056	C	A
3	chr3_104313359	0	104313359	C	A
3	chr3_104342715	0	104342715	G	T
3	chr3_104356577	0	104356577	A	C
3	chr3_104391395	0	104391395	A	T
3	chr3_104423761	0	104423761	G	C
3	chr3_104428177	0	104428177	A	C
3	chr3_104430219	0	104430219	G	C
3	chr3_104454136	0	104454136	T	A
3	chr3_104483904	0	104483904	G	C
3	chr3_104504226	0	104504226	C	G
3	chr3_104509592	0	104509592	G	T
3	chr3_104524980	0	104524980	T	G
3	chr3_104561107	0	104561107	C	G
3	chr3_104586336	0	104586336	C	G
3	chr3_104592495	0	104592495	G	T
3	chr3_104617008	0	104617008	G	C
3	chr3_104663456	0	104663456	C	G
3	chr3_104664293	0	104664293	G	T
3	chr3_104675696	0	104675696	G	T
3	chr3_104680597	0	104680597	G	C
3	chr3_104709465	0	104709465	T	G
3	chr3_104712683	0	104712683	T	G
3	chr3_104736642	0	104736642	C	G
3	chr3_104743527	0	104743527	C	G
3	chr3_104748218	0	104748218	T	G
3	chr3_104767687	0	104767687	T	G
3	chr3_104772836	0	104772836	T	A
3	chr3_104789148	0	104789148	T	G
3	chr3_104815453	0	104815453	A	T
3	chr3_104820539	0	104820539	C	A
3	chr3_104821637	0	104821637	C	A
3	chr3_104829037	0	104829037	G	T
3	chr3_104837062	0	104837062	C	A
3	chr3_104840560	0	104840560	A	C
3	chr3_104849475	0	104849475	C	A
3	chr3_104852822	0	104852822	T	G
3	chr3_104879585	0	104879585	G	T
3	chr3_104914626	0	104914626	C	G
3	chr3_104925765	0	104925765	A	C
3	chr3_104929265	0	104929265	T	G
3	chr3_104929826	0	104929826	T	A
3	chr3_104951700	0	104951700	A	C
3	chr3_104977101	0	104977101	A	C
3	chr3_104983920	0	104983920	G	C
3	chr3_104999079	0	104999079	C	G
3	chr3_105027203	0	105027203	T	G
3	chr3_105028870	0	105028870	G	C
3	chr3_105033723	0	105033723	T	A
3	chr3_105074901	0	105074901	C	G
3	chr3_105075136	0	105075136	A	T
3	chr3_105113388	0	105113388	C	G
3	chr3_105118610	0	105118610	G	T
3	chr3_105122918	0	105122918	T	G
3	chr3_105134470	0	105134470	A	C
3	chr3_105144439	0	105144439	T	G
3	chr3_105148774	0	105148774	G	T
3	chr3_105173255	0	105173255	T	G
3	chr3_105181414	0	105181414	C	A
3	chr3_105189174	0	105189174	C	G
3	chr3_105197903	0	105197903	T	G
3	chr3_105210104	0	105210104	C	G
3	chr3_105228324	0	105228324	T	A
3	chr3_105241914	0	105241914	A	C
3	chr3_105244824	0	105244824	A	C
3	chr3_105269224	0	105269224	C	A
3	chr3_105295978	0	105295978	C	A
3	chr3_105326481	0	105326481	C	A
3	chr3_105353310	0	105353310	G	C
3	chr3_105355677	0	105355677	C	G
3	chr3_105362877	0	105362877	C	A
3	chr3_105363241	0	105363241	T	G
3	chr3_105364853	0	105364853	T	G
3	chr3_105374639	0	105374639	G	C
3	chr3_105376937	0	105376937	C	G
3	chr3_105417591	0	105417591	T	A
3	chr3_105430931	0	105430931	T	G
3	chr3_105435980	0	105435980	T	A
3	chr3_105439359	0	105439359	A	T
3	chr3_105453749	0	105453749	T	G
3	chr3_105483595	0	105483595	C	A
3	chr3_105564443	0	105564443	G	T
3	chr3_105636493	0	105636493	A	C
3	chr3_105668419	0	105668419	C	G
3	chr3_105696446	0	105696446	T	A
3	chr3_105707105	0	105707105	C	G
3	chr3_105752537	0	105752537	C	A
3	chr3_105767295	0	105767295	A	T
3	chr3_105768617	0	105768617	G	C
3	chr3_105775891	0	105775891	A	T
3	chr3_105797641	0	105797641	T	A
3	chr3_105834981	0	105834981	T	A
3	chr3_105838870	0	105838870	C	G
3	chr3_105840725	0	105840725	C	G
3	chr3_105845340	0	105845340	G	C
3	chr3_105856989	0	105856989	C	A
3	chr3_105861196	0	105861196	G	C
3	chr3_105881740	0	105881740	T	G
3	chr3_105902999	0	105902999	C	G
3	chr3_105903873	0	105903873	C	A
3	chr3_105909162	0	105909162	T	G
3	chr3_105912452	0	105912452	G	T
3	chr3_105914604	0	105914604	C	A
3	chr3_105915211	0	105915211	T	A
3	chr3_105932059	0	105932059	T	A
3	chr3_105936926	0	105936926	G	C
3	chr3_105938301	0	105938301	A	C
3	chr3_105964261	0	105964261	C	A
3	chr3_105977263	0	105977263	T	G
3	chr3_106031788	0	106031788	A	T
3	chr3_106053246	0	106053246	G	T
3	chr3_106055591	0	106055591	C	G
3	chr3_106060737	0	106060737	T	G
3	chr3_106078004	0	106078004	A	C
3	chr3_106082835	0	106082835	A	C
3	chr3_106086817	0	106086817	C	A
3	chr3_106153767	0	106153767	C	G
3	chr3_106160795	0	106160795	A	C
3	chr3_106161467	0	106161467	C	G
3	chr3_106173154	0	106173154	G	T
3	chr3_106192252	0	106192252	A	C
3	chr3_106193123	0	106193123	G	C
3	chr3_106198067	0	106198067	C	A
3	chr3_106245726	0	106245726	A	T
3	chr3_106248608	0	106248608	G	C
3	chr3_106277787	0	106277787	C	G
3	chr3_106278091	0	106278091	T	G
3	chr3_106293798	0	106293798	T	A
3	chr3_106299958	0	106299958	C	A
3	chr3_106303933	0	106303933	A	T
3	chr3_106310090	0	106310090	T	A
3	chr3_106320639	0	106320639	A	C
3	chr3_106339990	0	106339990	T	G
3	chr3_106350517	0	106350517	T	A
3	chr3_106361273	0	106361273	A	T
3	chr3_106362704	0	106362704	A	T
3	chr3_106418916	0	106418916	C	A
3	chr3_106425846	0	106425846	C	A
3	chr3_106432512	0	106432512	A	C
3	chr3_106467438	0	106467438	G	T
3	chr3_106480038	0	106480038	T	G
3	chr3_106481193	0	106481193	C	G
3	chr3_106494551	0	106494551	T	G
3	chr3_106496012	0	106496012	A	C
3	chr3_106502939	0	106502939	T	G
3	chr3_106514015	0	106514015	T	A
3	chr3_106517469	0	106517469	G	C
3	chr3_106525150	0	106525150	G	C
3	chr3_106531532	0	106531532	A	T
3	chr3_106540226	0	106540226	C	A
3	chr3_106543141	0	106543141	T	G
3	chr3_106555399	0	106555399	C	G
3	chr3_106567897	0	106567897	A	C
3	chr3_106568466	0	106568466	T	G
3	chr3_106579301	0	106579301	A	C
3	chr3_106589403	0	106589403	C	G
3	chr3_106618527	0	106618527	T	G
3	chr3_106631970	0	106631970	C	A
3	chr3_106635138	0	106635138	C	A
3	chr3_106641627	0	106641627	A	C
3	chr3_106669708	0	106669708	T	G
3	chr3_106679869	0	106679869	A	T
3	chr3_106680424	0	106680424	C	G
3	chr3_106705822	0	106705822	G	C
3	chr3_106713222	0	106713222	C	A
3	chr3_106713548	0	106713548	G	T
3	chr3_106720022	0	106720022	G	T
3	chr3_106760524	0	106760524	T	A
3	chr3_106788993	0	106788993	A	C
3	chr3_106792194	0	106792194	T	A
3	chr3_106816345	0	106816345	G	T
3	chr3_106825153	0	106825153	C	A
3	chr3_106851117	0	106851117	A	T
3	chr3_106852271	0	106852271	T	G
3	chr3_106871503	0	106871503	G	T
3	chr3_106881993	0	106881993	A	T
3	chr3_106898614	0	106898614	G	T
3	chr3_106898994	0	106898994	G	C
3	chr3_106899055	0	106899055	T	G
3	chr3_106919775	0	106919775	G	T
3	chr3_106933329	0	106933329	A	T
3	chr3_106933873	0	106933873	A	C
3	chr3_106946506	0	106946506	G	T
3	chr3_107000336	0	107000336	A	T
3	chr3_107006312	0	107006312	G	C
3	chr3_107012118	0	107012118	A	C
3	chr3_107031298	0	107031298	G	C
3	chr3_107035663	0	107035663	C	G
3	chr3_107037905	0	107037905	A	C
3	chr3_107063168	0	107063168	C	G
3	chr3_107067292	0	107067292	G	C
3	chr3_107073615	0	107073615	A	C
3	chr3_107088712	0	107088712	A	C
3	chr3_107090913	0	107090913	G	C
3	chr3_107096157	0	107096157	A	T
3	chr3_107101130	0	107101130	G	T
3	chr3_107103495	0	107103495	G	T
3	chr3_107110053	0	107110053	C	A
3	chr3_107117632	0	107117632	A	T
3	chr3_107126703	0	107126703	C	G
3	chr3_107149505	0	107149505	G	C
3	chr3_107154360	0	107154360	A	T
3	chr3_107179026	0	107179026	T	A
3	chr3_107186783	0	107186783	G	C
3	chr3_107197179	0	107197179	A	T
3	chr3_107203987	0	107203987	C	A
3	chr3_107211777	0	107211777	C	A
3	chr3_107215010	0	107215010	C	G
3	chr3_107216404	0	107216404	C	G
3	chr3_107217302	0	107217302	G	T
3	chr3_107218594	0	107218594	A	T
3	chr3_107234985	0	107234985	T	G
3	chr3_107262467	0	107262467	T	G
3	chr3_107266837	0	107266837	A	T
3	chr3_107273036	0	107273036	G	T
3	chr3_107306025	0	107306025	T	A
3	chr3_107323041	0	107323041	A	T
3	chr3_107323892	0	107323892	G	T
3	chr3_107337872	0	107337872	G	T
3	chr3_107352429	0	107352429	T	G
3	chr3_107357361	0	107357361	G	C
3	chr3_107359603	0	107359603	G	C
3	chr3_107363692	0	107363692	G	C
3	chr3_107372629	0	107372629	C	A
3	chr3_107405947	0	107405947	A	T
3	chr3_107428030	0	107428030	A	C
3	chr3_107484540	0	107484540	G	C
3	chr3_107486879	0	107486879	T	G
3	chr3_107488604	0	107488604	G	C
3	chr3_107496600	0	107496600	A	T
3	chr3_107497879	0	107497879	C	G
3	chr3_107499342	0	107499342	C	A
3	chr3_107514921	0	107514921	T	A
3	chr3_107520612	0	107520612	C	G
3	chr3_107527408	0	107527408	T	G
3	chr3_107528548	0	107528548	C	G
3	chr3_107542808	0	107542808	G	C
3	chr3_107544450	0	107544450	T	G
3	chr3_107546121	0	107546121	A	C
3	chr3_107566008	0	107566008	T	A
3	chr3_107566379	0	107566379	C	G
3	chr3_107573871	0	107573871	A	C
3	chr3_107582315	0	107582315	A	C
3	chr3_107582584	0	107582584	G	T
3	chr3_107589224	0	107589224	T	G
3	chr3_107601517	0	107601517	G	C
3	chr3_107633003	0	107633003	C	G
3	chr3_107647411	0	107647411	T	A
3	chr3_107672997	0	107672997	T	G
3	chr3_107693353	0	107693353	C	G
3	chr3_107695156	0	107695156	G	C
3	chr3_107710742	0	107710742	T	G
3	chr3_107729199	0	107729199	C	A
3	chr3_107746245	0	107746245	G	T
3	chr3_107800575	0	107800575	G	T
3	chr3_107819497	0	107819497	G	C
3	chr3_107840801	0	107840801	G	C
3	chr3_107876828	0	107876828	G	T
3	chr3_107877053	0	107877053	A	T
3	chr3_107896387	0	107896387	G	T
3	chr3_107896615	0	107896615	C	A
3	chr3_107901276	0	107901276	A	C
3	chr3_107916192	0	107916192	G	T
3	chr3_107924856	0	107924856	C	A
3	chr3_107949167	0	107949167	C	A
3	chr3_107983671	0	107983671	A	C
3	chr3_107994951	0	107994951	A	C
3	chr3_108003484	0	108003484	T	G
3	chr3_108017859	0	108017859	C	A
3	chr3_108036802	0	108036802	G	C
3	chr3_108058515	0	108058515	G	C
3	chr3_108080315	0	108080315	T	G
3	chr3_108089509	0	108089509	G	T
3	chr3_108095128	0	108095128	A	T
3	chr3_108114959	0	108114959	G	C
3	chr3_108121414	0	108121414	G	T
3	chr3_108123064	0	108123064	T	A
3	chr3_108126518	0	108126518	C	G
3	chr3_108153477	0	108153477	G	C
3	chr3_108169222	0	108169222	C	G
3	chr3_108174167	0	108174167	G	C
3	chr3_108182091	0	108182091	A	T
3	chr3_108196786	0	108196786	C	G
3	chr3_108212343	0	108212343	A	T
3	chr3_108235834	0	108235834	C	A
3	chr3_108295542	0	108295542	C	G
3	chr3_108316374	0	108316374	T	G
3	chr3_108343471	0	108343471	A	T
3	chr3_108371006	0	108371006	C	G
3	chr3_108390341	0	108390341	T	A
3	chr3_108405131	0	108405131	C	G
3	chr3_108406569	0	108406569	G	T
3	chr3_108410485	0	108410485	C	G
3	chr3_108422337	0	108422337	G	T
3	chr3_108425662	0	108425662	G	C
3	chr3_108430019	0	108430019	G	T
3	chr3_108444384	0	108444384	G	C
3	chr3_108444690	0	108444690	A	T
3	chr3_108446009	0	108446009	T	G
3	chr3_108447256	0	108447256	C	G
3	chr3_108466677	0	108466677	G	C
3	chr3_108480290	0	108480290	A	T
3	chr3_108482484	0	108482484	C	G
3	chr3_108482722	0	108482722	G	C
3	chr3_108484280	0	108484280	C	A
3	chr3_108491693	0	108491693	T	G
3	chr3_108500068	0	108500068	T	G
3	chr3_108509615	0	108509615	T	A
3	chr3_108510242	0	108510242	G	C
3	chr3_108537203	0	108537203	G	T
3	chr3_108569085	0	108569085	T	A
3	chr3_108612018	0	108612018	A	C
3	chr3_108656506	0	108656506	G	C
3	chr3_108679137	0	108679137	G	C
3	chr3_108679486	0	108679486	G	C
3	chr3_108685985	0	108685985	G	C
3	chr3_108694682	0	108694682	C	G
3	chr3_108698696	0	108698696	G	T
3	chr3_108704866	0	108704866	G	T
3	chr3_108729970	0	108729970	C	G
3	chr3_108736026	0	108736026	G	T
3	chr3_108759559	0	108759559	G	T
3	chr3_108778098	0	108778098	A	T
3	chr3_108801455	0	108801455	A	C
3	chr3_108808022	0	108808022	C	A
3	chr3_108811527	0	108811527	G	C
3	chr3_108813614	0	108813614	A	C
3	chr3_108840213	0	108840213	T	G
3	chr3_108846533	0	108846533	T	A
3	chr3_108854197	0	108854197	T	A
3	chr3_108869107	0	108869107	T	G
3	chr3_108893259	0	108893259	A	T
3	chr3_108904272	0	108904272	T	G
3	chr3_108911781	0	108911781	C	A
3	chr3_108924571	0	108924571	G	C
3	chr3_108929849	0	108929849	G	C
3	chr3_108931557	0	108931557	C	G
3	chr3_108936967	0	108936967	G	C
3	chr3_108950742	0	108950742	T	A
3	chr3_108972725	0	108972725	C	G
3	chr3_108973853	0	108973853	A	C
3	chr3_108977156	0	108977156	C	G
3	chr3_108977871	0	108977871	A	C
3	chr3_108980509	0	108980509	A	C
3	chr3_108994894	0	108994894	T	G
3	chr3_108995864	0	108995864	G	C
3	chr3_108996731	0	108996731	C	A
3	chr3_109006142	0	109006142	T	G
3	chr3_109021018	0	109021018	C	G
3	chr3_109024487	0	109024487	A	T
3	chr3_109032973	0	109032973	C	G
3	chr3_109045837	0	109045837	C	G
3	chr3_109058524	0	109058524	T	G
3	chr3_109058663	0	109058663	G	T
3	chr3_109058882	0	109058882	G	C
3	chr3_109059356	0	109059356	G	C
3	chr3_109059492	0	109059492	A	C
3	chr3_109066447	0	109066447	A	C
3	chr3_109091208	0	109091208	G	C
3	chr3_109136205	0	109136205	T	A
3	chr3_109161481	0	109161481	C	G
3	chr3_109168553	0	109168553	A	C
3	chr3_109174307	0	109174307	A	C
3	chr3_109183607	0	109183607	C	G
3	chr3_109208557	0	109208557	C	A
3	chr3_109211391	0	109211391	G	C
3	chr3_109260127	0	109260127	C	A
3	chr3_109265818	0	109265818	T	G
3	chr3_109267566	0	109267566	T	G
3	chr3_109270736	0	109270736	A	C
3	chr3_109277472	0	109277472	T	A
3	chr3_109284327	0	109284327	A	C
3	chr3_109292947	0	109292947	G	T
3	chr3_109302775	0	109302775	G	T
3	chr3_109316489	0	109316489	G	T
3	chr3_109341686	0	109341686	G	T
3	chr3_109344666	0	109344666	C	G
3	chr3_109352475	0	109352475	T	A
3	chr3_109377756	0	109377756	T	A
3	chr3_109385226	0	109385226	A	T
3	chr3_109391097	0	109391097	A	C
3	chr3_109423338	0	109423338	G	C
3	chr3_109434528	0	109434528	A	T
3	chr3_109460252	0	109460252	G	T
3	chr3_109461867	0	109461867	A	C
3	chr3_109468783	0	109468783	G	C
3	chr3_109469942	0	109469942	T	A
3	chr3_109487979	0	109487979	G	C
3	chr3_109488023	0	109488023	A	C
3	chr3_109529568	0	109529568	G	T
3	chr3_109569155	0	109569155	A	C
3	chr3_109584674	0	109584674	T	G
3	chr3_109599917	0	109599917	C	A
3	chr3_109633756	0	109633756	G	C
3	chr3_109660149	0	109660149	G	T
3	chr3_109671262	0	109671262	G	T
3	chr3_109679627	0	109679627	C	A
3	chr3_109693401	0	109693401	C	G
3	chr3_109698048	0	109698048	G	T
3	chr3_109734366	0	109734366	G	C
3	chr3_109735058	0	109735058	C	G
3	chr3_109737249	0	109737249	G	T
3	chr3_109754756	0	109754756	C	A
3	chr3_109776026	0	109776026	G	C
3	chr3_109779177	0	109779177	C	G
3	chr3_109859681	0	109859681	G	T
3	chr3_109865057	0	109865057	C	G
3	chr3_109870086	0	109870086	G	C
3	chr3_109889669	0	109889669	G	C
3	chr3_109939198	0	109939198	C	A
3	chr3_109941242	0	109941242	C	G
3	chr3_109955257	0	109955257	C	G
3	chr3_109988726	0	109988726	C	G
3	chr3_109994098	0	109994098	A	C
3	chr3_110000921	0	110000921	C	G
3	chr3_110008344	0	110008344	G	C
3	chr3_110043257	0	110043257	G	T
3	chr3_110051048	0	110051048	G	T
3	chr3_110064321	0	110064321	A	C
3	chr3_110072397	0	110072397	C	G
3	chr3_110109314	0	110109314	T	G
3	chr3_110117945	0	110117945	T	G
3	chr3_110131099	0	110131099	C	G
3	chr3_110143514	0	110143514	G	C
3	chr3_110175845	0	110175845	T	G
3	chr3_110176995	0	110176995	C	G
3	chr3_110178511	0	110178511	C	A
3	chr3_110189226	0	110189226	C	A
3	chr3_110191475	0	110191475	T	A
3	chr3_110195889	0	110195889	C	A
3	chr3_110236268	0	110236268	T	G
3	chr3_110263881	0	110263881	C	A
3	chr3_110302848	0	110302848	A	T
3	chr3_110309070	0	110309070	A	C
3	chr3_110349852	0	110349852	C	G
3	chr3_110364295	0	110364295	C	G
3	chr3_110372913	0	110372913	T	G
3	chr3_110392637	0	110392637	A	T
3	chr3_110415287	0	110415287	C	G
3	chr3_110470917	0	110470917	G	T
3	chr3_110502299	0	110502299	A	T
3	chr3_110506222	0	110506222	A	C
3	chr3_110513363	0	110513363	C	A
3	chr3_110515997	0	110515997	A	C
3	chr3_110555772	0	110555772	A	T
3	chr3_110563232	0	110563232	T	G
3	chr3_110568479	0	110568479	G	T
3	chr3_110581983	0	110581983	G	C
3	chr3_110600125	0	110600125	T	A
3	chr3_110618172	0	110618172	A	T
3	chr3_110623208	0	110623208	T	G
3	chr3_110634686	0	110634686	G	C
3	chr3_110669521	0	110669521	C	A
3	chr3_110674014	0	110674014	T	G
3	chr3_110685231	0	110685231	G	C
3	chr3_110696019	0	110696019	G	C
3	chr3_110701639	0	110701639	T	A
3	chr3_110712356	0	110712356	T	G
3	chr3_110760675	0	110760675	G	C
3	chr3_110760950	0	110760950	C	A
3	chr3_110763202	0	110763202	A	C
3	chr3_110795247	0	110795247	A	C
3	chr3_110798305	0	110798305	C	G
3	chr3_110800367	0	110800367	G	T
3	chr3_110804296	0	110804296	T	A
3	chr3_110804710	0	110804710	T	G
3	chr3_110806824	0	110806824	C	A
3	chr3_110808414	0	110808414	T	A
3	chr3_110818383	0	110818383	C	A
3	chr3_110832160	0	110832160	T	A
3	chr3_110861596	0	110861596	A	C
3	chr3_110863772	0	110863772	A	C
3	chr3_110876235	0	110876235	G	C
3	chr3_110878213	0	110878213	G	C
3	chr3_110898458	0	110898458	T	G
3	chr3_110905190	0	110905190	C	A
3	chr3_110913316	0	110913316	T	A
3	chr3_110931254	0	110931254	T	G
3	chr3_110936293	0	110936293	G	T
3	chr3_110947817	0	110947817	G	C
3	chr3_110947988	0	110947988	A	C
3	chr3_110966000	0	110966000	T	G
3	chr3_110974537	0	110974537	C	G
3	chr3_111003653	0	111003653	T	A
3	chr3_111008187	0	111008187	G	T
3	chr3_111014710	0	111014710	T	A
3	chr3_111041407	0	111041407	A	C
3	chr3_111046080	0	111046080	T	G
3	chr3_111046604	0	111046604	G	T
3	chr3_111046734	0	111046734	T	G
3	chr3_111059016	0	111059016	G	C
3	chr3_111059706	0	111059706	G	C
3	chr3_111067968	0	111067968	C	G
3	chr3_111074248	0	111074248	T	G
3	chr3_111080133	0	111080133	C	A
3	chr3_111083765	0	111083765	T	G
3	chr3_111098823	0	111098823	T	A
3	chr3_111106960	0	111106960	A	T
3	chr3_111123762	0	111123762	A	C
3	chr3_111124833	0	111124833	T	G
3	chr3_111151462	0	111151462	T	G
3	chr3_111153298	0	111153298	A	T
3	chr3_111162652	0	111162652	C	G
3	chr3_111164700	0	111164700	G	T
3	chr3_111190055	0	111190055	A	T
3	chr3_111229360	0	111229360	T	G
3	chr3_111236858	0	111236858	G	C
3	chr3_111263291	0	111263291	T	A
3	chr3_111269258	0	111269258	C	A
3	chr3_111279627	0	111279627	T	A
3	chr3_111280840	0	111280840	A	C
3	chr3_111286771	0	111286771	C	G
3	chr3_111287035	0	111287035	T	A
3	chr3_111303256	0	111303256	A	T
3	chr3_111321721	0	111321721	C	G
3	chr3_111329079	0	111329079	T	A
3	chr3_111351452	0	111351452	A	C
3	chr3_111375933	0	111375933	A	T
3	chr3_111396059	0	111396059	G	T
3	chr3_111397444	0	111397444	T	A
3	chr3_111406069	0	111406069	T	G
3	chr3_111417461	0	111417461	G	T
3	chr3_111436393	0	111436393	C	G
3	chr3_111446249	0	111446249	C	A
3	chr3_111450528	0	111450528	G	C
3	chr3_111473412	0	111473412	A	C
3	chr3_111512638	0	111512638	G	C
3	chr3_111526800	0	111526800	C	G
3	chr3_111535599	0	111535599	G	C
3	chr3_111543999	0	111543999	T	G
3	chr3_111544120	0	111544120	G	C
3	chr3_111564250	0	111564250	G	T
3	chr3_111574778	0	111574778	G	C
3	chr3_111593241	0	111593241	G	T
3	chr3_111611477	0	111611477	G	T
3	chr3_111619332	0	111619332	A	C
3	chr3_111632158	0	111632158	C	G
3	chr3_111656002	0	111656002	C	A
3	chr3_111662840	0	111662840	T	G
3	chr3_111668567	0	111668567	C	G
3	chr3_111673720	0	111673720	A	C
3	chr3_111695218	0	111695218	T	A
3	chr3_111706079	0	111706079	G	C
3	chr3_111720389	0	111720389	C	A
3	chr3_111748294	0	111748294	G	C
3	chr3_111771296	0	111771296	C	A
3	chr3_111785562	0	111785562	C	G
3	chr3_111831315	0	111831315	C	A
3	chr3_111842104	0	111842104	A	C
3	chr3_111843613	0	111843613	A	C
3	chr3_111881134	0	111881134	C	A
3	chr3_111882714	0	111882714	A	C
3	chr3_111887516	0	111887516	T	G
3	chr3_111901470	0	111901470	G	T
3	chr3_111915068	0	111915068	A	C
3	chr3_111917533	0	111917533	G	C
3	chr3_111922216	0	111922216	T	G
3	chr3_111925061	0	111925061	G	C
3	chr3_111941371	0	111941371	T	G
3	chr3_111944763	0	111944763	C	G
3	chr3_111963288	0	111963288	A	C
3	chr3_111983133	0	111983133	T	G
3	chr3_111994046	0	111994046	G	C
3	chr3_112009511	0	112009511	G	T
3	chr3_112013938	0	112013938	C	G
3	chr3_112021330	0	112021330	C	G
3	chr3_112023988	0	112023988	C	G
3	chr3_112055767	0	112055767	A	T
3	chr3_112065194	0	112065194	T	A
3	chr3_112078795	0	112078795	C	G
3	chr3_112084193	0	112084193	G	C
3	chr3_112091710	0	112091710	G	T
3	chr3_112115879	0	112115879	T	G
3	chr3_112117458	0	112117458	G	T
3	chr3_112134251	0	112134251	T	G
3	chr3_112144873	0	112144873	C	G
3	chr3_112162137	0	112162137	G	T
3	chr3_112167235	0	112167235	C	G
3	chr3_112176569	0	112176569	G	C
3	chr3_112177161	0	112177161	T	A
3	chr3_112222767	0	112222767	G	C
3	chr3_112231000	0	112231000	G	T
3	chr3_112235680	0	112235680	G	T
3	chr3_112239595	0	112239595	C	A
3	chr3_112255790	0	112255790	C	G
3	chr3_112262206	0	112262206	A	T
3	chr3_112274889	0	112274889	A	T
3	chr3_112308767	0	112308767	G	T
3	chr3_112309834	0	112309834	T	A
3	chr3_112325561	0	112325561	A	T
3	chr3_112338152	0	112338152	T	G
3	chr3_112340277	0	112340277	G	C
3	chr3_112343559	0	112343559	T	G
3	chr3_112345044	0	112345044	C	G
3	chr3_112346141	0	112346141	A	C
3	chr3_112351694	0	112351694	G	T
3	chr3_112374978	0	112374978	A	C
3	chr3_112381760	0	112381760	C	G
3	chr3_112389416	0	112389416	A	C
3	chr3_112422688	0	112422688	C	A
3	chr3_112432429	0	112432429	T	G
3	chr3_112435376	0	112435376	G	C
3	chr3_112437766	0	112437766	C	G
3	chr3_112459543	0	112459543	A	C
3	chr3_112476775	0	112476775	G	C
3	chr3_112489806	0	112489806	C	G
3	chr3_112497304	0	112497304	G	C
3	chr3_112498084	0	112498084	C	G
3	chr3_112513151	0	112513151	T	G
3	chr3_112538123	0	112538123	G	C
3	chr3_112547351	0	112547351	G	T
3	chr3_112583793	0	112583793	C	A
3	chr3_112586332	0	112586332	A	C
3	chr3_112599364	0	112599364	G	C
3	chr3_112601176	0	112601176	G	C
3	chr3_112635935	0	112635935	C	G
3	chr3_112639881	0	112639881	A	T
3	chr3_112650243	0	112650243	T	G
3	chr3_112652380	0	112652380	G	T
3	chr3_112676823	0	112676823	C	G
3	chr3_112680473	0	112680473	G	T
3	chr3_112686377	0	112686377	G	T
3	chr3_112713841	0	112713841	G	T
3	chr3_112714433	0	112714433	C	G
3	chr3_112715670	0	112715670	T	G
3	chr3_112724354	0	112724354	A	C
3	chr3_112724565	0	112724565	G	C
3	chr3_112735145	0	112735145	G	C
3	chr3_112735344	0	112735344	A	C
3	chr3_112737959	0	112737959	C	G
3	chr3_112741864	0	112741864	A	T
3	chr3_112746660	0	112746660	G	T
3	chr3_112752057	0	112752057	C	G
3	chr3_112803114	0	112803114	G	C
3	chr3_112810173	0	112810173	C	G
3	chr3_112810805	0	112810805	G	T
3	chr3_112825794	0	112825794	G	C
3	chr3_112838237	0	112838237	G	C
3	chr3_112840600	0	112840600	A	C
3	chr3_112858542	0	112858542	A	C
3	chr3_112858753	0	112858753	A	C
3	chr3_112868206	0	112868206	C	G
3	chr3_112873214	0	112873214	T	A
3	chr3_112929178	0	112929178	A	C
3	chr3_112929405	0	112929405	C	A
3	chr3_112945234	0	112945234	G	T
3	chr3_112977125	0	112977125	C	G
3	chr3_112982992	0	112982992	G	T
3	chr3_112983137	0	112983137	T	A
3	chr3_112985259	0	112985259	A	C
3	chr3_112994029	0	112994029	C	A
3	chr3_113010160	0	113010160	T	G
3	chr3_113041552	0	113041552	T	G
3	chr3_113070945	0	113070945	A	C
3	chr3_113074345	0	113074345	G	T
3	chr3_113080160	0	113080160	A	T
3	chr3_113114213	0	113114213	G	C
3	chr3_113115307	0	113115307	A	C
3	chr3_113115623	0	113115623	C	A
3	chr3_113120051	0	113120051	T	A
3	chr3_113120093	0	113120093	T	G
3	chr3_113142509	0	113142509	G	T
3	chr3_113144980	0	113144980	A	C
3	chr3_113150141	0	113150141	T	G
3	chr3_113156606	0	113156606	G	C
3	chr3_113161350	0	113161350	G	C
3	chr3_113174323	0	113174323	G	T
3	chr3_113187120	0	113187120	C	G
3	chr3_113199640	0	113199640	C	A
3	chr3_113200554	0	113200554	A	T
3	chr3_113230000	0	113230000	A	C
3	chr3_113233047	0	113233047	G	C
3	chr3_113238265	0	113238265	C	G
3	chr3_113241715	0	113241715	A	T
3	chr3_113241974	0	113241974	G	T
3	chr3_113262236	0	113262236	C	G
3	chr3_113268121	0	113268121	T	G
3	chr3_113274752	0	113274752	G	C
3	chr3_113286687	0	113286687	T	A
3	chr3_113305481	0	113305481	A	T
3	chr3_113325833	0	113325833	A	C
3	chr3_113353519	0	113353519	C	G
3	chr3_113380503	0	113380503	T	A
3	chr3_113397506	0	113397506	T	G
3	chr3_113407278	0	113407278	G	C
3	chr3_113419096	0	113419096	T	G
3	chr3_113424609	0	113424609	A	T
3	chr3_113424901	0	113424901	A	T
3	chr3_113429361	0	113429361	G	T
3	chr3_113439450	0	113439450	T	A
3	chr3_113464289	0	113464289	C	G
3	chr3_113479925	0	113479925	A	C
3	chr3_113485535	0	113485535	T	A
3	chr3_113515852	0	113515852	C	G
3	chr3_113516070	0	113516070	G	C
3	chr3_113523349	0	113523349	T	A
3	chr3_113527112	0	113527112	A	C
3	chr3_113561813	0	113561813	G	C
3	chr3_113572458	0	113572458	G	C
3	chr3_113591767	0	113591767	A	C
3	chr3_113597332	0	113597332	T	G
3	chr3_113602198	0	113602198	G	T
3	chr3_113616777	0	113616777	C	G
3	chr3_113619989	0	113619989	A	C
3	chr3_113625515	0	113625515	A	T
3	chr3_113630162	0	113630162	C	A
3	chr3_113634427	0	113634427	G	C
3	chr3_113640380	0	113640380	G	C
3	chr3_113646189	0	113646189	G	C
3	chr3_113655489	0	113655489	C	G
3	chr3_113656146	0	113656146	C	A
3	chr3_113656799	0	113656799	T	A
3	chr3_113673491	0	113673491	A	T
3	chr3_113681978	0	113681978	A	C
3	chr3_113707705	0	113707705	A	C
3	chr3_113717891	0	113717891	G	T
3	chr3_113718106	0	113718106	G	T
3	chr3_113731098	0	113731098	G	C
3	chr3_113731725	0	113731725	A	T
3	chr3_113747245	0	113747245	T	G
3	chr3_113752770	0	113752770	C	G
3	chr3_113753666	0	113753666	C	G
3	chr3_113753917	0	113753917	C	A
3	chr3_113797075	0	113797075	G	C
3	chr3_113807657	0	113807657	C	G
3	chr3_113811108	0	113811108	C	A
3	chr3_113811457	0	113811457	T	G
3	chr3_113815643	0	113815643	C	G
3	chr3_113819245	0	113819245	T	G
3	chr3_113837397	0	113837397	C	G
3	chr3_113841446	0	113841446	G	T
3	chr3_113873424	0	113873424	A	C
3	chr3_113889809	0	113889809	C	G
3	chr3_113892496	0	113892496	T	A
3	chr3_113905567	0	113905567	T	A
3	chr3_113907638	0	113907638	C	G
3	chr3_113912477	0	113912477	C	A
3	chr3_113937599	0	113937599	A	C
3	chr3_113938733	0	113938733	G	C
3	chr3_113961491	0	113961491	G	T
3	chr3_113963129	0	113963129	A	C
3	chr3_113987377	0	113987377	T	G
3	chr3_113988976	0	113988976	G	C
3	chr3_114001209	0	114001209	T	A
3	chr3_114013226	0	114013226	G	C
3	chr3_114023265	0	114023265	C	G
3	chr3_114037702	0	114037702	C	G
3	chr3_114047367	0	114047367	C	G
3	chr3_114052284	0	114052284	T	A
3	chr3_114057134	0	114057134	C	A
3	chr3_114061612	0	114061612	A	T
3	chr3_114070753	0	114070753	G	C
3	chr3_114080312	0	114080312	A	C
3	chr3_114087438	0	114087438	G	C
3	chr3_114088915	0	114088915	A	C
3	chr3_114092421	0	114092421	T	A
3	chr3_114124249	0	114124249	T	A
3	chr3_114124791	0	114124791	C	G
3	chr3_114127945	0	114127945	G	C
3	chr3_114131416	0	114131416	A	T
3	chr3_114159937	0	114159937	G	T
3	chr3_114164312	0	114164312	A	T
3	chr3_114168703	0	114168703	G	T
3	chr3_114171794	0	114171794	T	G
3	chr3_114178101	0	114178101	C	G
3	chr3_114184501	0	114184501	G	T
3	chr3_114187389	0	114187389	G	T
3	chr3_114205479	0	114205479	G	C
3	chr3_114232130	0	114232130	G	C
3	chr3_114232740	0	114232740	A	C
3	chr3_114233360	0	114233360	C	A
3	chr3_114243651	0	114243651	T	G
3	chr3_114250160	0	114250160	C	G
3	chr3_114256898	0	114256898	C	G
3	chr3_114266347	0	114266347	G	C
3	chr3_114269400	0	114269400	T	G
3	chr3_114269739	0	114269739	G	C
3	chr3_114272395	0	114272395	A	T
3	chr3_114273345	0	114273345	G	C
3	chr3_114288029	0	114288029	G	T
3	chr3_114299903	0	114299903	C	G
3	chr3_114315853	0	114315853	A	C
3	chr3_114325374	0	114325374	G	C
3	chr3_114340230	0	114340230	G	C
3	chr3_114363489	0	114363489	C	G
3	chr3_114364099	0	114364099	G	T
3	chr3_114368173	0	114368173	G	C
3	chr3_114376090	0	114376090	G	C
3	chr3_114386597	0	114386597	T	G
3	chr3_114396922	0	114396922	C	G
3	chr3_114401655	0	114401655	A	C
3	chr3_114416262	0	114416262	G	T
3	chr3_114445734	0	114445734	C	A
3	chr3_114447034	0	114447034	T	G
3	chr3_114457528	0	114457528	C	G
3	chr3_114474018	0	114474018	G	T
3	chr3_114488833	0	114488833	T	A
3	chr3_114491056	0	114491056	A	C
3	chr3_114491946	0	114491946	C	G
3	chr3_114492270	0	114492270	C	A
3	chr3_114497359	0	114497359	A	C
3	chr3_114512547	0	114512547	G	C
3	chr3_114518865	0	114518865	G	C
3	chr3_114524518	0	114524518	G	C
3	chr3_114540312	0	114540312	G	T
3	chr3_114563579	0	114563579	C	A
3	chr3_114652095	0	114652095	A	C
3	chr3_114655413	0	114655413	A	C
3	chr3_114665119	0	114665119	G	C
3	chr3_114666542	0	114666542	G	T
3	chr3_114667788	0	114667788	A	T
3	chr3_114675354	0	114675354	T	G
3	chr3_114676577	0	114676577	G	C
3	chr3_114687080	0	114687080	A	C
3	chr3_114722801	0	114722801	T	A
3	chr3_114724088	0	114724088	C	G
3	chr3_114732972	0	114732972	G	C
3	chr3_114735043	0	114735043	C	A
3	chr3_114736230	0	114736230	G	C
3	chr3_114749031	0	114749031	T	G
3	chr3_114789263	0	114789263	A	C
3	chr3_114793886	0	114793886	C	G
3	chr3_114816831	0	114816831	A	C
3	chr3_114820466	0	114820466	G	T
3	chr3_114825964	0	114825964	C	G
3	chr3_114843724	0	114843724	G	C
3	chr3_114850202	0	114850202	C	A
3	chr3_114873407	0	114873407	C	G
3	chr3_114874260	0	114874260	C	A
3	chr3_114919757	0	114919757	G	T
3	chr3_114928956	0	114928956	T	A
3	chr3_114947838	0	114947838	G	C
3	chr3_114949579	0	114949579	T	G
3	chr3_114966125	0	114966125	C	G
3	chr3_114973145	0	114973145	C	A
3	chr3_114979651	0	114979651	A	C
3	chr3_114980759	0	114980759	A	T
3	chr3_114998468	0	114998468	C	A
3	chr3_115007647	0	115007647	G	T
3	chr3_115010203	0	115010203	A	C
3	chr3_115017331	0	115017331	C	G
3	chr3_115024958	0	115024958	C	A
3	chr3_115026695	0	115026695	A	C
3	chr3_115039048	0	115039048	A	C
3	chr3_115053488	0	115053488	G	C
3	chr3_115067227	0	115067227	G	C
3	chr3_115079526	0	115079526	C	A
3	chr3_115085759	0	115085759	G	T
3	chr3_115115739	0	115115739	C	G
3	chr3_115119435	0	115119435	G	T
3	chr3_115135742	0	115135742	T	G
3	chr3_115148592	0	115148592	C	G
3	chr3_115167221	0	115167221	G	T
3	chr3_115169847	0	115169847	G	C
3	chr3_115190882	0	115190882	G	T
3	chr3_115195660	0	115195660	C	G
3	chr3_115228828	0	115228828	C	G
3	chr3_115235429	0	115235429	C	G
3	chr3_115243841	0	115243841	C	G
3	chr3_115246390	0	115246390	T	A
3	chr3_115248702	0	115248702	G	C
3	chr3_115275486	0	115275486	G	C
3	chr3_115293404	0	115293404	T	G
3	chr3_115318867	0	115318867	G	T
3	chr3_115329398	0	115329398	T	A
3	chr3_115339203	0	115339203	G	C
3	chr3_115345604	0	115345604	C	G
3	chr3_115354341	0	115354341	T	G
3	chr3_115364656	0	115364656	A	C
3	chr3_115371897	0	115371897	T	G
3	chr3_115374402	0	115374402	C	G
3	chr3_115383656	0	115383656	C	G
3	chr3_115389691	0	115389691	T	G
3	chr3_115394511	0	115394511	G	C
3	chr3_115425434	0	115425434	G	T
3	chr3_115433200	0	115433200	T	G
3	chr3_115438120	0	115438120	T	G
3	chr3_115442598	0	115442598	G	T
3	chr3_115451298	0	115451298	C	G
3	chr3_115455889	0	115455889	A	C
3	chr3_115457273	0	115457273	G	T
3	chr3_115467913	0	115467913	G	C
3	chr3_115469706	0	115469706	T	G
3	chr3_115478443	0	115478443	A	C
3	chr3_115561235	0	115561235	T	G
3	chr3_115576783	0	115576783	C	A
3	chr3_115587852	0	115587852	C	A
3	chr3_115595691	0	115595691	A	T
3	chr3_115596561	0	115596561	A	C
3	chr3_115605709	0	115605709	G	C
3	chr3_115619117	0	115619117	G	C
3	chr3_115625710	0	115625710	C	A
3	chr3_115658086	0	115658086	T	G
3	chr3_115659173	0	115659173	G	C
3	chr3_115688567	0	115688567	G	T
3	chr3_115701454	0	115701454	C	A
3	chr3_115701859	0	115701859	C	G
3	chr3_115711414	0	115711414	G	C
3	chr3_115731508	0	115731508	A	T
3	chr3_115739858	0	115739858	C	A
3	chr3_115753856	0	115753856	A	C
3	chr3_115765993	0	115765993	C	G
3	chr3_115773646	0	115773646	C	G
3	chr3_115793993	0	115793993	A	C
3	chr3_115797142	0	115797142	T	A
3	chr3_115798093	0	115798093	T	G
3	chr3_115817397	0	115817397	A	C
3	chr3_115837527	0	115837527	A	T
3	chr3_115839399	0	115839399	C	G
3	chr3_115852117	0	115852117	C	G
3	chr3_115858377	0	115858377	G	C
3	chr3_115861636	0	115861636	C	G
3	chr3_115864426	0	115864426	C	G
3	chr3_115889593	0	115889593	G	C
3	chr3_115891498	0	115891498	G	C
3	chr3_115891764	0	115891764	C	G
3	chr3_115893340	0	115893340	A	T
3	chr3_115913033	0	115913033	T	A
3	chr3_115931757	0	115931757	A	C
3	chr3_115933057	0	115933057	T	G
3	chr3_115933120	0	115933120	G	C
3	chr3_115933190	0	115933190	C	A
3	chr3_115934155	0	115934155	A	C
3	chr3_115936009	0	115936009	T	A
3	chr3_115936891	0	115936891	G	C
3	chr3_115940600	0	115940600	T	G
3	chr3_115943884	0	115943884	G	T
3	chr3_115946665	0	115946665	C	A
3	chr3_115965381	0	115965381	T	G
3	chr3_116001064	0	116001064	C	A
3	chr3_116015047	0	116015047	C	G
3	chr3_116032759	0	116032759	G	C
3	chr3_116040056	0	116040056	A	C
3	chr3_116040241	0	116040241	C	G
3	chr3_116040374	0	116040374	G	C
3	chr3_116043861	0	116043861	T	G
3	chr3_116055930	0	116055930	A	C
3	chr3_116063412	0	116063412	C	G
3	chr3_116115791	0	116115791	A	C
3	chr3_116116906	0	116116906	T	A
3	chr3_116132908	0	116132908	C	G
3	chr3_116152617	0	116152617	T	A
3	chr3_116157319	0	116157319	T	A
3	chr3_116163928	0	116163928	C	A
3	chr3_116164568	0	116164568	T	G
3	chr3_116173913	0	116173913	A	C
3	chr3_116175928	0	116175928	A	C
3	chr3_116200425	0	116200425	C	G
3	chr3_116204227	0	116204227	T	G
3	chr3_116214454	0	116214454	T	G
3	chr3_116227022	0	116227022	G	T
3	chr3_116230388	0	116230388	T	G
3	chr3_116275128	0	116275128	G	C
3	chr3_116292858	0	116292858	C	G
3	chr3_116293333	0	116293333	A	C
3	chr3_116295892	0	116295892	G	C
3	chr3_116304550	0	116304550	A	T
3	chr3_116317320	0	116317320	A	C
3	chr3_116317561	0	116317561	C	G
3	chr3_116329275	0	116329275	C	G
3	chr3_116381553	0	116381553	A	C
3	chr3_116388129	0	116388129	G	T
3	chr3_116406205	0	116406205	T	G
3	chr3_116414764	0	116414764	G	T
3	chr3_116436992	0	116436992	A	C
3	chr3_116456497	0	116456497	T	G
3	chr3_116473071	0	116473071	C	G
3	chr3_116493036	0	116493036	A	C
3	chr3_116502056	0	116502056	C	A
3	chr3_116507483	0	116507483	T	G
3	chr3_116528342	0	116528342	G	C
3	chr3_116541732	0	116541732	A	C
3	chr3_116542237	0	116542237	C	G
3	chr3_116554642	0	116554642	T	G
3	chr3_116559732	0	116559732	A	T
3	chr3_116564202	0	116564202	G	C
3	chr3_116606359	0	116606359	G	C
3	chr3_116607680	0	116607680	G	T
3	chr3_116635623	0	116635623	T	G
3	chr3_116671378	0	116671378	T	G
3	chr3_116689859	0	116689859	A	C
3	chr3_116697168	0	116697168	C	A
3	chr3_116701457	0	116701457	A	C
3	chr3_116729345	0	116729345	G	T
3	chr3_116737726	0	116737726	T	A
3	chr3_116742739	0	116742739	T	G
3	chr3_116746628	0	116746628	C	G
3	chr3_116749560	0	116749560	T	G
3	chr3_116773908	0	116773908	A	T
3	chr3_116798935	0	116798935	C	G
3	chr3_116819127	0	116819127	G	T
3	chr3_116819792	0	116819792	T	G
3	chr3_116822390	0	116822390	C	A
3	chr3_116842665	0	116842665	T	A
3	chr3_116853660	0	116853660	C	G
3	chr3_116854749	0	116854749	T	G
3	chr3_116867601	0	116867601	A	T
3	chr3_116884979	0	116884979	C	G
3	chr3_116912529	0	116912529	G	C
3	chr3_116920017	0	116920017	T	A
3	chr3_116920061	0	116920061	C	G
3	chr3_116922725	0	116922725	A	C
3	chr3_116947309	0	116947309	T	G
3	chr3_116960283	0	116960283	G	T
3	chr3_116972620	0	116972620	G	C
3	chr3_116988547	0	116988547	G	T
3	chr3_116996940	0	116996940	C	A
3	chr3_117045696	0	117045696	G	C
3	chr3_117053721	0	117053721	A	C
3	chr3_117065113	0	117065113	C	A
3	chr3_117069525	0	117069525	G	C
3	chr3_117083273	0	117083273	G	C
3	chr3_117095519	0	117095519	A	T
3	chr3_117151387	0	117151387	C	A
3	chr3_117215639	0	117215639	T	G
3	chr3_117266798	0	117266798	T	G
3	chr3_117284282	0	117284282	A	C
3	chr3_117288592	0	117288592	T	G
3	chr3_117297045	0	117297045	T	G
3	chr3_117333287	0	117333287	A	C
3	chr3_117336667	0	117336667	G	T
3	chr3_117372167	0	117372167	G	C
3	chr3_117372863	0	117372863	C	G
3	chr3_117447740	0	117447740	C	G
3	chr3_117494917	0	117494917	A	C
3	chr3_117514009	0	117514009	C	A
3	chr3_117524322	0	117524322	A	C
3	chr3_117525106	0	117525106	C	A
3	chr3_117544821	0	117544821	A	T
3	chr3_117551795	0	117551795	G	T
3	chr3_117555727	0	117555727	G	T
3	chr3_117577197	0	117577197	A	T
3	chr3_117577641	0	117577641	A	C
3	chr3_117592285	0	117592285	T	G
3	chr3_117596681	0	117596681	T	G
3	chr3_117606251	0	117606251	C	G
3	chr3_117606304	0	117606304	G	C
3	chr3_117617426	0	117617426	G	T
3	chr3_117618119	0	117618119	A	T
3	chr3_117620402	0	117620402	G	C
3	chr3_117634990	0	117634990	C	A
3	chr3_117639075	0	117639075	A	T
3	chr3_117639308	0	117639308	G	T
3	chr3_117655421	0	117655421	T	A
3	chr3_117678176	0	117678176	G	C
3	chr3_117684826	0	117684826	C	A
3	chr3_117701599	0	117701599	C	G
3	chr3_117725865	0	117725865	T	G
3	chr3_117729718	0	117729718	C	G
3	chr3_117763837	0	117763837	C	G
3	chr3_117786248	0	117786248	T	A
3	chr3_117793373	0	117793373	C	G
3	chr3_117821438	0	117821438	A	T
3	chr3_117829762	0	117829762	T	G
3	chr3_117836631	0	117836631	C	A
3	chr3_117855988	0	117855988	C	G
3	chr3_117864665	0	117864665	A	C
3	chr3_117887209	0	117887209	T	A
3	chr3_117911160	0	117911160	G	T
3	chr3_117914027	0	117914027	G	C
3	chr3_117934768	0	117934768	C	A
3	chr3_117948867	0	117948867	C	G
3	chr3_117952850	0	117952850	T	G
3	chr3_117967952	0	117967952	G	C
3	chr3_118107489	0	118107489	A	C
3	chr3_118120279	0	118120279	T	A
3	chr3_118127199	0	118127199	T	G
3	chr3_118128350	0	118128350	C	G
3	chr3_118132960	0	118132960	G	T
3	chr3_118135552	0	118135552	A	C
3	chr3_118137046	0	118137046	T	G
3	chr3_118185079	0	118185079	G	T
3	chr3_118249351	0	118249351	G	C
3	chr3_118250208	0	118250208	C	G
3	chr3_118294457	0	118294457	T	G
3	chr3_118309379	0	118309379	T	G
3	chr3_118363385	0	118363385	G	C
3	chr3_118385267	0	118385267	G	C
3	chr3_118389452	0	118389452	A	C
3	chr3_118394959	0	118394959	A	C
3	chr3_118443636	0	118443636	G	C
3	chr3_118492665	0	118492665	C	G
3	chr3_118509897	0	118509897	A	C
3	chr3_118517453	0	118517453	C	G
3	chr3_118555513	0	118555513	A	C
3	chr3_118556450	0	118556450	T	G
3	chr3_118564787	0	118564787	C	G
3	chr3_118598564	0	118598564	G	C
3	chr3_118620149	0	118620149	C	G
3	chr3_118632703	0	118632703	G	C
3	chr3_118639222	0	118639222	A	C
3	chr3_118639776	0	118639776	A	C
3	chr3_118662616	0	118662616	G	C
3	chr3_118681754	0	118681754	C	A
3	chr3_118687593	0	118687593	C	G
3	chr3_118687737	0	118687737	G	C
3	chr3_118716203	0	118716203	G	C
3	chr3_118721247	0	118721247	G	C
3	chr3_118732624	0	118732624	C	G
3	chr3_118740098	0	118740098	C	A
3	chr3_118741820	0	118741820	G	C
3	chr3_118748148	0	118748148	C	A
3	chr3_118781725	0	118781725	G	C
3	chr3_118799768	0	118799768	C	A
3	chr3_118808293	0	118808293	T	G
3	chr3_118824437	0	118824437	T	G
3	chr3_118830770	0	118830770	C	G
3	chr3_118844406	0	118844406	G	C
3	chr3_118858380	0	118858380	C	G
3	chr3_118879483	0	118879483	G	C
3	chr3_118889470	0	118889470	G	C
3	chr3_118895564	0	118895564	C	A
3	chr3_118909823	0	118909823	T	G
3	chr3_118926560	0	118926560	G	C
3	chr3_118949053	0	118949053	G	C
3	chr3_118960754	0	118960754	G	T
3	chr3_118976935	0	118976935	T	G
3	chr3_118989691	0	118989691	C	G
3	chr3_118996269	0	118996269	G	C
3	chr3_119057077	0	119057077	T	G
3	chr3_119063349	0	119063349	T	G
3	chr3_119081437	0	119081437	C	A
3	chr3_119084612	0	119084612	G	C
3	chr3_119090221	0	119090221	A	T
3	chr3_119124770	0	119124770	A	T
3	chr3_119155194	0	119155194	C	A
3	chr3_119159614	0	119159614	G	C
3	chr3_119167440	0	119167440	T	G
3	chr3_119168098	0	119168098	G	C
3	chr3_119184575	0	119184575	T	G
3	chr3_119216404	0	119216404	G	C
3	chr3_119216414	0	119216414	G	T
3	chr3_119250060	0	119250060	T	G
3	chr3_119256432	0	119256432	T	G
3	chr3_119271965	0	119271965	A	T
3	chr3_119272213	0	119272213	A	C
3	chr3_119296778	0	119296778	C	A
3	chr3_119308147	0	119308147	T	G
3	chr3_119311493	0	119311493	C	A
3	chr3_119336668	0	119336668	C	G
3	chr3_119356790	0	119356790	C	G
3	chr3_119373917	0	119373917	A	C
3	chr3_119387563	0	119387563	C	G
3	chr3_119439889	0	119439889	A	C
3	chr3_119447255	0	119447255	A	T
3	chr3_119463635	0	119463635	C	A
3	chr3_119477045	0	119477045	A	T
4	chr4_13092	0	13092	A	C
4	chr4_59209	0	59209	G	C
4	chr4_84668	0	84668	C	A
4	chr4_100036	0	100036	A	T
4	chr4_102362	0	102362	A	C
4	chr4_110531	0	110531	C	G
4	chr4_129198	0	129198	A	T
4	chr4_146390	0	146390	C	A
4	chr4_154963	0	154963	T	G
4	chr4_163608	0	163608	G	T
4	chr4_168128	0	168128	G	T
4	chr4_174317	0	174317	A	C
4	chr4_190968	0	190968	G	T
4	chr4_208300	0	208300	G	C
4	chr4_208944	0	208944	G	C
4	chr4_217494	0	217494	A	C
4	chr4_217778	0	217778	C	G
4	chr4_239373	0	239373	C	A
4	chr4_250327	0	250327	C	G
4	chr4_309186	0	309186	C	A
4	chr4_313286	0	313286	T	G
4	chr4_324106	0	324106	C	G
4	chr4_334885	0	334885	T	A
4	chr4_363259	0	363259	G	C
4	chr4_374402	0	374402	C	G
4	chr4_395844	0	395844	T	A
4	chr4_415686	0	415686	G	C
4	chr4_419140	0	419140	C	G
4	chr4_423685	0	423685	G	C
4	chr4_433277	0	433277	G	C
4	chr4_443180	0	443180	G	C
4	chr4_445176	0	445176	G	C
4	chr4_459720	0	459720	T	G
4	chr4_478687	0	478687	A	C
4	chr4_484816	0	484816	A	T
4	chr4_496409	0	496409	C	G
4	chr4_518535	0	518535	A	T
4	chr4_535566	0	535566	G	C
4	chr4_574547	0	574547	C	G
4	chr4_603008	0	603008	T	G
4	chr4_603541	0	603541	C	G
4	chr4_603638	0	603638	T	G
4	chr4_628125	0	628125	G	C
4	chr4_629186	0	629186	G	T
4	chr4_653265	0	653265	G	T
4	chr4_689776	0	689776	A	C
4	chr4_692201	0	692201	C	G
4	chr4_718055	0	718055	A	T
4	chr4_727870	0	727870	G	T
4	chr4_732945	0	732945	T	A
4	chr4_738630	0	738630	C	G
4	chr4_743358	0	743358	T	G
4	chr4_784319	0	784319	T	A
4	chr4_794479	0	794479	C	G
4	chr4_797690	0	797690	C	A
4	chr4_805038	0	805038	G	C
4	chr4_828763	0	828763	T	G
4	chr4_852864	0	852864	A	C
4	chr4_874188	0	874188	A	C
4	chr4_888773	0	888773	C	A
4	chr4_915318	0	915318	C	A
4	chr4_921995	0	921995	C	G
4	chr4_922089	0	922089	A	C
4	chr4_971830	0	971830	T	A
4	chr4_980459	0	980459	T	A
4	chr4_999833	0	999833	G	T
4	chr4_1000139	0	1000139	G	T
4	chr4_1013979	0	1013979	C	G
4	chr4_1014012	0	1014012	C	A
4	chr4_1020834	0	1020834	T	A
4	chr4_1037648	0	1037648	T	A
4	chr4_1067272	0	1067272	C	A
4	chr4_1068361	0	1068361	G	C
4	chr4_1075034	0	1075034	T	G
4	chr4_1078170	0	1078170	C	A
4	chr4_1106127	0	1106127	T	G
4	chr4_1109258	0	1109258	G	C
4	chr4_1113263	0	1113263	C	G
4	chr4_1129792	0	1129792	T	G
4	chr4_1130816	0	1130816	G	C
4	chr4_1131216	0	1131216	A	T
4	chr4_1153258	0	1153258	A	T
4	chr4_1153453	0	1153453	G	T
4	chr4_1171044	0	1171044	C	G
4	chr4_1174409	0	1174409	T	A
4	chr4_1176306	0	1176306	C	A
4	chr4_1187564	0	1187564	C	G
4	chr4_1197170	0	1197170	G	C
4	chr4_1203670	0	1203670	A	T
4	chr4_1240699	0	1240699	C	A
4	chr4_1271151	0	1271151	G	T
4	chr4_1288921	0	1288921	A	T
4	chr4_1300561	0	1300561	G	T
4	chr4_1301763	0	1301763	G	C
4	chr4_1304624	0	1304624	T	A
4	chr4_1382616	0	1382616	C	A
4	chr4_1399057	0	1399057	T	G
4	chr4_1404251	0	1404251	G	T
4	chr4_1429933	0	1429933	A	T
4	chr4_1439022	0	1439022	A	C
4	chr4_1453599	0	1453599	C	G
4	chr4_1453861	0	1453861	T	G
4	chr4_1463110	0	1463110	T	A
4	chr4_1494104	0	1494104	C	G
4	chr4_1529222	0	1529222	T	G
4	chr4_1561366	0	1561366	C	A
4	chr4_1562478	0	1562478	G	C
4	chr4_1578125	0	1578125	C	G
4	chr4_1582898	0	1582898	A	C
4	chr4_1583913	0	1583913	T	A
4	chr4_1620802	0	1620802	G	T
4	chr4_1633616	0	1633616	A	C
4	chr4_1633883	0	1633883	A	T
4	chr4_1635126	0	1635126	G	C
4	chr4_1659340	0	1659340	C	A
4	chr4_1683070	0	1683070	G	C
4	chr4_1714787	0	1714787	C	A
4	chr4_1721129	0	1721129	T	A
4	chr4_1722387	0	1722387	A	C
4	chr4_1761091	0	1761091	T	G
4	chr4_1774707	0	1774707	A	C
4	chr4_1783030	0	1783030	G	C
4	chr4_1783262	0	1783262	C	A
4	chr4_1795616	0	1795616	G	C
4	chr4_1810801	0	1810801	C	G
4	chr4_1815792	0	1815792	C	A
4	chr4_1825467	0	1825467	T	G
4	chr4_1830906	0	1830906	T	G
4	chr4_1833678	0	1833678	G	C
4	chr4_1863679	0	1863679	C	A
4	chr4_1866907	0	1866907	A	C
4	chr4_1870374	0	1870374	C	A
4	chr4_1888805	0	1888805	T	A
4	chr4_1892375	0	1892375	G	C
4	chr4_1895293	0	1895293	G	C
4	chr4_1914272	0	1914272	T	A
4	chr4_1929015	0	1929015	C	A
4	chr4_1941727	0	1941727	A	C
4	chr4_1954728	0	1954728	T	A
4	chr4_1959897	0	1959897	G	C
4	chr4_1980843	0	1980843	A	C
4	chr4_2001487	0	2001487	C	G
4	chr4_2009057	0	2009057	A	C
4	chr4_2021566	0	2021566	A	C
4	chr4_2025687	0	2025687	G	T
4	chr4_2037532	0	2037532	T	A
4	chr4_2040936	0	2040936	G	C
4	chr4_2056783	0	2056783	C	G
4	chr4_2104972	0	2104972	C	A
4	chr4_2113343	0	2113343	G	T
4	chr4_2139666	0	2139666	C	G
4	chr4_2146503	0	2146503	G	T
4	chr4_2149278	0	2149278	G	C
4	chr4_2155451	0	2155451	C	A
4	chr4_2164859	0	2164859	C	G
4	chr4_2179767	0	2179767	T	G
4	chr4_2188469	0	2188469	A	C
4	chr4_2224228	0	2224228	G	C
4	chr4_2233101	0	2233101	A	C
4	chr4_2260296	0	2260296	G	T
4	chr4_2272268	0	2272268	C	G
4	chr4_2278334	0	2278334	G	C
4	chr4_2280222	0	2280222	T	G
4	chr4_2298454	0	2298454	C	G
4	chr4_2299823	0	2299823	T	G
4	chr4_2303664	0	2303664	A	C
4	chr4_2323344	0	2323344	T	A
4	chr4_2323567	0	2323567	C	A
4	chr4_2334881	0	2334881	C	G
4	chr4_2420197	0	2420197	C	G
4	chr4_2425184	0	2425184	C	G
4	chr4_2435048	0	2435048	T	G
4	chr4_2437300	0	2437300	C	A
4	chr4_2450025	0	2450025	G	T
4	chr4_2488991	0	2488991	G	T
4	chr4_2489642	0	2489642	A	C
4	chr4_2526188	0	2526188	T	G
4	chr4_2554594	0	2554594	T	A
4	chr4_2562875	0	2562875	T	G
4	chr4_2567681	0	2567681	T	A
4	chr4_2594384	0	2594384	A	T
4	chr4_2678674	0	2678674	C	A
4	chr4_2681130	0	2681130	T	A
4	chr4_2683613	0	2683613	T	G
4	chr4_2728857	0	2728857	T	G
4	chr4_2731126	0	2731126	G	T
4	chr4_2741362	0	2741362	A	T
4	chr4_2748794	0	2748794	T	G
4	chr4_2750681	0	2750681	G	C
4	chr4_2783856	0	2783856	G	C
4	chr4_2800227	0	2800227	A	T
4	chr4_2800852	0	2800852	T	G
4	chr4_2836424	0	2836424	G	T
4	chr4_2857148	0	2857148	T	A
4	chr4_2866804	0	2866804	C	G
4	chr4_2873615	0	2873615	A	C
4	chr4_2877060	0	2877060	T	G
4	chr4_2901091	0	2901091	G	T
4	chr4_2915253	0	2915253	C	G
4	chr4_2946665	0	2946665	C	G
4	chr4_2959581	0	2959581	A	C
4	chr4_2971207	0	2971207	T	G
4	chr4_2981397	0	2981397	A	T
4	chr4_3005123	0	3005123	G	C
4	chr4_3059669	0	3059669	A	C
4	chr4_3077694	0	3077694	T	G
4	chr4_3102077	0	3102077	G	C
4	chr4_3117533	0	3117533	A	C
4	chr4_3184745	0	3184745	G	C
4	chr4_3212670	0	3212670	A	C
4	chr4_3233260	0	3233260	C	G
4	chr4_3244113	0	3244113	A	T
4	chr4_3258456	0	3258456	C	A
4	chr4_3268780	0	3268780	T	G
4	chr4_3288618	0	3288618	C	G
4	chr4_3304438	0	3304438	G	T
4	chr4_3320964	0	3320964	T	G
4	chr4_3342591	0	3342591	C	A
4	chr4_3345825	0	3345825	G	C
4	chr4_3362181	0	3362181	C	G
4	chr4_3373251	0	3373251	C	G
4	chr4_3383329	0	3383329	C	G
4	chr4_3396198	0	3396198	A	T
4	chr4_3407348	0	3407348	C	G
4	chr4_3422369	0	3422369	T	G
4	chr4_3440067	0	3440067	A	C
4	chr4_3456914	0	3456914	T	G
4	chr4_3489813	0	3489813	T	G
4	chr4_3501837	0	3501837	C	A
4	chr4_3501905	0	3501905	G	C
4	chr4_3526557	0	3526557	T	G
4	chr4_3531989	0	3531989	T	A
4	chr4_3545007	0	3545007	C	A
4	chr4_3560124	0	3560124	A	C
4	chr4_3563054	0	3563054	T	A
4	chr4_3577957	0	3577957	G	C
4	chr4_3582143	0	3582143	T	G
4	chr4_3612753	0	3612753	C	G
4	chr4_3615226	0	3615226	T	G
4	chr4_3671625	0	3671625	C	A
4	chr4_3671847	0	3671847	G	C
4	chr4_3676896	0	3676896	A	C
4	chr4_3698924	0	3698924	G	C
4	chr4_3730293	0	3730293	C	G
4	chr4_3747499	0	3747499	G	C
4	chr4_3757242	0	3757242	A	C
4	chr4_3761968	0	3761968	C	A
4	chr4_3797546	0	3797546	A	C
4	chr4_3802840	0	3802840	T	G
4	chr4_3810367	0	3810367	C	A
4	chr4_3825947	0	3825947	T	A
4	chr4_3831616	0	3831616	C	G
4	chr4_3867482	0	3867482	G	T
4	chr4_3867504	0	3867504	G	T
4	chr4_3902117	0	3902117	G	C
4	chr4_3912898	0	3912898	G	T
4	chr4_3915675	0	3915675	A	C
4	chr4_3954138	0	3954138	G	C
4	chr4_3998257	0	3998257	A	T
4	chr4_4007724	0	4007724	C	G
4	chr4_4018804	0	4018804	G	C
4	chr4_4028751	0	4028751	C	G
4	chr4_4039012	0	4039012	C	A
4	chr4_4078153	0	4078153	A	C
4	chr4_4078489	0	4078489	C	A
4	chr4_4087726	0	4087726	C	G
4	chr4_4109908	0	4109908	C	G
4	chr4_4132091	0	4132091	C	A
4	chr4_4135878	0	4135878	A	T
4	chr4_4144915	0	4144915	A	T
4	chr4_4156199	0	4156199	G	T
4	chr4_4197607	0	4197607	C	A
4	chr4_4212111	0	4212111	T	G
4	chr4_4235851	0	4235851	A	T
4	chr4_4245486	0	4245486	G	C
4	chr4_4245591	0	4245591	G	C
4	chr4_4248472	0	4248472	C	G
4	chr4_4257958	0	4257958	G	C
4	chr4_4258996	0	4258996	T	G
4	chr4_4267215	0	4267215	T	G
4	chr4_4283696	0	4283696	A	T
4	chr4_4291147	0	4291147	A	T
4	chr4_4296450	0	4296450	G	C
4	chr4_4304347	0	4304347	G	C
4	chr4_4311434	0	4311434	G	C
4	chr4_4344218	0	4344218	G	C
4	chr4_4348067	0	4348067	G	T
4	chr4_4395037	0	4395037	C	G
4	chr4_4395802	0	4395802	C	G
4	chr4_4412066	0	4412066	G	T
4	chr4_4427626	0	4427626	G	T
4	chr4_4433614	0	4433614	C	A
4	chr4_4505897	0	4505897	T	G
4	chr4_4547467	0	4547467	C	A
4	chr4_4565412	0	4565412	T	G
4	chr4_4570156	0	4570156	C	G
4	chr4_4574191	0	4574191	A	C
4	chr4_4596978	0	4596978	C	A
4	chr4_4597270	0	4597270	C	A
4	chr4_4627267	0	4627267	C	A
4	chr4_4630710	0	4630710	G	T
4	chr4_4636133	0	4636133	A	C
4	chr4_4674359	0	4674359	G	T
4	chr4_4694285	0	4694285	A	C
4	chr4_4705766	0	4705766	T	A
4	chr4_4722288	0	4722288	A	T
4	chr4_4731681	0	4731681	G	T
4	chr4_4736307	0	4736307	C	G
4	chr4_4760582	0	4760582	C	G
4	chr4_4761907	0	4761907	A	C
4	chr4_4783585	0	4783585	A	C
4	chr4_4795741	0	4795741	C	G
4	chr4_4809833	0	4809833	T	A
4	chr4_4824994	0	4824994	A	C
4	chr4_4827846	0	4827846	G	T
4	chr4_4852233	0	4852233	G	T
4	chr4_4852863	0	4852863	C	G
4	chr4_4862161	0	4862161	C	A
4	chr4_4867689	0	4867689	A	C
4	chr4_4880659	0	4880659	C	G
4	chr4_4886531	0	4886531	T	A
4	chr4_4911649	0	4911649	A	T
4	chr4_4956149	0	4956149	C	A
4	chr4_4991665	0	4991665	A	C
4	chr4_5052553	0	5052553	G	T
4	chr4_5075693	0	5075693	T	A
4	chr4_5079978	0	5079978	T	A
4	chr4_5080125	0	5080125	G	C
4	chr4_5124422	0	5124422	T	G
4	chr4_5126691	0	5126691	A	C
4	chr4_5136492	0	5136492	A	C
4	chr4_5142529	0	5142529	A	T
4	chr4_5166633	0	5166633	G	T
4	chr4_5168404	0	5168404	A	C
4	chr4_5175417	0	5175417	A	C
4	chr4_5179262	0	5179262	C	G
4	chr4_5180923	0	5180923	A	C
4	chr4_5223196	0	5223196	T	G
4	chr4_5223734	0	5223734	T	G
4	chr4_5232513	0	5232513	A	T
4	chr4_5242918	0	5242918	T	G
4	chr4_5264106	0	5264106	G	T
4	chr4_5265451	0	5265451	G	T
4	chr4_5281273	0	5281273	C	G
4	chr4_5284328	0	5284328	C	G
4	chr4_5321065	0	5321065	T	A
4	chr4_5325650	0	5325650	G	T
4	chr4_5338865	0	5338865	A	C
4	chr4_5340172	0	5340172	T	G
4	chr4_5347860	0	5347860	A	C
4	chr4_5369902	0	5369902	A	T
4	chr4_5386131	0	5386131	G	C
4	chr4_5401529	0	5401529	A	T
4	chr4_5406477	0	5406477	G	T
4	chr4_5425792	0	5425792	T	A
4	chr4_5429936	0	5429936	T	G
4	chr4_5501364	0	5501364	T	G
4	chr4_5526643	0	5526643	A	C
4	chr4_5526846	0	5526846	C	G
4	chr4_5545385	0	5545385	C	G
4	chr4_5552151	0	5552151	T	A
4	chr4_5570985	0	5570985	A	C
4	chr4_5580620	0	5580620	A	C
4	chr4_5623075	0	5623075	A	C
4	chr4_5625913	0	5625913	T	A
4	chr4_5630976	0	5630976	G	T
4	chr4_5653934	0	5653934	A	C
4	chr4_5654791	0	5654791	G	T
4	chr4_5668686	0	5668686	G	T
4	chr4_5705147	0	5705147	A	C
4	chr4_5712834	0	5712834	A	C
4	chr4_5758298	0	5758298	T	G
4	chr4_5777736	0	5777736	T	G
4	chr4_5779894	0	5779894	T	G
4	chr4_5789457	0	5789457	A	C
4	chr4_5813451	0	5813451	A	C
4	chr4_5880759	0	5880759	G	C
4	chr4_5951122	0	5951122	T	G
4	chr4_5956556	0	5956556	G	T
4	chr4_5968117	0	5968117	G	T
4	chr4_5978168	0	5978168	T	G
4	chr4_5985603	0	5985603	C	G
4	chr4_5994088	0	5994088	G	T
4	chr4_5997731	0	5997731	C	G
4	chr4_5999415	0	5999415	C	A
4	chr4_6002156	0	6002156	C	G
4	chr4_6002563	0	6002563	C	A
4	chr4_6014326	0	6014326	A	C
4	chr4_6032181	0	6032181	T	G
4	chr4_6038502	0	6038502	C	G
4	chr4_6051674	0	6051674	C	G
4	chr4_6088034	0	6088034	G	C
4	chr4_6090360	0	6090360	A	C
4	chr4_6091444	0	6091444	A	C
4	chr4_6120826	0	6120826	C	A
4	chr4_6121218	0	6121218	G	T
4	chr4_6127291	0	6127291	T	G
4	chr4_6127788	0	6127788	A	C
4	chr4_6135470	0	6135470	G	T
4	chr4_6137936	0	6137936	C	G
4	chr4_6151680	0	6151680	T	G
4	chr4_6161187	0	6161187	A	C
4	chr4_6161300	0	6161300	T	G
4	chr4_6165700	0	6165700	G	T
4	chr4_6173735	0	6173735	A	T
4	chr4_6173907	0	6173907	T	A
4	chr4_6180532	0	6180532	G	C
4	chr4_6184219	0	6184219	A	C
4	chr4_6199184	0	6199184	G	C
4	chr4_6201232	0	6201232	A	C
4	chr4_6227374	0	6227374	T	A
4	chr4_6228060	0	6228060	A	T
4	chr4_6236249	0	6236249	A	C
4	chr4_6241399	0	6241399	A	T
4	chr4_6253923	0	6253923	G	T
4	chr4_6258684	0	6258684	G	C
4	chr4_6266871	0	6266871	C	A
4	chr4_6273084	0	6273084	T	G
4	chr4_6305691	0	6305691	C	G
4	chr4_6362443	0	6362443	T	G
4	chr4_6402116	0	6402116	T	G
4	chr4_6415694	0	6415694	A	C
4	chr4_6419279	0	6419279	C	A
4	chr4_6424887	0	6424887	G	C
4	chr4_6433306	0	6433306	T	A
4	chr4_6463593	0	6463593	T	G
4	chr4_6472800	0	6472800	G	C
4	chr4_6472873	0	6472873	C	G
4	chr4_6498930	0	6498930	G	T
4	chr4_6499174	0	6499174	C	A
4	chr4_6501031	0	6501031	G	T
4	chr4_6525573	0	6525573	A	T
4	chr4_6531616	0	6531616	A	C
4	chr4_6532618	0	6532618	A	T
4	chr4_6536082	0	6536082	T	G
4	chr4_6537857	0	6537857	T	G
4	chr4_6545386	0	6545386	A	C
4	chr4_6577287	0	6577287	C	A
4	chr4_6603331	0	6603331	G	C
4	chr4_6610099	0	6610099	T	G
4	chr4_6665299	0	6665299	T	G
4	chr4_6668062	0	6668062	A	C
4	chr4_6680009	0	6680009	G	C
4	chr4_6683843	0	6683843	A	C
4	chr4_6702751	0	6702751	A	C
4	chr4_6705823	0	6705823	G	C
4	chr4_6715355	0	6715355	G	C
4	chr4_6738041	0	6738041	A	C
4	chr4_6747368	0	6747368	C	A
4	chr4_6768800	0	6768800	G	C
4	chr4_6770671	0	6770671	G	T
4	chr4_6779434	0	6779434	C	A
4	chr4_6780552	0	6780552	C	A
4	chr4_6788924	0	6788924	G	C
4	chr4_6789952	0	6789952	G	T
4	chr4_6819670	0	6819670	T	G
4	chr4_6826774	0	6826774	C	G
4	chr4_6837886	0	6837886	G	C
4	chr4_6845407	0	6845407	C	G
4	chr4_6860953	0	6860953	T	G
4	chr4_6864024	0	6864024	T	A
4	chr4_6881140	0	6881140	A	T
4	chr4_6881747	0	6881747	G	T
4	chr4_6881922	0	6881922	G	T
4	chr4_6898146	0	6898146	A	C
4	chr4_6903428	0	6903428	C	G
4	chr4_6914345	0	6914345	G	T
4	chr4_6915178	0	6915178	T	G
4	chr4_6935413	0	6935413	C	A
4	chr4_6955400	0	6955400	T	A
4	chr4_6972056	0	6972056	G	C
4	chr4_6985754	0	6985754	C	G
4	chr4_6995914	0	6995914	T	G
4	chr4_7013366	0	7013366	A	C
4	chr4_7020659	0	7020659	C	G
4	chr4_7024273	0	7024273	A	C
4	chr4_7044058	0	7044058	A	C
4	chr4_7062118	0	7062118	C	A
4	chr4_7101099	0	7101099	T	G
4	chr4_7103156	0	7103156	G	T
4	chr4_7113297	0	7113297	C	G
4	chr4_7117350	0	7117350	A	T
4	chr4_7126714	0	7126714	C	G
4	chr4_7127713	0	7127713	T	A
4	chr4_7136885	0	7136885	C	A
4	chr4_7149849	0	7149849	G	C
4	chr4_7214717	0	7214717	A	C
4	chr4_7220988	0	7220988	C	G
4	chr4_7222415	0	7222415	T	G
4	chr4_7232447	0	7232447	G	T
4	chr4_7236078	0	7236078	A	C
4	chr4_7238415	0	7238415	A	C
4	chr4_7240313	0	7240313	G	C
4	chr4_7246201	0	7246201	A	C
4	chr4_7252866	0	7252866	A	T
4	chr4_7269200	0	7269200	G	C
4	chr4_7276096	0	7276096	C	G
4	chr4_7283780	0	7283780	G	C
4	chr4_7367269	0	7367269	C	G
4	chr4_7373094	0	7373094	G	C
4	chr4_7385181	0	7385181	C	A
4	chr4_7433402	0	7433402	C	G
4	chr4_7491137	0	7491137	C	G
4	chr4_7560417	0	7560417	T	A
4	chr4_7562430	0	7562430	G	T
4	chr4_7568671	0	7568671	T	A
4	chr4_7590755	0	7590755	C	A
4	chr4_7595806	0	7595806	T	G
4	chr4_7666402	0	7666402	T	A
4	chr4_7666736	0	7666736	T	G
4	chr4_7673762	0	7673762	C	A
4	chr4_7682430	0	7682430	G	T
4	chr4_7695404	0	7695404	T	G
4	chr4_7729083	0	7729083	T	A
4	chr4_7734644	0	7734644	G	C
4	chr4_7745314	0	7745314	C	A
4	chr4_7777644	0	7777644	T	G
4	chr4_7778170	0	7778170	G	T
4	chr4_7778743	0	7778743	G	C
4	chr4_7800736	0	7800736	G	C
4	chr4_7821669	0	7821669	G	T
4	chr4_7830142	0	7830142	T	A
4	chr4_7833590	0	7833590	G	C
4	chr4_7862606	0	7862606	A	T
4	chr4_7864272	0	7864272	G	C
4	chr4_7878018	0	7878018	G	T
4	chr4_7899406	0	7899406	C	A
4	chr4_7904477	0	7904477	C	G
4	chr4_7922106	0	7922106	A	C
4	chr4_7938280	0	7938280	C	G
4	chr4_7953974	0	7953974	T	A
4	chr4_7967341	0	7967341	G	T
4	chr4_7971841	0	7971841	G	T
4	chr4_7989097	0	7989097	A	C
4	chr4_8014612	0	8014612	T	A
4	chr4_8041872	0	8041872	G	C
4	chr4_8057097	0	8057097	A	C
4	chr4_8066541	0	8066541	G	C
4	chr4_8068647	0	8068647	G	T
4	chr4_8069630	0	8069630	C	G
4	chr4_8073846	0	8073846	G	C
4	chr4_8098714	0	8098714	C	G
4	chr4_8117719	0	8117719	T	G
4	chr4_8148309	0	8148309	C	G
4	chr4_8148671	0	8148671	C	G
4	chr4_8166787	0	8166787	C	G
4	chr4_8186629	0	8186629	T	G
4	chr4_8188525	0	8188525	A	T
4	chr4_8219042	0	8219042	G	C
4	chr4_8265335	0	8265335	G	T
4	chr4_8267643	0	8267643	G	C
4	chr4_8274160	0	8274160	G	T
4	chr4_8298155	0	8298155	A	C
4	chr4_8375259	0	8375259	C	G
4	chr4_8411869	0	8411869	G	T
4	chr4_8412247	0	8412247	T	G
4	chr4_8450687	0	8450687	T	A
4	chr4_8451091	0	8451091	G	C
4	chr4_8454234	0	8454234	C	G
4	chr4_8460799	0	8460799	T	G
4	chr4_8474637	0	8474637	A	C
4	chr4_8474988	0	8474988	C	A
4	chr4_8485574	0	8485574	A	C
4	chr4_8489414	0	8489414	G	C
4	chr4_8503726	0	8503726	A	T
4	chr4_8522238	0	8522238	G	C
4	chr4_8527496	0	8527496	A	T
4	chr4_8540569	0	8540569	C	G
4	chr4_8542529	0	8542529	A	C
4	chr4_8594636	0	8594636	G	T
4	chr4_8606367	0	8606367	C	A
4	chr4_8628011	0	8628011	T	G
4	chr4_8632288	0	8632288	T	G
4	chr4_8633163	0	8633163	C	A
4	chr4_8639662	0	8639662	C	A
4	chr4_8652500	0	8652500	C	A
4	chr4_8656999	0	8656999	A	C
4	chr4_8691846	0	8691846	C	A
4	chr4_8716093	0	8716093	C	G
4	chr4_8725327	0	8725327	C	A
4	chr4_8726155	0	8726155	T	A
4	chr4_8729870	0	8729870	T	A
4	chr4_8748448	0	8748448	T	G
4	chr4_8781210	0	8781210	T	A
4	chr4_8815361	0	8815361	G	C
4	chr4_8837372	0	8837372	C	G
4	chr4_8843192	0	8843192	C	G
4	chr4_8856679	0	8856679	C	A
4	chr4_8866554	0	8866554	C	A
4	chr4_8867062	0	8867062	G	T
4	chr4_8878530	0	8878530	G	T
4	chr4_8914029	0	8914029	C	A
4	chr4_8915405	0	8915405	T	A
4	chr4_8949544	0	8949544	T	G
4	chr4_8975351	0	8975351	G	T
4	chr4_8985971	0	8985971	T	A
4	chr4_9028339	0	9028339	T	A
4	chr4_9044571	0	9044571	C	A
4	chr4_9053615	0	9053615	G	C
4	chr4_9087232	0	9087232	G	T
4	chr4_9099825	0	9099825	T	G
4	chr4_9199566	0	9199566	A	C
4	chr4_9211961	0	9211961	C	A
4	chr4_9285680	0	9285680	G	C
4	chr4_9310195	0	9310195	T	A
4	chr4_9320587	0	9320587	T	G
4	chr4_9385764	0	9385764	G	C
4	chr4_9396405	0	9396405	C	A
4	chr4_9424507	0	9424507	A	C
4	chr4_9435230	0	9435230	C	G
4	chr4_9444061	0	9444061	C	A
4	chr4_9468215	0	9468215	G	T
4	chr4_9508813	0	9508813	T	G
4	chr4_9673049	0	9673049	T	A
4	chr4_9709490	0	9709490	C	G
4	chr4_9714447	0	9714447	C	G
4	chr4_9723038	0	9723038	A	T
4	chr4_9728241	0	9728241	G	C
4	chr4_9737337	0	9737337	T	G
4	chr4_9737558	0	9737558	T	G
4	chr4_9752778	0	9752778	A	C
4	chr4_9759432	0	9759432	C	A
4	chr4_9771239	0	9771239	T	G
4	chr4_9775002	0	9775002	C	G
4	chr4_9775834	0	9775834	G	C
4	chr4_9777333	0	9777333	A	C
4	chr4_9779867	0	9779867	T	A
4	chr4_9785557	0	9785557	T	A
4	chr4_9797192	0	9797192	C	G
4	chr4_9802975	0	9802975	T	G
4	chr4_9811921	0	9811921	T	G
4	chr4_9850295	0	9850295	T	G
4	chr4_9855200	0	9855200	G	C
4	chr4_9859098	0	9859098	G	C
4	chr4_9869731	0	9869731	C	A
4	chr4_9874756	0	9874756	G	C
4	chr4_9885339	0	9885339	A	C
4	chr4_9891664	0	9891664	G	C
4	chr4_9891946	0	9891946	A	T
4	chr4_9895255	0	9895255	C	A
4	chr4_9896730	0	9896730	G	T
4	chr4_9912753	0	9912753	C	A
4	chr4_9974568	0	9974568	C	A
4	chr4_9989878	0	9989878	A	C
4	chr4_9990548	0	9990548	G	T
4	chr4_9993366	0	9993366	T	G
4	chr4_10012744	0	10012744	G	C
4	chr4_10035440	0	10035440	C	G
4	chr4_10050145	0	10050145	C	G
4	chr4_10085563	0	10085563	A	T
4	chr4_10085947	0	10085947	A	T
4	chr4_10088261	0	10088261	G	C
4	chr4_10093912	0	10093912	G	T
4	chr4_10121241	0	10121241	G	C
4	chr4_10131816	0	10131816	G	T
4	chr4_10144326	0	10144326	G	C
4	chr4_10159547	0	10159547	A	C
4	chr4_10165585	0	10165585	A	C
4	chr4_10170555	0	10170555	G	T
4	chr4_10198954	0	10198954	G	C
4	chr4_10213778	0	10213778	G	C
4	chr4_10234776	0	10234776	C	A
4	chr4_10238913	0	10238913	C	A
4	chr4_10239893	0	10239893	C	G
4	chr4_10248875	0	10248875	C	G
4	chr4_10253513	0	10253513	C	A
4	chr4_10255001	0	10255001	A	T
4	chr4_10286391	0	10286391	T	A
4	chr4_10287501	0	10287501	T	G
4	chr4_10294045	0	10294045	G	T
4	chr4_10331740	0	10331740	A	T
4	chr4_10345819	0	10345819	C	A
4	chr4_10352502	0	10352502	T	A
4	chr4_10371942	0	10371942	G	T
4	chr4_10381596	0	10381596	A	T
4	chr4_10439051	0	10439051	A	C
4	chr4_10449991	0	10449991	C	A
4	chr4_10466942	0	10466942	C	A
4	chr4_10468203	0	10468203	G	T
4	chr4_10493013	0	10493013	A	C
4	chr4_10499307	0	10499307	A	C
4	chr4_10508751	0	10508751	C	G
4	chr4_10509705	0	10509705	G	C
4	chr4_10520474	0	10520474	C	G
4	chr4_10535936	0	10535936	C	A
4	chr4_10555365	0	10555365	C	A
4	chr4_10567378	0	10567378	G	T
4	chr4_10591351	0	10591351	G	T
4	chr4_10636971	0	10636971	C	A
4	chr4_10638474	0	10638474	A	T
4	chr4_10653831	0	10653831	G	C
4	chr4_10659667	0	10659667	A	T
4	chr4_10663848	0	10663848	C	G
4	chr4_10669356	0	10669356	G	T
4	chr4_10670594	0	10670594	A	C
4	chr4_10671004	0	10671004	G	C
4	chr4_10674434	0	10674434	C	G
4	chr4_10675136	0	10675136	A	T
4	chr4_10679682	0	10679682	C	A
4	chr4_10697450	0	10697450	C	A
4	chr4_10698292	0	10698292	T	G
4	chr4_10714818	0	10714818	T	G
4	chr4_10717769	0	10717769	C	G
4	chr4_10730548	0	10730548	C	G
4	chr4_10737372	0	10737372	C	A
4	chr4_10754218	0	10754218	T	G
4	chr4_10813490	0	10813490	T	G
4	chr4_10847445	0	10847445	C	A
4	chr4_10849419	0	10849419	T	G
4	chr4_10857143	0	10857143	G	C
4	chr4_10875087	0	10875087	A	C
4	chr4_10879411	0	10879411	C	A
4	chr4_10902435	0	10902435	T	A
4	chr4_10913751	0	10913751	C	A
4	chr4_10918322	0	10918322	C	G
4	chr4_10918846	0	10918846	C	G
4	chr4_10928668	0	10928668	G	T
4	chr4_10937456	0	10937456	T	G
4	chr4_10966182	0	10966182	C	G
4	chr4_10991688	0	10991688	A	C
4	chr4_11005310	0	11005310	T	G
4	chr4_11035669	0	11035669	C	G
4	chr4_11036680	0	11036680	G	T
4	chr4_11070368	0	11070368	T	G
4	chr4_11091753	0	11091753	T	G
4	chr4_11119646	0	11119646	G	C
4	chr4_11140571	0	11140571	T	G
4	chr4_11175656	0	11175656	C	G
4	chr4_11176802	0	11176802	C	A
4	chr4_11179625	0	11179625	A	C
4	chr4_11192947	0	11192947	T	G
4	chr4_11204721	0	11204721	C	G
4	chr4_11230681	0	11230681	G	C
4	chr4_11243268	0	11243268	T	A
4	chr4_11282324	0	11282324	A	T
4	chr4_11294495	0	11294495	G	C
4	chr4_11312328	0	11312328	G	T
4	chr4_11418317	0	11418317	T	G
4	chr4_11418943	0	11418943	C	A
4	chr4_11419934	0	11419934	C	G
4	chr4_11475056	0	11475056	T	G
4	chr4_11497823	0	11497823	G	C
4	chr4_11513296	0	11513296	C	A
4	chr4_11519805	0	11519805	C	G
4	chr4_11532746	0	11532746	G	T
4	chr4_11538057	0	11538057	G	T
4	chr4_11555814	0	11555814	T	A
4	chr4_11653622	0	11653622	A	C
4	chr4_11665022	0	11665022	C	A
4	chr4_11671607	0	11671607	C	G
4	chr4_11671833	0	11671833	G	T
4	chr4_11716700	0	11716700	C	A
4	chr4_11719970	0	11719970	C	G
4	chr4_11744373	0	11744373	G	T
4	chr4_11758982	0	11758982	A	C
4	chr4_11779614	0	11779614	C	A
4	chr4_11785643	0	11785643	T	G
4	chr4_11823169	0	11823169	G	T
4	chr4_11860783	0	11860783	C	G
4	chr4_11868014	0	11868014	C	G
4	chr4_11891678	0	11891678	T	G
4	chr4_11908379	0	11908379	T	A
4	chr4_11925615	0	11925615	G	T
4	chr4_11936452	0	11936452	A	T
4	chr4_11968150	0	11968150	G	T
4	chr4_11973117	0	11973117	C	A
4	chr4_11976280	0	11976280	C	G
4	chr4_12015123	0	12015123	A	T
4	chr4_12020260	0	12020260	T	A
4	chr4_12027493	0	12027493	C	G
4	chr4_12036096	0	12036096	G	T
4	chr4_12054805	0	12054805	T	G
4	chr4_12068397	0	12068397	G	C
4	chr4_12079619	0	12079619	G	C
4	chr4_12080957	0	12080957	A	C
4	chr4_12112067	0	12112067	C	A
4	chr4_12124130	0	12124130	C	G
4	chr4_12129786	0	12129786	G	T
4	chr4_12129969	0	12129969	T	G
4	chr4_12143679	0	12143679	C	A
4	chr4_12147949	0	12147949	G	C
4	chr4_12167996	0	12167996	A	C
4	chr4_12174661	0	12174661	A	T
4	chr4_12196259	0	12196259	G	C
4	chr4_12205217	0	12205217	T	A
4	chr4_12221067	0	12221067	C	G
4	chr4_12227773	0	12227773	C	G
4	chr4_12245808	0	12245808	G	T
4	chr4_12308813	0	12308813	G	T
4	chr4_12321901	0	12321901	G	T
4	chr4_12334668	0	12334668	T	A
4	chr4_12337600	0	12337600	A	T
4	chr4_12363087	0	12363087	G	C
4	chr4_12366383	0	12366383	C	G
4	chr4_12368321	0	12368321	A	T
4	chr4_12368992	0	12368992	G	C
4	chr4_12385903	0	12385903	C	A
4	chr4_12450776	0	12450776	C	A
4	chr4_12513480	0	12513480	T	A
4	chr4_12514066	0	12514066	G	C
4	chr4_12515216	0	12515216	G	T
4	chr4_12526949	0	12526949	A	C
4	chr4_12528908	0	12528908	T	G
4	chr4_12534779	0	12534779	T	G
4	chr4_12556588	0	12556588	G	T
4	chr4_12572760	0	12572760	C	G
4	chr4_12588748	0	12588748	C	A
4	chr4_12603131	0	12603131	G	T
4	chr4_12607278	0	12607278	C	G
4	chr4_12618483	0	12618483	C	G
4	chr4_12644772	0	12644772	G	C
4	chr4_12653737	0	12653737	A	C
4	chr4_12654360	0	12654360	G	T
4	chr4_12681887	0	12681887	A	C
4	chr4_12706782	0	12706782	T	G
4	chr4_12709374	0	12709374	A	T
4	chr4_12724955	0	12724955	A	T
4	chr4_12728017	0	12728017	C	G
4	chr4_12749342	0	12749342	G	T
4	chr4_12749742	0	12749742	T	G
4	chr4_12756646	0	12756646	T	A
4	chr4_12773124	0	12773124	G	T
4	chr4_12786661	0	12786661	C	A
4	chr4_12801285	0	12801285	C	A
4	chr4_12821186	0	12821186	G	C
4	chr4_12831881	0	12831881	A	C
4	chr4_12845013	0	12845013	T	G
4	chr4_12864625	0	12864625	A	T
4	chr4_12896057	0	12896057	T	G
4	chr4_12906158	0	12906158	A	C
4	chr4_12913115	0	12913115	C	A
4	chr4_12954028	0	12954028	G	T
4	chr4_12964317	0	12964317	G	T
4	chr4_12975240	0	12975240	G	T
4	chr4_12975610	0	12975610	C	A
4	chr4_12994007	0	12994007	C	G
4	chr4_13015621	0	13015621	A	C
4	chr4_13024630	0	13024630	A	T
4	chr4_13026011	0	13026011	C	G
4	chr4_13033903	0	13033903	C	G
4	chr4_13050935	0	13050935	G	T
4	chr4_13051194	0	13051194	G	T
4	chr4_13060758	0	13060758	G	T
4	chr4_13065405	0	13065405	C	A
4	chr4_13065843	0	13065843	C	A
4	chr4_13076165	0	13076165	T	A
4	chr4_13101199	0	13101199	T	A
4	chr4_13107026	0	13107026	A	C
4	chr4_13107759	0	13107759	A	C
4	chr4_13113363	0	13113363	C	G
4	chr4_13117020	0	13117020	T	G
4	chr4_13143768	0	13143768	C	G
4	chr4_13144677	0	13144677	T	A
4	chr4_13192545	0	13192545	C	G
4	chr4_13207289	0	13207289	A	C
4	chr4_13225522	0	13225522	C	A
4	chr4_13232559	0	13232559	C	G
4	chr4_13237895	0	13237895	A	C
4	chr4_13248556	0	13248556	T	G
4	chr4_13248945	0	13248945	C	G
4	chr4_13255573	0	13255573	T	G
4	chr4_13264574	0	13264574	G	T
4	chr4_13268754	0	13268754	C	G
4	chr4_13276050	0	13276050	C	G
4	chr4_13327371	0	13327371	T	A
4	chr4_13358580	0	13358580	A	C
4	chr4_13365263	0	13365263	C	G
4	chr4_13372187	0	13372187	T	A
4	chr4_13397958	0	13397958	T	A
4	chr4_13445853	0	13445853	T	G
4	chr4_13459062	0	13459062	T	G
4	chr4_13459559	0	13459559	A	T
4	chr4_13470544	0	13470544	T	G
4	chr4_13475947	0	13475947	C	G
4	chr4_13480741	0	13480741	T	G
4	chr4_13488799	0	13488799	A	C
4	chr4_13495466	0	13495466	G	T
4	chr4_13506170	0	13506170	C	A
4	chr4_13533706	0	13533706	G	T
4	chr4_13549609	0	13549609	G	T
4	chr4_13582813	0	13582813	C	A
4	chr4_13634637	0	13634637	A	C
4	chr4_13645720	0	13645720	A	C
4	chr4_13688154	0	13688154	A	C
4	chr4_13691484	0	13691484	C	G
4	chr4_13698766	0	13698766	A	C
4	chr4_13702368	0	13702368	G	C
4	chr4_13703803	0	13703803	T	G
4	chr4_13718633	0	13718633	A	T
4	chr4_13729541	0	13729541	T	G
4	chr4_13741891	0	13741891	C	A
4	chr4_13747195	0	13747195	T	A
4	chr4_13747854	0	13747854	T	G
4	chr4_13749275	0	13749275	T	G
4	chr4_13752477	0	13752477	T	A
4	chr4_13813981	0	13813981	G	T
4	chr4_13835765	0	13835765	T	G
4	chr4_13843940	0	13843940	C	A
4	chr4_13849331	0	13849331	T	G
4	chr4_13860928	0	13860928	G	C
4	chr4_13861717	0	13861717	A	C
4	chr4_13866978	0	13866978	C	G
4	chr4_13870755	0	13870755	G	C
4	chr4_13872269	0	13872269	G	C
4	chr4_13880781	0	13880781	C	G
4	chr4_13884025	0	13884025	C	G
4	chr4_13887524	0	13887524	G	T
4	chr4_13909246	0	13909246	G	C
4	chr4_13916807	0	13916807	C	G
4	chr4_13917765	0	13917765	C	A
4	chr4_13926277	0	13926277	C	A
4	chr4_13940749	0	13940749	T	G
4	chr4_13952023	0	13952023	A	C
4	chr4_13968518	0	13968518	C	A
4	chr4_13968834	0	13968834	T	A
4	chr4_13985928	0	13985928	T	G
4	chr4_13987408	0	13987408	G	C
4	chr4_13989658	0	13989658	G	C
4	chr4_14004149	0	14004149	T	G
4	chr4_14015827	0	14015827	G	T
4	chr4_14043178	0	14043178	C	A
4	chr4_14044036	0	14044036	T	A
4	chr4_14064177	0	14064177	C	G
4	chr4_14071017	0	14071017	C	A
4	chr4_14091768	0	14091768	G	C
4	chr4_14093532	0	14093532	T	A
4	chr4_14094230	0	14094230	T	A
4	chr4_14115104	0	14115104	C	A
4	chr4_14118877	0	14118877	C	A
4	chr4_14127376	0	14127376	G	C
4	chr4_14140876	0	14140876	C	G
4	chr4_14172169	0	14172169	C	A
4	chr4_14204452	0	14204452	G	C
4	chr4_14211951	0	14211951	C	A
4	chr4_14212011	0	14212011	C	A
4	chr4_14224394	0	14224394	T	G
4	chr4_14230739	0	14230739	C	A
4	chr4_14238030	0	14238030	G	C
4	chr4_14241309	0	14241309	T	G
4	chr4_14242450	0	14242450	G	T
4	chr4_14245226	0	14245226	G	C
4	chr4_14248277	0	14248277	C	G
4	chr4_14256477	0	14256477	C	G
4	chr4_14274199	0	14274199	A	C
4	chr4_14274529	0	14274529	T	G
4	chr4_14306319	0	14306319	T	A
4	chr4_14332304	0	14332304	A	C
4	chr4_14339234	0	14339234	C	G
4	chr4_14341900	0	14341900	T	G
4	chr4_14360146	0	14360146	T	G
4	chr4_14421047	0	14421047	T	G
4	chr4_14434399	0	14434399	T	G
4	chr4_14437085	0	14437085	C	A
4	chr4_14443458	0	14443458	T	G
4	chr4_14467729	0	14467729	T	G
4	chr4_14516513	0	14516513	C	G
4	chr4_14533599	0	14533599	T	G
4	chr4_14537979	0	14537979	T	G
4	chr4_14552282	0	14552282	G	T
4	chr4_14582442	0	14582442	G	T
4	chr4_14625107	0	14625107	C	G
4	chr4_14625639	0	14625639	T	A
4	chr4_14628991	0	14628991	T	A
4	chr4_14640723	0	14640723	C	A
4	chr4_14676932	0	14676932	T	A
4	chr4_14702696	0	14702696	A	C
4	chr4_14710410	0	14710410	G	T
4	chr4_14722158	0	14722158	C	G
4	chr4_14725371	0	14725371	A	T
4	chr4_14726068	0	14726068	T	G
4	chr4_14753928	0	14753928	T	G
4	chr4_14765094	0	14765094	C	G
4	chr4_14793715	0	14793715	G	C
4	chr4_14800015	0	14800015	T	A
4	chr4_14802739	0	14802739	C	A
4	chr4_14818063	0	14818063	C	A
4	chr4_14820839	0	14820839	G	C
4	chr4_14867434	0	14867434	G	T
4	chr4_14877354	0	14877354	T	A
4	chr4_14878018	0	14878018	G	C
4	chr4_14879695	0	14879695	C	G
4	chr4_14888901	0	14888901	T	A
4	chr4_14894562	0	14894562	A	C
4	chr4_14896993	0	14896993	C	G
4	chr4_14927968	0	14927968	C	G
4	chr4_14932572	0	14932572	G	T
4	chr4_14933403	0	14933403	G	C
4	chr4_14962808	0	14962808	C	G
4	chr4_14965966	0	14965966	G	C
4	chr4_14978463	0	14978463	G	T
4	chr4_14979524	0	14979524	T	G
4	chr4_14984386	0	14984386	C	G
4	chr4_14991582	0	14991582	C	G
4	chr4_14994450	0	14994450	A	C
4	chr4_15008725	0	15008725	G	T
4	chr4_15014736	0	15014736	A	C
4	chr4_15020433	0	15020433	G	C
4	chr4_15026728	0	15026728	G	C
4	chr4_15029399	0	15029399	A	T
4	chr4_15036282	0	15036282	C	A
4	chr4_15048270	0	15048270	C	A
4	chr4_15050612	0	15050612	G	T
4	chr4_15061060	0	15061060	C	A
4	chr4_15066696	0	15066696	T	G
4	chr4_15089621	0	15089621	C	A
4	chr4_15161950	0	15161950	G	T
4	chr4_15175594	0	15175594	T	A
4	chr4_15188049	0	15188049	C	G
4	chr4_15191705	0	15191705	C	G
4	chr4_15196576	0	15196576	A	T
4	chr4_15200744	0	15200744	C	G
4	chr4_15238422	0	15238422	A	C
4	chr4_15240903	0	15240903	C	A
4	chr4_15242790	0	15242790	G	T
4	chr4_15244027	0	15244027	A	T
4	chr4_15324058	0	15324058	G	C
4	chr4_15324140	0	15324140	G	T
4	chr4_15356475	0	15356475	T	G
4	chr4_15385834	0	15385834	G	C
4	chr4_15389364	0	15389364	G	T
4	chr4_15411647	0	15411647	T	G
4	chr4_15426581	0	15426581	G	T
4	chr4_15473828	0	15473828	G	T
4	chr4_15474523	0	15474523	T	A
4	chr4_15491554	0	15491554	C	G
4	chr4_15505603	0	15505603	A	C
4	chr4_15505609	0	15505609	T	A
4	chr4_15507425	0	15507425	G	T
4	chr4_15508610	0	15508610	C	A
4	chr4_15513003	0	15513003	T	A
4	chr4_15527945	0	15527945	C	G
4	chr4_15533697	0	15533697	C	A
4	chr4_15543563	0	15543563	T	G
4	chr4_15549288	0	15549288	A	C
4	chr4_15557260	0	15557260	C	G
4	chr4_15560153	0	15560153	C	G
4	chr4_15572198	0	15572198	G	T
4	chr4_15579774	0	15579774	C	A
4	chr4_15622190	0	15622190	G	C
4	chr4_15625520	0	15625520	A	C
4	chr4_15638405	0	15638405	C	A
4	chr4_15638763	0	15638763	C	G
4	chr4_15643459	0	15643459	G	C
4	chr4_15645160	0	15645160	C	G
4	chr4_15672359	0	15672359	T	G
4	chr4_15698342	0	15698342	C	G
4	chr4_15702660	0	15702660	C	G
4	chr4_15726239	0	15726239	A	C
4	chr4_15730662	0	15730662	T	G
4	chr4_15731704	0	15731704	T	G
4	chr4_15760638	0	15760638	C	A
4	chr4_15762548	0	15762548	T	G
4	chr4_15776853	0	15776853	C	G
4	chr4_15791530	0	15791530	A	C
4	chr4_15811826	0	15811826	A	C
4	chr4_15813689	0	15813689	G	T
4	chr4_15828159	0	15828159	A	C
4	chr4_15833352	0	15833352	C	G
4	chr4_15844177	0	15844177	G	T
4	chr4_15852977	0	15852977	T	G
4	chr4_15858547	0	15858547	C	G
4	chr4_15859615	0	15859615	G	T
4	chr4_15860093	0	15860093	G	C
4	chr4_15873903	0	15873903	C	A
4	chr4_15887818	0	15887818	C	G
4	chr4_15909431	0	15909431	T	G
4	chr4_15931955	0	15931955	G	T
4	chr4_15962010	0	15962010	A	C
4	chr4_15964001	0	15964001	A	T
4	chr4_15971005	0	15971005	A	C
4	chr4_15990777	0	15990777	C	A
4	chr4_16002932	0	16002932	G	T
4	chr4_16009937	0	16009937	T	A
4	chr4_16018176	0	16018176	G	C
4	chr4_16026349	0	16026349	C	G
4	chr4_16026510	0	16026510	A	T
4	chr4_16030005	0	16030005	A	T
4	chr4_16051824	0	16051824	A	C
4	chr4_16076068	0	16076068	A	T
4	chr4_16109327	0	16109327	C	G
4	chr4_16110638	0	16110638	A	T
4	chr4_16113481	0	16113481	C	G
4	chr4_16117905	0	16117905	C	G
4	chr4_16138259	0	16138259	T	G
4	chr4_16151813	0	16151813	C	A
4	chr4_16158253	0	16158253	A	T
4	chr4_16161850	0	16161850	A	T
4	chr4_16176478	0	16176478	G	C
4	chr4_16233277	0	16233277	G	T
4	chr4_16241610	0	16241610	T	G
4	chr4_16245661	0	16245661	C	G
4	chr4_16260993	0	16260993	A	C
4	chr4_16270720	0	16270720	T	A
4	chr4_16271160	0	16271160	C	A
4	chr4_16275778	0	16275778	C	A
4	chr4_16281161	0	16281161	C	G
4	chr4_16281496	0	16281496	A	C
4	chr4_16302974	0	16302974	G	T
4	chr4_16305543	0	16305543	C	G
4	chr4_16313125	0	16313125	T	G
4	chr4_16327462	0	16327462	C	G
4	chr4_16340921	0	16340921	C	G
4	chr4_16351870	0	16351870	A	T
4	chr4_16378557	0	16378557	A	T
4	chr4_16382270	0	16382270	G	C
4	chr4_16384271	0	16384271	C	G
4	chr4_16397848	0	16397848	T	A
4	chr4_16400303	0	16400303	T	G
4	chr4_16417603	0	16417603	C	A
4	chr4_16423880	0	16423880	T	G
4	chr4_16428433	0	16428433	G	T
4	chr4_16457639	0	16457639	A	T
4	chr4_16467004	0	16467004	A	T
4	chr4_16471935	0	16471935	G	C
4	chr4_16485398	0	16485398	G	T
4	chr4_16485832	0	16485832	G	T
4	chr4_16499461	0	16499461	T	G
4	chr4_16540494	0	16540494	C	A
4	chr4_16569919	0	16569919	T	G
4	chr4_16574993	0	16574993	T	G
4	chr4_16593268	0	16593268	C	A
4	chr4_16597564	0	16597564	G	C
4	chr4_16597590	0	16597590	G	T
4	chr4_16600857	0	16600857	T	G
4	chr4_16607412	0	16607412	T	G
4	chr4_16621995	0	16621995	A	T
4	chr4_16622622	0	16622622	A	C
4	chr4_16642921	0	16642921	A	C
4	chr4_16649004	0	16649004	T	A
4	chr4_16657108	0	16657108	T	G
4	chr4_16694924	0	16694924	A	C
4	chr4_16695887	0	16695887	T	G
4	chr4_16702562	0	16702562	C	G
4	chr4_16747173	0	16747173	A	C
4	chr4_16747574	0	16747574	C	A
4	chr4_16752692	0	16752692	G	T
4	chr4_16764304	0	16764304	T	A
4	chr4_16777995	0	16777995	A	C
4	chr4_16819935	0	16819935	T	G
4	chr4_16826821	0	16826821	G	T
4	chr4_16829740	0	16829740	C	G
4	chr4_16849471	0	16849471	C	G
4	chr4_16856052	0	16856052	A	T
4	chr4_16856857	0	16856857	T	A
4	chr4_16857885	0	16857885	G	C
4	chr4_16869935	0	16869935	T	G
4	chr4_16871638	0	16871638	A	T
4	chr4_16874222	0	16874222	C	G
4	chr4_16877629	0	16877629	C	G
4	chr4_16878173	0	16878173	A	C
4	chr4_16889057	0	16889057	C	G
4	chr4_16907021	0	16907021	A	C
4	chr4_16916022	0	16916022	A	C
4	chr4_16948502	0	16948502	A	C
4	chr4_16975604	0	16975604	C	G
4	chr4_17006584	0	17006584	C	G
4	chr4_17019896	0	17019896	G	C
4	chr4_17026645	0	17026645	G	T
4	chr4_17064560	0	17064560	C	G
4	chr4_17068202	0	17068202	G	C
4	chr4_17069474	0	17069474	G	C
4	chr4_17071437	0	17071437	C	A
4	chr4_17072620	0	17072620	T	G
4	chr4_17074397	0	17074397	C	A
4	chr4_17123789	0	17123789	T	A
4	chr4_17127561	0	17127561	G	C
4	chr4_17151004	0	17151004	C	G
4	chr4_17218294	0	17218294	T	G
4	chr4_17221357	0	17221357	C	A
4	chr4_17222474	0	17222474	T	A
4	chr4_17269661	0	17269661	G	C
4	chr4_17283315	0	17283315	G	T
4	chr4_17291824	0	17291824	T	G
4	chr4_17294064	0	17294064	G	T
4	chr4_17299309	0	17299309	T	G
4	chr4_17299994	0	17299994	G	T
4	chr4_17302636	0	17302636	G	C
4	chr4_17305886	0	17305886	C	G
4	chr4_17311944	0	17311944	G	C
4	chr4_17312323	0	17312323	T	G
4	chr4_17316340	0	17316340	G	C
4	chr4_17320751	0	17320751	A	C
4	chr4_17326837	0	17326837	C	G
4	chr4_17330716	0	17330716	A	C
4	chr4_17337649	0	17337649	C	G
4	chr4_17353193	0	17353193	C	A
4	chr4_17358038	0	17358038	C	G
4	chr4_17366306	0	17366306	G	T
4	chr4_17384753	0	17384753	C	G
4	chr4_17404488	0	17404488	T	A
4	chr4_17412812	0	17412812	T	A
4	chr4_17426292	0	17426292	G	C
4	chr4_17443655	0	17443655	G	T
4	chr4_17456446	0	17456446	T	A
4	chr4_17458522	0	17458522	G	C
4	chr4_17466456	0	17466456	C	A
4	chr4_17475135	0	17475135	C	G
4	chr4_17489559	0	17489559	C	G
4	chr4_17500014	0	17500014	T	G
4	chr4_17500028	0	17500028	G	C
4	chr4_17501288	0	17501288	T	A
4	chr4_17504096	0	17504096	C	G
4	chr4_17508315	0	17508315	T	G
4	chr4_17535580	0	17535580	G	T
4	chr4_17535633	0	17535633	G	C
4	chr4_17545976	0	17545976	A	C
4	chr4_17546433	0	17546433	T	G
4	chr4_17546842	0	17546842	G	C
4	chr4_17563384	0	17563384	C	G
4	chr4_17574347	0	17574347	C	G
4	chr4_17574919	0	17574919	C	A
4	chr4_17585562	0	17585562	A	C
4	chr4_17589215	0	17589215	G	T
4	chr4_17593024	0	17593024	A	C
4	chr4_17595192	0	17595192	A	C
4	chr4_17612210	0	17612210	G	C
4	chr4_17619238	0	17619238	T	G
4	chr4_17631761	0	17631761	G	C
4	chr4_17635912	0	17635912	G	C
4	chr4_17654700	0	17654700	G	T
4	chr4_17666466	0	17666466	C	A
4	chr4_17680724	0	17680724	C	G
4	chr4_17681518	0	17681518	T	A
4	chr4_17688753	0	17688753	A	C
4	chr4_17689072	0	17689072	A	C
4	chr4_17697186	0	17697186	T	G
4	chr4_17710072	0	17710072	A	C
4	chr4_17710978	0	17710978	C	G
4	chr4_17741242	0	17741242	C	A
4	chr4_17743945	0	17743945	A	T
4	chr4_17750825	0	17750825	G	C
4	chr4_17800791	0	17800791	A	C
4	chr4_17805646	0	17805646	G	T
4	chr4_17825050	0	17825050	C	G
4	chr4_17853258	0	17853258	G	C
4	chr4_17854891	0	17854891	A	T
4	chr4_17870076	0	17870076	C	G
4	chr4_17881767	0	17881767	A	C
4	chr4_17888343	0	17888343	A	C
4	chr4_17932991	0	17932991	G	C
4	chr4_17945661	0	17945661	G	T
4	chr4_17963054	0	17963054	A	T
4	chr4_17983721	0	17983721	G	C
4	chr4_18000050	0	18000050	A	T
4	chr4_18004157	0	18004157	C	G
4	chr4_18007488	0	18007488	G	C
4	chr4_18010464	0	18010464	T	G
4	chr4_18022000	0	18022000	C	G
4	chr4_18032561	0	18032561	C	A
4	chr4_18043396	0	18043396	C	G
4	chr4_18047717	0	18047717	C	G
4	chr4_18051070	0	18051070	A	C
4	chr4_18053812	0	18053812	C	G
4	chr4_18055576	0	18055576	T	G
4	chr4_18063897	0	18063897	A	C
4	chr4_18074415	0	18074415	C	A
4	chr4_18086797	0	18086797	G	C
4	chr4_18095987	0	18095987	G	T
4	chr4_18111368	0	18111368	A	C
4	chr4_18130260	0	18130260	A	C
4	chr4_18158538	0	18158538	C	A
4	chr4_18175121	0	18175121	G	C
4	chr4_18186407	0	18186407	G	C
4	chr4_18192285	0	18192285	C	G
4	chr4_18225683	0	18225683	T	G
4	chr4_18229639	0	18229639	C	A
4	chr4_18235674	0	18235674	G	T
4	chr4_18244426	0	18244426	T	A
4	chr4_18246925	0	18246925	C	A
4	chr4_18281182	0	18281182	G	C
4	chr4_18307892	0	18307892	A	C
4	chr4_18357219	0	18357219	G	T
4	chr4_18357304	0	18357304	G	T
4	chr4_18361418	0	18361418	C	A
4	chr4_18374860	0	18374860	A	T
4	chr4_18387934	0	18387934	T	G
4	chr4_18398636	0	18398636	C	G
4	chr4_18400170	0	18400170	T	A
4	chr4_18428812	0	18428812	G	C
4	chr4_18431347	0	18431347	T	G
4	chr4_18434402	0	18434402	T	G
4	chr4_18435608	0	18435608	G	C
4	chr4_18445428	0	18445428	C	A
4	chr4_18464868	0	18464868	T	A
4	chr4_18471747	0	18471747	T	G
4	chr4_18504147	0	18504147	A	T
4	chr4_18507690	0	18507690	T	G
4	chr4_18520627	0	18520627	G	C
4	chr4_18528307	0	18528307	G	C
4	chr4_18574672	0	18574672	G	C
4	chr4_18583406	0	18583406	A	C
4	chr4_18584051	0	18584051	C	G
4	chr4_18586789	0	18586789	G	T
4	chr4_18586907	0	18586907	C	A
4	chr4_18611739	0	18611739	T	G
4	chr4_18649953	0	18649953	A	C
4	chr4_18653001	0	18653001	C	G
4	chr4_18717773	0	18717773	T	G
4	chr4_18731370	0	18731370	C	G
4	chr4_18747203	0	18747203	C	G
4	chr4_18754743	0	18754743	A	C
4	chr4_18769365	0	18769365	C	G
4	chr4_18777336	0	18777336	C	A
4	chr4_18786633	0	18786633	G	C
4	chr4_18822979	0	18822979	A	T
4	chr4_18837398	0	18837398	C	A
4	chr4_18855060	0	18855060	A	C
4	chr4_18857229	0	18857229	C	G
4	chr4_18863871	0	18863871	T	G
4	chr4_18870103	0	18870103	T	A
4	chr4_18882840	0	18882840	A	C
4	chr4_18887422	0	18887422	T	G
4	chr4_18938844	0	18938844	C	A
4	chr4_18949926	0	18949926	C	A
4	chr4_18977907	0	18977907	A	T
4	chr4_18985881	0	18985881	C	A
4	chr4_18996483	0	18996483	T	G
4	chr4_19008735	0	19008735	T	A
4	chr4_19025516	0	19025516	A	C
4	chr4_19037621	0	19037621	A	C
4	chr4_19073430	0	19073430	T	G
4	chr4_19078464	0	19078464	T	A
4	chr4_19121655	0	19121655	G	C
4	chr4_19128652	0	19128652	G	T
4	chr4_19163459	0	19163459	C	A
4	chr4_19168908	0	19168908	G	C
4	chr4_19200835	0	19200835	G	T
4	chr4_19206622	0	19206622	C	A
4	chr4_19206891	0	19206891	T	G
4	chr4_19212020	0	19212020	C	A
4	chr4_19214605	0	19214605	G	T
4	chr4_19217925	0	19217925	G	C
4	chr4_19238342	0	19238342	G	C
4	chr4_19241598	0	19241598	G	T
4	chr4_19245077	0	19245077	T	G
4	chr4_19264032	0	19264032	A	C
4	chr4_19297878	0	19297878	C	G
4	chr4_19302148	0	19302148	C	A
4	chr4_19314722	0	19314722	T	G
4	chr4_19324664	0	19324664	G	C
4	chr4_19329254	0	19329254	C	A
4	chr4_19345784	0	19345784	G	C
4	chr4_19379691	0	19379691	G	C
4	chr4_19383887	0	19383887	T	G
4	chr4_19421712	0	19421712	G	T
4	chr4_19428851	0	19428851	C	A
4	chr4_19443891	0	19443891	C	G
4	chr4_19444162	0	19444162	T	G
4	chr4_19471866	0	19471866	A	T
4	chr4_19472025	0	19472025	C	G
4	chr4_19478068	0	19478068	C	A
4	chr4_19485968	0	19485968	G	T
4	chr4_19491555	0	19491555	A	T
4	chr4_19502686	0	19502686	G	T
4	chr4_19505597	0	19505597	G	T
4	chr4_19506373	0	19506373	G	C
4	chr4_19558139	0	19558139	C	G
4	chr4_19566520	0	19566520	A	C
4	chr4_19573781	0	19573781	T	G
4	chr4_19579547	0	19579547	T	G
4	chr4_19591085	0	19591085	C	G
4	chr4_19643001	0	19643001	C	A
4	chr4_19646437	0	19646437	A	C
4	chr4_19657269	0	19657269	C	G
4	chr4_19695554	0	19695554	A	T
4	chr4_19700926	0	19700926	T	G
4	chr4_19719904	0	19719904	G	C
4	chr4_19732093	0	19732093	C	A
4	chr4_19732312	0	19732312	A	T
4	chr4_19746146	0	19746146	C	G
4	chr4_19747022	0	19747022	A	C
4	chr4_19752232	0	19752232	A	C
4	chr4_19766320	0	19766320	C	G
4	chr4_19769856	0	19769856	C	G
4	chr4_19803776	0	19803776	G	T
4	chr4_19807929	0	19807929	A	T
4	chr4_19842803	0	19842803	A	C
4	chr4_19856226	0	19856226	T	G
4	chr4_19891999	0	19891999	C	G
4	chr4_19937525	0	19937525	A	T
4	chr4_19962244	0	19962244	A	T
4	chr4_19968531	0	19968531	A	T
4	chr4_20030001	0	20030001	G	C
4	chr4_20036630	0	20036630	C	G
4	chr4_20073952	0	20073952	C	A
4	chr4_20075979	0	20075979	T	A
4	chr4_20101263	0	20101263	A	C
4	chr4_20103932	0	20103932	T	A
4	chr4_20156366	0	20156366	C	G
4	chr4_20196197	0	20196197	T	G
4	chr4_20201557	0	20201557	G	C
4	chr4_20202409	0	20202409	C	A
4	chr4_20203714	0	20203714	A	C
4	chr4_20220785	0	20220785	C	G
4	chr4_20227146	0	20227146	C	G
4	chr4_20245011	0	20245011	A	C
4	chr4_20252487	0	20252487	C	A
4	chr4_20262399	0	20262399	T	G
4	chr4_20269144	0	20269144	T	A
4	chr4_20273979	0	20273979	T	G
4	chr4_20275691	0	20275691	G	C
4	chr4_20281403	0	20281403	T	G
4	chr4_20284041	0	20284041	G	C
4	chr4_20289387	0	20289387	G	T
4	chr4_20311490	0	20311490	C	G
4	chr4_20314552	0	20314552	T	G
4	chr4_20315864	0	20315864	T	G
4	chr4_20334873	0	20334873	T	G
4	chr4_20345138	0	20345138	C	G
4	chr4_20348375	0	20348375	T	G
4	chr4_20356513	0	20356513	T	G
4	chr4_20363513	0	20363513	T	A
4	chr4_20366949	0	20366949	T	A
4	chr4_20368947	0	20368947	T	G
4	chr4_20382445	0	20382445	A	C
4	chr4_20395702	0	20395702	T	G
4	chr4_20403775	0	20403775	C	G
4	chr4_20415497	0	20415497	C	A
4	chr4_20417322	0	20417322	T	G
4	chr4_20417929	0	20417929	G	T
4	chr4_20421005	0	20421005	C	G
4	chr4_20426081	0	20426081	G	C
4	chr4_20426507	0	20426507	G	T
4	chr4_20426705	0	20426705	C	A
4	chr4_20428854	0	20428854	G	C
4	chr4_20435834	0	20435834	C	G
4	chr4_20437697	0	20437697	C	G
4	chr4_20442313	0	20442313	T	G
4	chr4_20448282	0	20448282	A	C
4	chr4_20448433	0	20448433	T	G
4	chr4_20455249	0	20455249	C	A
4	chr4_20466195	0	20466195	A	C
4	chr4_20466804	0	20466804	T	A
4	chr4_20494512	0	20494512	A	T
4	chr4_20500059	0	20500059	C	G
4	chr4_20501431	0	20501431	T	G
4	chr4_20509214	0	20509214	A	C
4	chr4_20512474	0	20512474	C	G
4	chr4_20518982	0	20518982	G	C
4	chr4_20522415	0	20522415	A	C
4	chr4_20524486	0	20524486	C	G
4	chr4_20527397	0	20527397	A	C
4	chr4_20529746	0	20529746	C	G
4	chr4_20532709	0	20532709	A	T
4	chr4_20573123	0	20573123	C	G
4	chr4_20575391	0	20575391	G	C
4	chr4_20589738	0	20589738	C	G
4	chr4_20596338	0	20596338	G	C
4	chr4_20597769	0	20597769	T	G
4	chr4_20598528	0	20598528	C	A
4	chr4_20624235	0	20624235	G	T
4	chr4_20647403	0	20647403	A	C
4	chr4_20703320	0	20703320	G	C
4	chr4_20710328	0	20710328	C	A
4	chr4_20743082	0	20743082	T	G
4	chr4_20745772	0	20745772	A	T
4	chr4_20747745	0	20747745	T	G
4	chr4_20824767	0	20824767	C	A
4	chr4_20831105	0	20831105	G	C
4	chr4_20835626	0	20835626	C	A
4	chr4_20840007	0	20840007	C	A
4	chr4_20887775	0	20887775	T	G
4	chr4_20889145	0	20889145	T	A
4	chr4_20898356	0	20898356	G	C
4	chr4_20919884	0	20919884	G	T
4	chr4_20942345	0	20942345	T	G
4	chr4_20949302	0	20949302	C	G
4	chr4_20951667	0	20951667	G	T
4	chr4_20956794	0	20956794	T	G
4	chr4_20957162	0	20957162	G	C
4	chr4_20962203	0	20962203	G	C
4	chr4_20964689	0	20964689	C	A
4	chr4_20973681	0	20973681	G	T
4	chr4_20986127	0	20986127	C	A
4	chr4_20992954	0	20992954	A	C
4	chr4_20997727	0	20997727	G	T
4	chr4_21007350	0	21007350	A	C
4	chr4_21017525	0	21017525	A	C
4	chr4_21022928	0	21022928	C	G
4	chr4_21029527	0	21029527	A	C
4	chr4_21039755	0	21039755	C	A
4	chr4_21045191	0	21045191	T	G
4	chr4_21049149	0	21049149	T	G
4	chr4_21067386	0	21067386	C	A
4	chr4_21076425	0	21076425	G	C
4	chr4_21089047	0	21089047	G	C
4	chr4_21098546	0	21098546	T	G
4	chr4_21109586	0	21109586	T	A
4	chr4_21128204	0	21128204	T	G
4	chr4_21145739	0	21145739	A	C
4	chr4_21161622	0	21161622	G	T
4	chr4_21163834	0	21163834	C	G
4	chr4_21167328	0	21167328	T	G
4	chr4_21168839	0	21168839	T	A
4	chr4_21169546	0	21169546	G	C
4	chr4_21173184	0	21173184	C	G
4	chr4_21174810	0	21174810	A	C
4	chr4_21176069	0	21176069	A	C
4	chr4_21190313	0	21190313	T	A
4	chr4_21203955	0	21203955	C	A
4	chr4_21231176	0	21231176	C	A
4	chr4_21233582	0	21233582	C	G
4	chr4_21236495	0	21236495	C	A
4	chr4_21238521	0	21238521	T	G
4	chr4_21245703	0	21245703	A	T
4	chr4_21264690	0	21264690	G	C
4	chr4_21265762	0	21265762	G	C
4	chr4_21278555	0	21278555	C	G
4	chr4_21290806	0	21290806	T	A
4	chr4_21301643	0	21301643	T	G
4	chr4_21309969	0	21309969	G	C
4	chr4_21316664	0	21316664	A	T
4	chr4_21364802	0	21364802	G	C
4	chr4_21375134	0	21375134	T	A
4	chr4_21376297	0	21376297	A	C
4	chr4_21407713	0	21407713	A	C
4	chr4_21430812	0	21430812	G	C
4	chr4_21457173	0	21457173	C	G
4	chr4_21475663	0	21475663	G	C
4	chr4_21493431	0	21493431	C	A
4	chr4_21501220	0	21501220	G	T
4	chr4_21536850	0	21536850	C	G
4	chr4_21538846	0	21538846	T	A
4	chr4_21539251	0	21539251	G	C
4	chr4_21551965	0	21551965	A	C
4	chr4_21559126	0	21559126	A	C
4	chr4_21602981	0	21602981	G	T
4	chr4_21622835	0	21622835	A	C
4	chr4_21666737	0	21666737	C	A
4	chr4_21677711	0	21677711	A	T
4	chr4_21680344	0	21680344	C	G
4	chr4_21682019	0	21682019	A	C
4	chr4_21682805	0	21682805	C	A
4	chr4_21688188	0	21688188	T	G
4	chr4_21713290	0	21713290	T	A
4	chr4_21713907	0	21713907	T	G
4	chr4_21714378	0	21714378	G	C
4	chr4_21723488	0	21723488	C	A
4	chr4_21724972	0	21724972	G	T
4	chr4_21755696	0	21755696	T	G
4	chr4_21756167	0	21756167	G	C
4	chr4_21762685	0	21762685	C	G
4	chr4_21788381	0	21788381	A	C
4	chr4_21799312	0	21799312	T	G
4	chr4_21823294	0	21823294	A	T
4	chr4_21823879	0	21823879	G	T
4	chr4_21845004	0	21845004	C	A
4	chr4_21859226	0	21859226	T	A
4	chr4_21859524	0	21859524	C	G
4	chr4_21872501	0	21872501	T	G
4	chr4_21887599	0	21887599	T	G
4	chr4_21943517	0	21943517	T	A
4	chr4_21946146	0	21946146	T	G
4	chr4_21948332	0	21948332	C	G
4	chr4_21950391	0	21950391	G	T
4	chr4_21963094	0	21963094	A	C
4	chr4_21976438	0	21976438	C	A
4	chr4_21985701	0	21985701	T	G
4	chr4_21990283	0	21990283	C	G
4	chr4_21996871	0	21996871	A	T
4	chr4_22000902	0	22000902	A	C
4	chr4_22001926	0	22001926	T	A
4	chr4_22014283	0	22014283	G	C
4	chr4_22038735	0	22038735	C	G
4	chr4_22040487	0	22040487	C	A
4	chr4_22044549	0	22044549	A	C
4	chr4_22060905	0	22060905	A	C
4	chr4_22063370	0	22063370	T	G
4	chr4_22073715	0	22073715	A	T
4	chr4_22099730	0	22099730	C	A
4	chr4_22120239	0	22120239	G	C
4	chr4_22140799	0	22140799	C	A
4	chr4_22149862	0	22149862	T	G
4	chr4_22152869	0	22152869	A	C
4	chr4_22160731	0	22160731	T	A
4	chr4_22164215	0	22164215	C	A
4	chr4_22188211	0	22188211	G	C
4	chr4_22223226	0	22223226	G	C
4	chr4_22227755	0	22227755	C	A
4	chr4_22243488	0	22243488	A	T
4	chr4_22244066	0	22244066	T	G
4	chr4_22253369	0	22253369	C	A
4	chr4_22262728	0	22262728	T	G
4	chr4_22274150	0	22274150	G	T
4	chr4_22274855	0	22274855	C	G
4	chr4_22303459	0	22303459	T	G
4	chr4_22311327	0	22311327	G	C
4	chr4_22363764	0	22363764	T	G
4	chr4_22411199	0	22411199	T	G
4	chr4_22421465	0	22421465	T	G
4	chr4_22425085	0	22425085	A	T
4	chr4_22436007	0	22436007	G	T
4	chr4_22464382	0	22464382	G	T
4	chr4_22465746	0	22465746	A	T
4	chr4_22473406	0	22473406	T	G
4	chr4_22474452	0	22474452	T	G
4	chr4_22498636	0	22498636	A	C
4	chr4_22508947	0	22508947	C	A
4	chr4_22511879	0	22511879	C	G
4	chr4_22518508	0	22518508	A	T
4	chr4_22524509	0	22524509	A	T
4	chr4_22546261	0	22546261	A	C
4	chr4_22558522	0	22558522	G	C
4	chr4_22569460	0	22569460	G	T
4	chr4_22584933	0	22584933	C	G
4	chr4_22608680	0	22608680	C	G
4	chr4_22635916	0	22635916	C	A
4	chr4_22660176	0	22660176	T	G
4	chr4_22672603	0	22672603	G	T
4	chr4_22708882	0	22708882	G	C
4	chr4_22715884	0	22715884	G	C
4	chr4_22731921	0	22731921	C	G
4	chr4_22731933	0	22731933	C	G
4	chr4_22737640	0	22737640	C	A
4	chr4_22743509	0	22743509	G	C
4	chr4_22771637	0	22771637	T	G
4	chr4_22822776	0	22822776	A	C
4	chr4_22841074	0	22841074	A	T
4	chr4_22841081	0	22841081	T	A
4	chr4_22875208	0	22875208	C	A
4	chr4_22876202	0	22876202	T	G
4	chr4_22935275	0	22935275	T	G
4	chr4_22950039	0	22950039	T	G
4	chr4_22994085	0	22994085	T	G
4	chr4_22996279	0	22996279	G	T
4	chr4_23009361	0	23009361	C	G
4	chr4_23033722	0	23033722	T	A
4	chr4_23033837	0	23033837	G	T
4	chr4_23043156	0	23043156	C	G
4	chr4_23053684	0	23053684	A	C
4	chr4_23075130	0	23075130	A	T
4	chr4_23084746	0	23084746	T	G
4	chr4_23149704	0	23149704	T	A
4	chr4_23219389	0	23219389	G	T
4	chr4_23245947	0	23245947	C	G
4	chr4_23266938	0	23266938	G	C
4	chr4_23269703	0	23269703	A	C
4	chr4_23275867	0	23275867	T	G
4	chr4_23334941	0	23334941	T	G
4	chr4_23348495	0	23348495	A	C
4	chr4_23354801	0	23354801	T	G
4	chr4_23381688	0	23381688	G	C
4	chr4_23408885	0	23408885	C	G
4	chr4_23424503	0	23424503	C	G
4	chr4_23497340	0	23497340	C	G
4	chr4_23512507	0	23512507	G	T
4	chr4_23526737	0	23526737	A	C
4	chr4_23529135	0	23529135	G	C
4	chr4_23543748	0	23543748	G	T
4	chr4_23545434	0	23545434	A	C
4	chr4_23547559	0	23547559	A	T
4	chr4_23594476	0	23594476	C	A
4	chr4_23608698	0	23608698	G	C
4	chr4_23614597	0	23614597	T	A
4	chr4_23615242	0	23615242	G	C
4	chr4_23640173	0	23640173	A	C
4	chr4_23709136	0	23709136	T	G
4	chr4_23743970	0	23743970	C	A
4	chr4_23924934	0	23924934	C	A
4	chr4_23924972	0	23924972	A	C
4	chr4_23958382	0	23958382	C	G
4	chr4_23996863	0	23996863	T	A
4	chr4_24032593	0	24032593	C	G
4	chr4_24045010	0	24045010	T	G
4	chr4_24062991	0	24062991	G	C
4	chr4_24098822	0	24098822	T	G
4	chr4_24125621	0	24125621	C	G
4	chr4_24158966	0	24158966	G	T
4	chr4_24184524	0	24184524	A	C
4	chr4_24193591	0	24193591	A	C
4	chr4_24193652	0	24193652	G	C
4	chr4_24223604	0	24223604	C	G
4	chr4_24235804	0	24235804	T	A
4	chr4_24237536	0	24237536	G	T
4	chr4_24275084	0	24275084	G	T
4	chr4_24295723	0	24295723	G	C
4	chr4_24296291	0	24296291	C	G
4	chr4_24306304	0	24306304	C	A
4	chr4_24306461	0	24306461	G	T
4	chr4_24328511	0	24328511	C	G
4	chr4_24333852	0	24333852	A	C
4	chr4_24365920	0	24365920	A	C
4	chr4_24370186	0	24370186	T	A
4	chr4_24461982	0	24461982	G	T
4	chr4_24467183	0	24467183	G	T
4	chr4_24473112	0	24473112	A	C
4	chr4_24503257	0	24503257	C	G
4	chr4_24504006	0	24504006	C	G
4	chr4_24519582	0	24519582	A	T
4	chr4_24530460	0	24530460	T	G
4	chr4_24579057	0	24579057	G	T
4	chr4_24581220	0	24581220	T	G
4	chr4_24632860	0	24632860	C	A
4	chr4_24644744	0	24644744	T	G
4	chr4_24665770	0	24665770	C	G
4	chr4_24667411	0	24667411	C	A
4	chr4_24689627	0	24689627	C	G
4	chr4_24699196	0	24699196	C	G
4	chr4_24700446	0	24700446	G	T
4	chr4_24703129	0	24703129	A	T
4	chr4_24714221	0	24714221	T	A
4	chr4_24785938	0	24785938	C	A
4	chr4_24815214	0	24815214	A	T
4	chr4_24834584	0	24834584	C	A
4	chr4_24845930	0	24845930	T	G
4	chr4_24873993	0	24873993	T	G
4	chr4_24886653	0	24886653	G	C
4	chr4_24938037	0	24938037	A	C
4	chr4_24974110	0	24974110	A	T
4	chr4_24986777	0	24986777	G	T
4	chr4_24994446	0	24994446	G	C
4	chr4_25030137	0	25030137	G	C
4	chr4_25057467	0	25057467	A	C
4	chr4_25058744	0	25058744	G	C
4	chr4_25079343	0	25079343	C	A
4	chr4_25085367	0	25085367	C	A
4	chr4_25087139	0	25087139	A	C
4	chr4_25090204	0	25090204	C	A
4	chr4_25117734	0	25117734	T	A
4	chr4_25138134	0	25138134	G	C
4	chr4_25201118	0	25201118	A	T
4	chr4_25204689	0	25204689	G	C
4	chr4_25212100	0	25212100	T	G
4	chr4_25220692	0	25220692	C	A
4	chr4_25254728	0	25254728	T	G
4	chr4_25280221	0	25280221	A	C
4	chr4_25280759	0	25280759	C	G
4	chr4_25285886	0	25285886	C	G
4	chr4_25352412	0	25352412	G	T
4	chr4_25405512	0	25405512	C	G
4	chr4_25418937	0	25418937	T	A
4	chr4_25442474	0	25442474	G	T
4	chr4_25471009	0	25471009	G	C
4	chr4_26054467	0	26054467	T	A
4	chr4_26055292	0	26055292	A	C
4	chr4_26218269	0	26218269	A	C
4	chr4_26251906	0	26251906	T	G
4	chr4_26258692	0	26258692	A	C
4	chr4_26279187	0	26279187	T	A
4	chr4_26436944	0	26436944	G	T
4	chr4_26475723	0	26475723	A	C
4	chr4_26537911	0	26537911	G	T
4	chr4_26587878	0	26587878	G	T
4	chr4_26593757	0	26593757	G	C
4	chr4_26611186	0	26611186	T	A
4	chr4_26613452	0	26613452	G	C
4	chr4_26651701	0	26651701	G	C
4	chr4_26666045	0	26666045	C	A
4	chr4_26674578	0	26674578	C	A
4	chr4_26753169	0	26753169	T	G
4	chr4_26784039	0	26784039	A	C
4	chr4_26857706	0	26857706	T	G
4	chr4_26869750	0	26869750	G	T
4	chr4_26872759	0	26872759	A	C
4	chr4_26878351	0	26878351	C	A
4	chr4_26889826	0	26889826	G	C
4	chr4_26954834	0	26954834	G	C
4	chr4_26965811	0	26965811	A	C
4	chr4_26977403	0	26977403	G	C
4	chr4_26986131	0	26986131	A	T
4	chr4_26986228	0	26986228	T	G
4	chr4_26993742	0	26993742	T	G
4	chr4_27030075	0	27030075	G	C
4	chr4_27047363	0	27047363	G	T
4	chr4_27087646	0	27087646	G	C
4	chr4_27094496	0	27094496	G	C
4	chr4_27100071	0	27100071	C	G
4	chr4_27123242	0	27123242	G	T
4	chr4_27182718	0	27182718	T	A
4	chr4_27188732	0	27188732	A	C
4	chr4_27201633	0	27201633	G	C
4	chr4_27273555	0	27273555	C	G
4	chr4_27275624	0	27275624	A	T
4	chr4_27322157	0	27322157	C	G
4	chr4_27340612	0	27340612	C	A
4	chr4_27407498	0	27407498	A	T
4	chr4_27417888	0	27417888	G	C
4	chr4_27443489	0	27443489	A	C
4	chr4_27472613	0	27472613	A	T
4	chr4_27541526	0	27541526	C	A
4	chr4_27592012	0	27592012	A	T
4	chr4_27612969	0	27612969	C	A
4	chr4_27644317	0	27644317	C	A
4	chr4_27778591	0	27778591	G	T
4	chr4_27832941	0	27832941	T	A
4	chr4_27844582	0	27844582	A	T
4	chr4_27859406	0	27859406	C	G
4	chr4_27867089	0	27867089	A	C
4	chr4_27872690	0	27872690	C	G
4	chr4_27875591	0	27875591	T	G
4	chr4_27970716	0	27970716	A	C
4	chr4_27973881	0	27973881	T	G
4	chr4_27991213	0	27991213	C	G
4	chr4_28001470	0	28001470	G	T
4	chr4_28013616	0	28013616	T	G
4	chr4_28026602	0	28026602	G	T
4	chr4_28031987	0	28031987	G	T
4	chr4_28065585	0	28065585	A	T
4	chr4_28088472	0	28088472	T	G
4	chr4_28095176	0	28095176	C	A
4	chr4_28117881	0	28117881	T	A
4	chr4_28126208	0	28126208	T	A
4	chr4_28134663	0	28134663	T	G
4	chr4_28156384	0	28156384	T	G
4	chr4_28159346	0	28159346	C	A
4	chr4_28202761	0	28202761	A	T
4	chr4_28212283	0	28212283	A	C
4	chr4_28219148	0	28219148	G	T
4	chr4_28224874	0	28224874	A	C
4	chr4_28270965	0	28270965	G	C
4	chr4_28335201	0	28335201	G	T
4	chr4_28386274	0	28386274	A	T
4	chr4_28391628	0	28391628	A	T
4	chr4_28403777	0	28403777	A	T
4	chr4_28412641	0	28412641	A	T
4	chr4_28476123	0	28476123	T	G
4	chr4_28484109	0	28484109	T	G
4	chr4_28487998	0	28487998	C	A
4	chr4_28493567	0	28493567	C	G
4	chr4_28514445	0	28514445	G	C
4	chr4_28537242	0	28537242	G	T
4	chr4_28550204	0	28550204	C	A
4	chr4_28550474	0	28550474	T	A
4	chr4_28574529	0	28574529	G	T
4	chr4_28591539	0	28591539	C	A
4	chr4_28603264	0	28603264	G	T
4	chr4_28620484	0	28620484	G	T
4	chr4_28623193	0	28623193	T	A
4	chr4_28661306	0	28661306	C	G
4	chr4_28683100	0	28683100	T	G
4	chr4_28716232	0	28716232	A	T
4	chr4_28749298	0	28749298	A	C
4	chr4_28801241	0	28801241	A	C
4	chr4_28840857	0	28840857	G	C
4	chr4_28886047	0	28886047	C	A
4	chr4_28891819	0	28891819	G	C
4	chr4_28931936	0	28931936	G	T
4	chr4_28947203	0	28947203	C	G
4	chr4_28995809	0	28995809	C	A
4	chr4_29020688	0	29020688	G	T
4	chr4_29041729	0	29041729	T	G
4	chr4_29060664	0	29060664	A	T
4	chr4_29071492	0	29071492	A	T
4	chr4_29086812	0	29086812	A	C
4	chr4_29109585	0	29109585	G	C
4	chr4_29120191	0	29120191	C	A
4	chr4_29131433	0	29131433	C	A
4	chr4_29146407	0	29146407	G	C
4	chr4_29152676	0	29152676	A	T
4	chr4_29156369	0	29156369	C	G
4	chr4_29181134	0	29181134	G	C
4	chr4_29182074	0	29182074	T	A
4	chr4_29223244	0	29223244	A	C
4	chr4_29225776	0	29225776	T	A
4	chr4_29234863	0	29234863	C	G
4	chr4_29285635	0	29285635	C	A
4	chr4_29290905	0	29290905	T	G
4	chr4_29322814	0	29322814	C	A
4	chr4_29339910	0	29339910	G	C
4	chr4_29363033	0	29363033	T	G
4	chr4_29373218	0	29373218	G	C
4	chr4_29402080	0	29402080	G	C
4	chr4_29417099	0	29417099	G	T
4	chr4_29422793	0	29422793	A	C
4	chr4_29422934	0	29422934	A	T
4	chr4_29485824	0	29485824	G	C
4	chr4_29488310	0	29488310	A	C
4	chr4_29489506	0	29489506	A	C
4	chr4_29504348	0	29504348	A	T
4	chr4_29509688	0	29509688	C	A
4	chr4_29512226	0	29512226	A	T
4	chr4_29576474	0	29576474	A	C
4	chr4_29581714	0	29581714	T	A
4	chr4_29591951	0	29591951	A	C
4	chr4_29707195	0	29707195	A	T
4	chr4_29723211	0	29723211	C	G
4	chr4_29732625	0	29732625	A	T
4	chr4_29732863	0	29732863	A	C
4	chr4_29734839	0	29734839	A	T
4	chr4_29742454	0	29742454	T	G
4	chr4_29765202	0	29765202	T	A
4	chr4_29778199	0	29778199	T	G
4	chr4_29778758	0	29778758	A	C
4	chr4_29782120	0	29782120	A	C
4	chr4_29782624	0	29782624	C	A
4	chr4_29787560	0	29787560	G	T
4	chr4_29860765	0	29860765	A	C
4	chr4_29884972	0	29884972	T	A
4	chr4_29956563	0	29956563	C	G
4	chr4_29979857	0	29979857	G	C
4	chr4_29983825	0	29983825	T	G
4	chr4_30014946	0	30014946	G	C
4	chr4_30025711	0	30025711	T	G
4	chr4_30026123	0	30026123	G	C
4	chr4_30058513	0	30058513	T	A
4	chr4_30062144	0	30062144	G	T
4	chr4_30080281	0	30080281	C	G
4	chr4_30083737	0	30083737	C	A
4	chr4_30091245	0	30091245	G	T
4	chr4_30121844	0	30121844	A	C
4	chr4_30134614	0	30134614	T	A
4	chr4_30147945	0	30147945	C	G
4	chr4_30159494	0	30159494	C	G
4	chr4_30169137	0	30169137	A	C
4	chr4_30183725	0	30183725	C	G
4	chr4_30185011	0	30185011	T	A
4	chr4_30218517	0	30218517	T	G
4	chr4_30229797	0	30229797	A	T
4	chr4_30246927	0	30246927	A	C
4	chr4_30250151	0	30250151	T	G
4	chr4_30284290	0	30284290	A	C
4	chr4_30306001	0	30306001	T	A
4	chr4_30322605	0	30322605	T	G
4	chr4_30341209	0	30341209	C	G
4	chr4_30353395	0	30353395	A	C
4	chr4_30356165	0	30356165	T	A
4	chr4_30430804	0	30430804	G	T
4	chr4_30484317	0	30484317	T	G
4	chr4_30486167	0	30486167	C	A
4	chr4_30500963	0	30500963	G	C
4	chr4_30501101	0	30501101	C	G
4	chr4_30505965	0	30505965	G	C
4	chr4_30582304	0	30582304	G	T
4	chr4_30615748	0	30615748	A	T
4	chr4_30616631	0	30616631	T	G
4	chr4_30655052	0	30655052	C	G
4	chr4_30696331	0	30696331	G	T
4	chr4_30730814	0	30730814	G	C
4	chr4_30734242	0	30734242	T	G
4	chr4_30742807	0	30742807	C	A
4	chr4_30768046	0	30768046	C	G
4	chr4_30768055	0	30768055	C	A
4	chr4_30781935	0	30781935	T	A
4	chr4_30790228	0	30790228	C	G
4	chr4_30812178	0	30812178	C	A
4	chr4_30815207	0	30815207	G	C
4	chr4_30815556	0	30815556	T	G
4	chr4_30820239	0	30820239	T	A
4	chr4_30824292	0	30824292	G	C
4	chr4_30827702	0	30827702	G	T
4	chr4_30842471	0	30842471	T	A
4	chr4_30851543	0	30851543	G	T
4	chr4_30871803	0	30871803	G	T
4	chr4_30872983	0	30872983	A	C
4	chr4_30920368	0	30920368	C	G
4	chr4_30953763	0	30953763	T	G
4	chr4_30956275	0	30956275	A	T
4	chr4_30969172	0	30969172	C	A
4	chr4_30985076	0	30985076	A	C
4	chr4_30999985	0	30999985	C	G
4	chr4_31009020	0	31009020	T	A
4	chr4_31017850	0	31017850	T	G
4	chr4_31028010	0	31028010	C	G
4	chr4_31028966	0	31028966	A	C
4	chr4_31031373	0	31031373	C	A
4	chr4_31053456	0	31053456	T	A
4	chr4_31055470	0	31055470	G	T
4	chr4_31074843	0	31074843	G	T
4	chr4_31078760	0	31078760	C	A
4	chr4_31114684	0	31114684	G	T
4	chr4_31120307	0	31120307	A	C
4	chr4_31133009	0	31133009	A	T
4	chr4_31134688	0	31134688	G	T
4	chr4_31140515	0	31140515	T	A
4	chr4_31178189	0	31178189	T	A
4	chr4_31196436	0	31196436	T	A
4	chr4_31201950	0	31201950	C	G
4	chr4_31225701	0	31225701	T	G
4	chr4_31237868	0	31237868	A	C
4	chr4_31251517	0	31251517	C	A
4	chr4_31273332	0	31273332	G	T
4	chr4_31318949	0	31318949	A	C
4	chr4_31323675	0	31323675	A	T
4	chr4_31329833	0	31329833	G	C
4	chr4_31337714	0	31337714	G	T
4	chr4_31418516	0	31418516	T	A
4	chr4_31435962	0	31435962	A	T
4	chr4_31448438	0	31448438	C	G
4	chr4_31475610	0	31475610	G	T
4	chr4_31505245	0	31505245	G	T
4	chr4_31512751	0	31512751	G	T
4	chr4_31538766	0	31538766	G	T
4	chr4_31547263	0	31547263	A	C
4	chr4_31548734	0	31548734	G	T
4	chr4_31561350	0	31561350	G	T
4	chr4_31566661	0	31566661	G	T
4	chr4_31666969	0	31666969	A	C
4	chr4_31706932	0	31706932	C	A
4	chr4_31708569	0	31708569	C	A
4	chr4_31721970	0	31721970	G	T
4	chr4_31767666	0	31767666	C	G
4	chr4_31787130	0	31787130	T	G
4	chr4_31790588	0	31790588	C	A
4	chr4_31803687	0	31803687	C	A
4	chr4_31816344	0	31816344	T	G
4	chr4_31817968	0	31817968	C	A
4	chr4_31820245	0	31820245	T	A
4	chr4_31859179	0	31859179	T	A
4	chr4_31859399	0	31859399	C	G
4	chr4_31870378	0	31870378	G	T
4	chr4_31889851	0	31889851	A	C
4	chr4_31936169	0	31936169	G	T
4	chr4_31948340	0	31948340	C	A
4	chr4_31959712	0	31959712	C	A
4	chr4_31982232	0	31982232	C	A
4	chr4_32133242	0	32133242	C	A
4	chr4_32155846	0	32155846	T	A
4	chr4_32174145	0	32174145	T	A
4	chr4_32244232	0	32244232	C	G
4	chr4_32281525	0	32281525	G	C
4	chr4_32319357	0	32319357	G	C
4	chr4_32373392	0	32373392	T	G
4	chr4_32386640	0	32386640	A	C
4	chr4_32395187	0	32395187	G	T
4	chr4_32402497	0	32402497	G	C
4	chr4_32444846	0	32444846	G	C
4	chr4_32452658	0	32452658	G	C
4	chr4_32493463	0	32493463	G	C
4	chr4_32505678	0	32505678	T	G
4	chr4_32544708	0	32544708	C	A
4	chr4_32566074	0	32566074	G	C
4	chr4_32572758	0	32572758	T	A
4	chr4_32597780	0	32597780	G	T
4	chr4_32631031	0	32631031	T	A
4	chr4_32646539	0	32646539	A	C
4	chr4_32650922	0	32650922	A	T
4	chr4_32654650	0	32654650	G	C
4	chr4_32658701	0	32658701	T	G
4	chr4_32680622	0	32680622	G	C
4	chr4_32685831	0	32685831	T	G
4	chr4_32729862	0	32729862	T	G
4	chr4_32743479	0	32743479	T	A
4	chr4_32809924	0	32809924	C	A
4	chr4_32837836	0	32837836	A	T
4	chr4_32854342	0	32854342	A	T
4	chr4_32857528	0	32857528	G	C
4	chr4_32861315	0	32861315	C	G
4	chr4_32865896	0	32865896	A	C
4	chr4_32870532	0	32870532	A	T
4	chr4_32918238	0	32918238	T	G
4	chr4_32946681	0	32946681	C	A
4	chr4_32946874	0	32946874	T	A
4	chr4_32958571	0	32958571	G	C
4	chr4_32969315	0	32969315	G	T
4	chr4_32972277	0	32972277	A	C
4	chr4_32981136	0	32981136	A	T
4	chr4_32984158	0	32984158	T	G
4	chr4_32993415	0	32993415	A	T
4	chr4_33016973	0	33016973	T	G
4	chr4_33017780	0	33017780	T	A
4	chr4_33054979	0	33054979	T	G
4	chr4_33087766	0	33087766	C	G
4	chr4_33132182	0	33132182	A	C
4	chr4_33139302	0	33139302	T	A
4	chr4_33150747	0	33150747	T	A
4	chr4_33153796	0	33153796	T	G
4	chr4_33159213	0	33159213	G	T
4	chr4_33198968	0	33198968	T	A
4	chr4_33210504	0	33210504	A	C
4	chr4_33213011	0	33213011	A	C
4	chr4_33262788	0	33262788	C	A
4	chr4_33283970	0	33283970	A	C
4	chr4_33297410	0	33297410	C	G
4	chr4_33322042	0	33322042	A	C
4	chr4_33325579	0	33325579	A	C
4	chr4_33330631	0	33330631	G	T
4	chr4_33341238	0	33341238	A	T
4	chr4_33341475	0	33341475	G	C
4	chr4_33381119	0	33381119	G	T
4	chr4_33398208	0	33398208	T	A
4	chr4_33427748	0	33427748	G	C
4	chr4_33444269	0	33444269	A	T
4	chr4_33469040	0	33469040	T	A
4	chr4_33497123	0	33497123	T	G
4	chr4_33529765	0	33529765	T	A
4	chr4_33546478	0	33546478	C	A
4	chr4_33549379	0	33549379	G	C
4	chr4_33557817	0	33557817	T	G
4	chr4_33566678	0	33566678	T	A
4	chr4_33599062	0	33599062	C	G
4	chr4_33609140	0	33609140	A	T
4	chr4_33613637	0	33613637	G	C
4	chr4_33616769	0	33616769	T	G
4	chr4_33620369	0	33620369	C	G
4	chr4_33621388	0	33621388	G	C
4	chr4_33627947	0	33627947	C	G
4	chr4_33658037	0	33658037	C	G
4	chr4_33680274	0	33680274	T	G
4	chr4_33698782	0	33698782	T	A
4	chr4_33741262	0	33741262	C	A
4	chr4_33743948	0	33743948	G	T
4	chr4_33767559	0	33767559	T	G
4	chr4_33783211	0	33783211	A	C
4	chr4_33799406	0	33799406	T	G
4	chr4_33818956	0	33818956	C	A
4	chr4_33831605	0	33831605	G	C
4	chr4_33845059	0	33845059	A	T
4	chr4_33872399	0	33872399	C	A
4	chr4_33882473	0	33882473	T	A
4	chr4_33926530	0	33926530	G	T
4	chr4_33929346	0	33929346	A	C
4	chr4_33929563	0	33929563	T	A
4	chr4_33948909	0	33948909	A	C
4	chr4_33977008	0	33977008	C	A
4	chr4_34003580	0	34003580	G	T
4	chr4_34018929	0	34018929	A	T
4	chr4_34029391	0	34029391	A	T
4	chr4_34038238	0	34038238	C	G
4	chr4_34041103	0	34041103	C	A
4	chr4_34058823	0	34058823	C	A
4	chr4_34063025	0	34063025	A	C
4	chr4_34070846	0	34070846	G	C
4	chr4_34082383	0	34082383	A	C
4	chr4_34098981	0	34098981	G	C
4	chr4_34125654	0	34125654	A	T
4	chr4_34136243	0	34136243	T	G
4	chr4_34167922	0	34167922	C	A
4	chr4_34176787	0	34176787	C	G
4	chr4_34206252	0	34206252	T	G
4	chr4_34257498	0	34257498	A	T
4	chr4_34276172	0	34276172	C	G
4	chr4_34290352	0	34290352	A	T
4	chr4_34328152	0	34328152	T	A
4	chr4_34340644	0	34340644	C	A
4	chr4_34352498	0	34352498	T	G
4	chr4_34387611	0	34387611	C	A
4	chr4_34389306	0	34389306	G	C
4	chr4_34403216	0	34403216	G	C
4	chr4_34416032	0	34416032	C	A
4	chr4_34418267	0	34418267	T	A
4	chr4_34423160	0	34423160	G	T
4	chr4_34425297	0	34425297	G	T
4	chr4_34446364	0	34446364	G	C
4	chr4_34446900	0	34446900	A	C
4	chr4_34465664	0	34465664	T	G
4	chr4_34510082	0	34510082	G	C
4	chr4_34612109	0	34612109	G	C
4	chr4_34618483	0	34618483	T	G
4	chr4_34657179	0	34657179	G	C
4	chr4_34657412	0	34657412	G	T
4	chr4_34665619	0	34665619	G	T
4	chr4_34668350	0	34668350	G	T
4	chr4_34670342	0	34670342	T	G
4	chr4_34702798	0	34702798	G	T
4	chr4_34716910	0	34716910	A	C
4	chr4_34727412	0	34727412	C	A
4	chr4_34765748	0	34765748	A	C
4	chr4_34776110	0	34776110	G	C
4	chr4_34779333	0	34779333	T	G
4	chr4_34800403	0	34800403	C	A
4	chr4_34832685	0	34832685	C	G
4	chr4_34843266	0	34843266	T	G
4	chr4_34888518	0	34888518	A	T
4	chr4_34937647	0	34937647	T	A
4	chr4_34939762	0	34939762	C	G
4	chr4_34943432	0	34943432	T	A
4	chr4_34944920	0	34944920	T	G
4	chr4_34997720	0	34997720	G	T
4	chr4_35002826	0	35002826	C	A
4	chr4_35071139	0	35071139	T	A
4	chr4_35072479	0	35072479	G	C
4	chr4_35075711	0	35075711	G	T
4	chr4_35089823	0	35089823	G	C
4	chr4_35100323	0	35100323	C	G
4	chr4_35109431	0	35109431	A	T
4	chr4_35119626	0	35119626	G	T
4	chr4_35126961	0	35126961	A	C
4	chr4_35141373	0	35141373	G	T
4	chr4_35163346	0	35163346	G	T
4	chr4_35172139	0	35172139	A	C
4	chr4_35177040	0	35177040	C	G
4	chr4_35183200	0	35183200	T	G
4	chr4_35239700	0	35239700	C	A
4	chr4_35245411	0	35245411	G	C
4	chr4_35248735	0	35248735	A	T
4	chr4_35253949	0	35253949	C	G
4	chr4_35263190	0	35263190	A	C
4	chr4_35264062	0	35264062	G	C
4	chr4_35271221	0	35271221	G	C
4	chr4_35276812	0	35276812	C	G
4	chr4_35341925	0	35341925	T	G
4	chr4_35370603	0	35370603	G	C
4	chr4_35379925	0	35379925	A	T
4	chr4_35390250	0	35390250	G	T
4	chr4_35394202	0	35394202	T	A
4	chr4_35398060	0	35398060	T	G
4	chr4_35400171	0	35400171	T	A
4	chr4_35401580	0	35401580	A	C
4	chr4_35402123	0	35402123	T	G
4	chr4_35413522	0	35413522	T	G
4	chr4_35420238	0	35420238	G	C
4	chr4_35445041	0	35445041	A	T
4	chr4_35451854	0	35451854	C	A
4	chr4_35469701	0	35469701	G	T
4	chr4_35505092	0	35505092	C	G
4	chr4_35516742	0	35516742	T	G
4	chr4_35571778	0	35571778	T	G
4	chr4_35646229	0	35646229	G	T
4	chr4_35681012	0	35681012	C	A
4	chr4_35695673	0	35695673	C	G
4	chr4_35705682	0	35705682	T	G
4	chr4_35752632	0	35752632	G	T
4	chr4_35755407	0	35755407	C	A
4	chr4_35824567	0	35824567	C	A
4	chr4_35863158	0	35863158	A	T
4	chr4_35868589	0	35868589	G	T
4	chr4_35887023	0	35887023	G	T
4	chr4_35899344	0	35899344	T	G
4	chr4_35940626	0	35940626	G	T
4	chr4_35950880	0	35950880	T	G
4	chr4_36025559	0	36025559	T	A
4	chr4_36042252	0	36042252	C	A
4	chr4_36047947	0	36047947	C	A
4	chr4_36059109	0	36059109	G	C
4	chr4_36087023	0	36087023	G	C
4	chr4_36151416	0	36151416	C	G
4	chr4_36155015	0	36155015	C	G
4	chr4_36179255	0	36179255	G	C
4	chr4_36183361	0	36183361	A	T
4	chr4_36188434	0	36188434	T	A
4	chr4_36197116	0	36197116	C	A
4	chr4_36205932	0	36205932	A	C
4	chr4_36210703	0	36210703	C	G
4	chr4_36225300	0	36225300	G	C
4	chr4_36226204	0	36226204	G	C
4	chr4_36229669	0	36229669	G	T
4	chr4_36234323	0	36234323	C	G
4	chr4_36247181	0	36247181	C	A
4	chr4_36256777	0	36256777	A	C
4	chr4_36261709	0	36261709	C	G
4	chr4_36357860	0	36357860	G	C
4	chr4_36386341	0	36386341	A	C
4	chr4_36393403	0	36393403	G	C
4	chr4_36403471	0	36403471	T	G
4	chr4_36406264	0	36406264	C	A
4	chr4_36420403	0	36420403	G	T
4	chr4_36442647	0	36442647	A	T
4	chr4_36480181	0	36480181	A	C
4	chr4_36513075	0	36513075	A	C
4	chr4_36530266	0	36530266	A	C
4	chr4_36536764	0	36536764	A	C
4	chr4_36547526	0	36547526	T	G
4	chr4_36596252	0	36596252	G	T
4	chr4_36609626	0	36609626	C	A
4	chr4_36610503	0	36610503	T	A
4	chr4_36628819	0	36628819	A	T
4	chr4_36646239	0	36646239	T	G
4	chr4_36650752	0	36650752	C	G
4	chr4_36699144	0	36699144	C	A
4	chr4_36704004	0	36704004	G	C
4	chr4_36710587	0	36710587	G	C
4	chr4_36718796	0	36718796	G	T
4	chr4_36723443	0	36723443	A	C
4	chr4_36753170	0	36753170	C	G
4	chr4_36850944	0	36850944	T	G
4	chr4_36850973	0	36850973	C	A
4	chr4_36860549	0	36860549	C	G
4	chr4_36869648	0	36869648	C	A
4	chr4_36873738	0	36873738	G	T
4	chr4_36887815	0	36887815	T	G
4	chr4_36897053	0	36897053	G	C
4	chr4_36904867	0	36904867	C	G
4	chr4_36949984	0	36949984	T	A
4	chr4_36975747	0	36975747	A	T
4	chr4_36981985	0	36981985	C	G
4	chr4_36994551	0	36994551	C	A
4	chr4_36996018	0	36996018	C	G
4	chr4_36998217	0	36998217	T	A
4	chr4_37010475	0	37010475	C	G
4	chr4_37051212	0	37051212	C	A
4	chr4_37053717	0	37053717	C	A
4	chr4_37068099	0	37068099	T	G
4	chr4_37088897	0	37088897	T	G
4	chr4_37089645	0	37089645	T	G
4	chr4_37096269	0	37096269	G	C
4	chr4_37105902	0	37105902	A	T
4	chr4_37116283	0	37116283	C	G
4	chr4_37120327	0	37120327	A	C
4	chr4_37138462	0	37138462	T	G
4	chr4_37139240	0	37139240	T	G
4	chr4_37154968	0	37154968	T	G
4	chr4_37155043	0	37155043	C	G
4	chr4_37156228	0	37156228	T	G
4	chr4_37164216	0	37164216	G	T
4	chr4_37170979	0	37170979	G	C
4	chr4_37171030	0	37171030	C	G
4	chr4_37231994	0	37231994	C	G
4	chr4_37233166	0	37233166	G	C
4	chr4_37244051	0	37244051	G	T
4	chr4_37244177	0	37244177	A	C
4	chr4_37272226	0	37272226	G	T
4	chr4_37297875	0	37297875	A	C
4	chr4_37342639	0	37342639	G	T
4	chr4_37376670	0	37376670	C	G
4	chr4_37413495	0	37413495	G	T
4	chr4_37422982	0	37422982	C	A
4	chr4_37428275	0	37428275	A	T
4	chr4_37479601	0	37479601	A	C
4	chr4_37481099	0	37481099	G	T
4	chr4_37505371	0	37505371	C	G
4	chr4_37517298	0	37517298	A	C
4	chr4_37528702	0	37528702	C	G
4	chr4_37541130	0	37541130	A	C
4	chr4_37543356	0	37543356	A	T
4	chr4_37548296	0	37548296	G	C
4	chr4_37549257	0	37549257	C	A
4	chr4_37554410	0	37554410	C	A
4	chr4_37581028	0	37581028	T	G
4	chr4_37589059	0	37589059	C	G
4	chr4_37597337	0	37597337	G	T
4	chr4_37600478	0	37600478	G	T
4	chr4_37603489	0	37603489	C	G
4	chr4_37610659	0	37610659	G	C
4	chr4_37611831	0	37611831	C	A
4	chr4_37621317	0	37621317	G	C
4	chr4_37626175	0	37626175	C	A
4	chr4_37635312	0	37635312	G	T
4	chr4_37701248	0	37701248	T	G
4	chr4_37705438	0	37705438	T	G
4	chr4_37708091	0	37708091	C	A
4	chr4_37721193	0	37721193	T	A
4	chr4_37725215	0	37725215	G	T
4	chr4_37735589	0	37735589	G	T
4	chr4_37751465	0	37751465	C	A
4	chr4_37760148	0	37760148	A	C
4	chr4_37775928	0	37775928	G	C
4	chr4_37780572	0	37780572	A	C
4	chr4_37808604	0	37808604	G	T
4	chr4_37837103	0	37837103	C	G
4	chr4_37844700	0	37844700	C	G
4	chr4_37849725	0	37849725	G	C
4	chr4_37872645	0	37872645	T	G
4	chr4_37882275	0	37882275	C	A
4	chr4_37883768	0	37883768	T	G
4	chr4_37906023	0	37906023	T	A
4	chr4_37914518	0	37914518	C	G
4	chr4_37918391	0	37918391	C	A
4	chr4_37922591	0	37922591	G	T
4	chr4_37932593	0	37932593	T	A
4	chr4_37932670	0	37932670	G	T
4	chr4_38030222	0	38030222	A	C
4	chr4_38044140	0	38044140	C	A
4	chr4_38087304	0	38087304	A	C
4	chr4_38107869	0	38107869	T	G
4	chr4_38110336	0	38110336	G	T
4	chr4_38152837	0	38152837	T	G
4	chr4_38190382	0	38190382	C	A
4	chr4_38202889	0	38202889	T	A
4	chr4_38260371	0	38260371	C	A
4	chr4_38260751	0	38260751	G	C
4	chr4_38301529	0	38301529	A	C
4	chr4_38303446	0	38303446	A	C
4	chr4_38303889	0	38303889	A	T
4	chr4_38343097	0	38343097	T	A
4	chr4_38380526	0	38380526	G	T
4	chr4_38401168	0	38401168	C	G
4	chr4_38469254	0	38469254	C	G
4	chr4_38501144	0	38501144	T	G
4	chr4_38513346	0	38513346	G	T
4	chr4_38542239	0	38542239	G	C
4	chr4_38546852	0	38546852	C	G
4	chr4_38560972	0	38560972	G	C
4	chr4_38572317	0	38572317	C	A
4	chr4_38588263	0	38588263	G	T
4	chr4_38592456	0	38592456	T	G
4	chr4_38604285	0	38604285	G	T
4	chr4_38630751	0	38630751	C	A
4	chr4_38631151	0	38631151	G	T
4	chr4_38631683	0	38631683	G	T
4	chr4_38659746	0	38659746	C	A
4	chr4_38668698	0	38668698	T	G
4	chr4_38674445	0	38674445	A	C
4	chr4_38675954	0	38675954	C	G
4	chr4_38690589	0	38690589	T	G
4	chr4_38692338	0	38692338	C	A
4	chr4_38698291	0	38698291	C	G
4	chr4_38700460	0	38700460	C	G
4	chr4_38729341	0	38729341	C	A
4	chr4_38729376	0	38729376	T	A
4	chr4_38738585	0	38738585	C	G
4	chr4_38787921	0	38787921	G	C
4	chr4_38797464	0	38797464	C	A
4	chr4_38820176	0	38820176	G	T
4	chr4_38821004	0	38821004	G	C
4	chr4_38829613	0	38829613	C	A
4	chr4_38893277	0	38893277	T	G
4	chr4_38908394	0	38908394	C	A
4	chr4_38934697	0	38934697	T	G
4	chr4_38950610	0	38950610	A	T
4	chr4_38965526	0	38965526	T	A
4	chr4_39012515	0	39012515	C	A
4	chr4_39020914	0	39020914	C	G
4	chr4_39075717	0	39075717	A	T
4	chr4_39091833	0	39091833	C	A
4	chr4_39098120	0	39098120	G	T
4	chr4_39103418	0	39103418	T	G
4	chr4_39120152	0	39120152	G	T
4	chr4_39136974	0	39136974	T	G
4	chr4_39141464	0	39141464	C	G
4	chr4_39147295	0	39147295	A	C
4	chr4_39149781	0	39149781	A	C
4	chr4_39173585	0	39173585	T	G
4	chr4_39190440	0	39190440	C	G
4	chr4_39201322	0	39201322	A	C
4	chr4_39222673	0	39222673	C	G
4	chr4_39244806	0	39244806	T	G
4	chr4_39259768	0	39259768	C	A
4	chr4_39260255	0	39260255	A	C
4	chr4_39266228	0	39266228	A	T
4	chr4_39285874	0	39285874	T	A
4	chr4_39299847	0	39299847	G	T
4	chr4_39322965	0	39322965	T	G
4	chr4_39324072	0	39324072	T	A
4	chr4_39361502	0	39361502	A	C
4	chr4_39364726	0	39364726	G	C
4	chr4_39364842	0	39364842	A	C
4	chr4_39377936	0	39377936	A	T
4	chr4_39388225	0	39388225	T	G
4	chr4_39416063	0	39416063	C	A
4	chr4_39432435	0	39432435	C	A
4	chr4_39435727	0	39435727	G	T
4	chr4_39440432	0	39440432	G	C
4	chr4_39442929	0	39442929	C	G
4	chr4_39443969	0	39443969	G	T
4	chr4_39456715	0	39456715	G	C
4	chr4_39457539	0	39457539	A	C
4	chr4_39497657	0	39497657	C	A
4	chr4_39522584	0	39522584	C	A
4	chr4_39523747	0	39523747	G	C
4	chr4_39544454	0	39544454	A	C
4	chr4_39555946	0	39555946	T	A
4	chr4_39556497	0	39556497	G	C
4	chr4_39567872	0	39567872	C	A
4	chr4_39576574	0	39576574	T	G
4	chr4_39596009	0	39596009	C	A
4	chr4_39597430	0	39597430	A	C
4	chr4_39606375	0	39606375	G	C
4	chr4_39609317	0	39609317	C	G
4	chr4_39624922	0	39624922	C	A
4	chr4_39627433	0	39627433	C	A
4	chr4_39649445	0	39649445	T	G
4	chr4_39694061	0	39694061	G	T
4	chr4_39716666	0	39716666	G	T
4	chr4_39750975	0	39750975	C	G
4	chr4_39754088	0	39754088	A	T
4	chr4_39755591	0	39755591	G	T
4	chr4_39768877	0	39768877	G	C
4	chr4_39915859	0	39915859	G	C
4	chr4_39980859	0	39980859	T	A
4	chr4_39983945	0	39983945	T	G
4	chr4_39986215	0	39986215	C	A
4	chr4_39988556	0	39988556	G	T
4	chr4_40043925	0	40043925	A	C
4	chr4_40062215	0	40062215	A	C
4	chr4_40065897	0	40065897	G	C
4	chr4_40098636	0	40098636	A	T
4	chr4_40105568	0	40105568	A	C
4	chr4_40119197	0	40119197	C	A
4	chr4_40141468	0	40141468	G	C
4	chr4_40209215	0	40209215	G	C
4	chr4_40239922	0	40239922	C	A
4	chr4_40244742	0	40244742	C	A
4	chr4_40254813	0	40254813	G	C
4	chr4_40276627	0	40276627	C	G
4	chr4_40293068	0	40293068	T	G
4	chr4_40304159	0	40304159	C	A
4	chr4_40331408	0	40331408	T	A
4	chr4_40334450	0	40334450	C	A
4	chr4_40335524	0	40335524	C	G
4	chr4_40351217	0	40351217	A	C
4	chr4_40351707	0	40351707	T	G
4	chr4_40365747	0	40365747	T	G
4	chr4_40367045	0	40367045	C	A
4	chr4_40394462	0	40394462	G	C
4	chr4_40408265	0	40408265	A	T
4	chr4_40418058	0	40418058	C	A
4	chr4_40421413	0	40421413	G	T
4	chr4_40430619	0	40430619	A	T
4	chr4_40470541	0	40470541	A	C
4	chr4_40473802	0	40473802	G	C
4	chr4_40476678	0	40476678	C	A
4	chr4_40488272	0	40488272	A	T
4	chr4_40506344	0	40506344	G	C
4	chr4_40541218	0	40541218	T	A
4	chr4_40555929	0	40555929	A	C
4	chr4_40571478	0	40571478	G	C
4	chr4_40572751	0	40572751	C	A
4	chr4_40574163	0	40574163	T	A
4	chr4_40578603	0	40578603	C	A
4	chr4_40598973	0	40598973	C	G
4	chr4_40609028	0	40609028	C	G
4	chr4_40628805	0	40628805	C	G
4	chr4_40656299	0	40656299	G	T
4	chr4_40696013	0	40696013	G	C
4	chr4_40701530	0	40701530	G	C
4	chr4_40718487	0	40718487	T	G
4	chr4_40720687	0	40720687	C	G
4	chr4_40721284	0	40721284	T	A
4	chr4_40747084	0	40747084	C	A
4	chr4_40762392	0	40762392	C	A
4	chr4_40776314	0	40776314	G	C
4	chr4_40797782	0	40797782	G	C
4	chr4_40841482	0	40841482	A	C
4	chr4_40857929	0	40857929	G	C
4	chr4_40858792	0	40858792	C	A
4	chr4_40889226	0	40889226	T	G
4	chr4_40902871	0	40902871	A	C
4	chr4_40906298	0	40906298	G	C
4	chr4_40906926	0	40906926	T	A
4	chr4_40912010	0	40912010	G	C
4	chr4_40914607	0	40914607	G	C
4	chr4_40935973	0	40935973	G	T
4	chr4_40981938	0	40981938	A	T
4	chr4_41009052	0	41009052	G	C
4	chr4_41011952	0	41011952	T	A
4	chr4_41029529	0	41029529	G	T
4	chr4_41039947	0	41039947	T	G
4	chr4_41057671	0	41057671	G	T
4	chr4_41062191	0	41062191	G	C
4	chr4_41079119	0	41079119	T	A
4	chr4_41082938	0	41082938	G	T
4	chr4_41097522	0	41097522	T	G
4	chr4_41099057	0	41099057	A	T
4	chr4_41123582	0	41123582	T	A
4	chr4_41130488	0	41130488	A	C
4	chr4_41141378	0	41141378	T	G
4	chr4_41160224	0	41160224	G	C
4	chr4_41175629	0	41175629	G	T
4	chr4_41186731	0	41186731	C	G
4	chr4_41190416	0	41190416	G	C
4	chr4_41209580	0	41209580	C	A
4	chr4_41219542	0	41219542	T	A
4	chr4_41252394	0	41252394	A	T
4	chr4_41256202	0	41256202	T	A
4	chr4_41267701	0	41267701	T	A
4	chr4_41267975	0	41267975	T	G
4	chr4_41268718	0	41268718	C	G
4	chr4_41320855	0	41320855	T	G
4	chr4_41337951	0	41337951	T	A
4	chr4_41377630	0	41377630	G	T
4	chr4_41387541	0	41387541	T	G
4	chr4_41388230	0	41388230	G	T
4	chr4_41388967	0	41388967	T	G
4	chr4_41394561	0	41394561	C	G
4	chr4_41394572	0	41394572	C	G
4	chr4_41439543	0	41439543	C	A
4	chr4_41454237	0	41454237	A	T
4	chr4_41466645	0	41466645	T	G
4	chr4_41473332	0	41473332	G	T
4	chr4_41481299	0	41481299	C	A
4	chr4_41485639	0	41485639	G	C
4	chr4_41523850	0	41523850	C	G
4	chr4_41530830	0	41530830	G	C
4	chr4_41538374	0	41538374	C	G
4	chr4_41560238	0	41560238	T	A
4	chr4_41596043	0	41596043	A	C
4	chr4_41596099	0	41596099	C	G
4	chr4_41659331	0	41659331	C	G
4	chr4_41674330	0	41674330	G	T
4	chr4_41706322	0	41706322	T	G
4	chr4_41741466	0	41741466	C	G
4	chr4_41742376	0	41742376	A	T
4	chr4_41775798	0	41775798	T	G
4	chr4_41779052	0	41779052	A	C
4	chr4_41832513	0	41832513	T	A
4	chr4_41859026	0	41859026	A	C
4	chr4_41862004	0	41862004	G	C
4	chr4_41878211	0	41878211	G	T
4	chr4_41878660	0	41878660	T	G
4	chr4_41895330	0	41895330	C	G
4	chr4_41920698	0	41920698	C	G
4	chr4_41923691	0	41923691	G	T
4	chr4_41939112	0	41939112	G	T
4	chr4_41995048	0	41995048	T	G
4	chr4_42005080	0	42005080	T	A
4	chr4_42013139	0	42013139	T	G
4	chr4_42040810	0	42040810	T	A
4	chr4_42046138	0	42046138	T	A
4	chr4_42057897	0	42057897	A	C
4	chr4_42074847	0	42074847	A	C
4	chr4_42081639	0	42081639	A	C
4	chr4_42098392	0	42098392	A	T
4	chr4_42119153	0	42119153	T	G
4	chr4_42122483	0	42122483	T	A
4	chr4_42169607	0	42169607	T	G
4	chr4_42180676	0	42180676	G	C
4	chr4_42195137	0	42195137	G	C
4	chr4_42196277	0	42196277	C	A
4	chr4_42204024	0	42204024	C	G
4	chr4_42208966	0	42208966	G	T
4	chr4_42263561	0	42263561	C	A
4	chr4_42273999	0	42273999	G	C
4	chr4_42281737	0	42281737	T	G
4	chr4_42288323	0	42288323	G	T
4	chr4_42306408	0	42306408	G	C
4	chr4_42329735	0	42329735	A	C
4	chr4_42346521	0	42346521	G	T
4	chr4_42355561	0	42355561	G	C
4	chr4_42361344	0	42361344	C	A
4	chr4_42369686	0	42369686	C	G
4	chr4_42372750	0	42372750	G	C
4	chr4_42386272	0	42386272	G	T
4	chr4_42401565	0	42401565	C	A
4	chr4_42423136	0	42423136	T	A
4	chr4_42475750	0	42475750	T	G
4	chr4_42485690	0	42485690	G	C
4	chr4_42486182	0	42486182	G	C
4	chr4_42488332	0	42488332	A	T
4	chr4_42489856	0	42489856	A	C
4	chr4_42509721	0	42509721	T	A
4	chr4_42542364	0	42542364	T	G
4	chr4_42542816	0	42542816	C	G
4	chr4_42545917	0	42545917	C	A
4	chr4_42549267	0	42549267	G	T
4	chr4_42580131	0	42580131	A	C
4	chr4_42585000	0	42585000	A	C
4	chr4_42607427	0	42607427	A	C
4	chr4_42629527	0	42629527	T	G
4	chr4_42638095	0	42638095	C	A
4	chr4_42638284	0	42638284	G	T
4	chr4_42657899	0	42657899	C	A
4	chr4_42684434	0	42684434	A	T
4	chr4_42688952	0	42688952	T	G
4	chr4_42715464	0	42715464	A	T
4	chr4_42719875	0	42719875	C	G
4	chr4_42762645	0	42762645	G	T
4	chr4_42769425	0	42769425	G	C
4	chr4_42770509	0	42770509	C	G
4	chr4_42773075	0	42773075	C	G
4	chr4_42773091	0	42773091	T	G
4	chr4_42958611	0	42958611	A	C
4	chr4_42971842	0	42971842	G	C
4	chr4_42972139	0	42972139	A	C
4	chr4_42991078	0	42991078	G	T
4	chr4_43028923	0	43028923	G	C
4	chr4_43039612	0	43039612	G	T
4	chr4_43052304	0	43052304	G	T
4	chr4_43068894	0	43068894	G	T
4	chr4_43073504	0	43073504	A	T
4	chr4_43104706	0	43104706	G	C
4	chr4_43110724	0	43110724	C	A
4	chr4_43135623	0	43135623	A	C
4	chr4_43147682	0	43147682	G	C
4	chr4_43155257	0	43155257	A	C
4	chr4_43161171	0	43161171	G	T
4	chr4_43200427	0	43200427	C	G
4	chr4_43229708	0	43229708	G	C
4	chr4_43238899	0	43238899	T	G
4	chr4_43243499	0	43243499	C	A
4	chr4_43300817	0	43300817	A	C
4	chr4_43328019	0	43328019	G	T
4	chr4_43329854	0	43329854	A	C
4	chr4_43355469	0	43355469	G	C
4	chr4_43360967	0	43360967	A	T
4	chr4_43384631	0	43384631	G	T
4	chr4_43407932	0	43407932	G	T
4	chr4_43414981	0	43414981	C	A
4	chr4_43415925	0	43415925	A	T
4	chr4_43415971	0	43415971	C	G
4	chr4_43447199	0	43447199	G	T
4	chr4_43483656	0	43483656	T	G
4	chr4_43532138	0	43532138	G	T
4	chr4_43571129	0	43571129	A	C
4	chr4_43606776	0	43606776	T	G
4	chr4_43630417	0	43630417	T	G
4	chr4_43639200	0	43639200	T	A
4	chr4_43699782	0	43699782	T	A
4	chr4_43749047	0	43749047	C	G
4	chr4_43769239	0	43769239	A	T
4	chr4_43770600	0	43770600	T	G
4	chr4_43771056	0	43771056	G	T
4	chr4_43774898	0	43774898	A	C
4	chr4_43787159	0	43787159	G	T
4	chr4_43796606	0	43796606	C	G
4	chr4_43805728	0	43805728	A	C
4	chr4_43837865	0	43837865	A	C
4	chr4_43867787	0	43867787	T	G
4	chr4_43886804	0	43886804	G	C
4	chr4_43926255	0	43926255	G	C
4	chr4_43928157	0	43928157	G	C
4	chr4_43950841	0	43950841	A	T
4	chr4_43968472	0	43968472	C	A
4	chr4_43968932	0	43968932	C	A
4	chr4_43971492	0	43971492	G	C
4	chr4_43971704	0	43971704	G	T
4	chr4_43985213	0	43985213	T	G
4	chr4_44015927	0	44015927	C	G
4	chr4_44033918	0	44033918	A	C
4	chr4_44051887	0	44051887	A	C
4	chr4_44087057	0	44087057	G	C
4	chr4_44123934	0	44123934	C	A
4	chr4_44127757	0	44127757	G	C
4	chr4_44132062	0	44132062	A	C
4	chr4_44200220	0	44200220	G	T
4	chr4_44364672	0	44364672	G	C
4	chr4_44365532	0	44365532	A	C
4	chr4_44372107	0	44372107	C	A
4	chr4_44381231	0	44381231	C	A
4	chr4_44400254	0	44400254	G	T
4	chr4_44408164	0	44408164	G	T
4	chr4_44409064	0	44409064	A	C
4	chr4_44424565	0	44424565	T	G
4	chr4_44458275	0	44458275	G	T
4	chr4_44463830	0	44463830	C	A
4	chr4_44524074	0	44524074	G	C
4	chr4_44526116	0	44526116	T	G
4	chr4_44565590	0	44565590	T	G
4	chr4_44576886	0	44576886	C	A
4	chr4_44578760	0	44578760	T	G
4	chr4_44615586	0	44615586	C	G
4	chr4_44634227	0	44634227	T	G
4	chr4_44701346	0	44701346	C	G
4	chr4_44795489	0	44795489	G	C
4	chr4_44807874	0	44807874	A	T
4	chr4_44808831	0	44808831	T	A
4	chr4_44810896	0	44810896	T	G
4	chr4_44834255	0	44834255	C	A
4	chr4_44865947	0	44865947	A	C
4	chr4_44899148	0	44899148	C	G
4	chr4_44903676	0	44903676	T	G
4	chr4_44917730	0	44917730	T	G
4	chr4_44953491	0	44953491	C	A
4	chr4_44977767	0	44977767	C	G
4	chr4_44984975	0	44984975	A	T
4	chr4_44993586	0	44993586	A	C
4	chr4_45088599	0	45088599	A	T
4	chr4_45106220	0	45106220	A	T
4	chr4_45116080	0	45116080	T	G
4	chr4_45124842	0	45124842	A	T
4	chr4_45162066	0	45162066	T	A
4	chr4_45188637	0	45188637	G	C
4	chr4_45339502	0	45339502	G	T
4	chr4_45339605	0	45339605	C	A
4	chr4_45352140	0	45352140	G	T
4	chr4_45361227	0	45361227	G	C
4	chr4_45373725	0	45373725	G	C
4	chr4_45382044	0	45382044	A	C
4	chr4_45405154	0	45405154	G	T
4	chr4_45420578	0	45420578	A	C
4	chr4_45443240	0	45443240	A	C
4	chr4_45488882	0	45488882	A	C
4	chr4_45489603	0	45489603	A	C
4	chr4_45493966	0	45493966	G	T
4	chr4_45503851	0	45503851	C	A
4	chr4_45541401	0	45541401	C	G
4	chr4_45544338	0	45544338	A	C
4	chr4_45544994	0	45544994	C	G
4	chr4_45548989	0	45548989	G	T
4	chr4_45560570	0	45560570	G	C
4	chr4_45635380	0	45635380	C	A
4	chr4_45677413	0	45677413	G	C
4	chr4_45686125	0	45686125	G	T
4	chr4_45687810	0	45687810	C	A
4	chr4_45770161	0	45770161	T	A
4	chr4_45781205	0	45781205	T	A
4	chr4_45788977	0	45788977	A	C
4	chr4_45794968	0	45794968	G	T
4	chr4_45870382	0	45870382	T	G
4	chr4_45930233	0	45930233	G	T
4	chr4_45965414	0	45965414	T	G
4	chr4_45975242	0	45975242	G	T
4	chr4_45979703	0	45979703	T	G
4	chr4_46015932	0	46015932	A	C
4	chr4_46027387	0	46027387	C	G
4	chr4_46062196	0	46062196	C	A
4	chr4_46073879	0	46073879	C	G
4	chr4_46080100	0	46080100	A	T
4	chr4_46082351	0	46082351	C	A
4	chr4_46107458	0	46107458	A	C
4	chr4_46137062	0	46137062	C	A
4	chr4_46149005	0	46149005	T	A
4	chr4_46150861	0	46150861	C	G
4	chr4_46189850	0	46189850	T	A
4	chr4_46205562	0	46205562	C	A
4	chr4_46212299	0	46212299	G	C
4	chr4_46234479	0	46234479	A	T
4	chr4_46259056	0	46259056	C	G
4	chr4_46290934	0	46290934	G	T
4	chr4_46368492	0	46368492	C	G
4	chr4_46385006	0	46385006	A	T
4	chr4_46406709	0	46406709	A	C
4	chr4_46410325	0	46410325	C	A
4	chr4_46425641	0	46425641	G	T
4	chr4_46431853	0	46431853	T	G
4	chr4_46458176	0	46458176	G	C
4	chr4_46461651	0	46461651	A	C
4	chr4_46483440	0	46483440	G	C
4	chr4_46496056	0	46496056	C	G
4	chr4_46512893	0	46512893	G	T
4	chr4_46565834	0	46565834	C	A
4	chr4_46567652	0	46567652	G	C
4	chr4_46567821	0	46567821	A	C
4	chr4_46596852	0	46596852	G	C
4	chr4_46606632	0	46606632	A	C
4	chr4_46611195	0	46611195	G	T
4	chr4_46627508	0	46627508	C	A
4	chr4_46633000	0	46633000	G	C
4	chr4_46648700	0	46648700	T	G
4	chr4_46655756	0	46655756	C	G
4	chr4_46698650	0	46698650	C	G
4	chr4_46715840	0	46715840	G	C
4	chr4_46716758	0	46716758	A	C
4	chr4_46747222	0	46747222	T	G
4	chr4_46804206	0	46804206	C	A
4	chr4_46808405	0	46808405	G	C
4	chr4_46824724	0	46824724	T	A
4	chr4_46838359	0	46838359	G	T
4	chr4_46862819	0	46862819	A	C
4	chr4_46879622	0	46879622	A	T
4	chr4_46908619	0	46908619	T	G
4	chr4_46914593	0	46914593	G	T
4	chr4_46927664	0	46927664	C	G
4	chr4_46939413	0	46939413	T	G
4	chr4_46943683	0	46943683	C	A
4	chr4_46954478	0	46954478	A	C
4	chr4_46972754	0	46972754	G	C
4	chr4_46992415	0	46992415	A	T
4	chr4_47007679	0	47007679	A	C
4	chr4_47009762	0	47009762	G	T
4	chr4_47044751	0	47044751	C	G
4	chr4_47065379	0	47065379	G	T
4	chr4_47089161	0	47089161	C	A
4	chr4_47141546	0	47141546	T	G
4	chr4_47148857	0	47148857	A	T
4	chr4_47186968	0	47186968	A	C
4	chr4_47197450	0	47197450	G	T
4	chr4_47208081	0	47208081	G	T
4	chr4_47210074	0	47210074	G	T
4	chr4_47213872	0	47213872	A	T
4	chr4_47252790	0	47252790	C	G
4	chr4_47269610	0	47269610	G	T
4	chr4_47281514	0	47281514	C	A
4	chr4_47283391	0	47283391	A	C
4	chr4_47406806	0	47406806	A	C
4	chr4_47411260	0	47411260	T	G
4	chr4_47421918	0	47421918	A	T
4	chr4_47436093	0	47436093	G	T
4	chr4_47480478	0	47480478	T	A
4	chr4_47488558	0	47488558	C	G
4	chr4_47500436	0	47500436	C	A
4	chr4_47583556	0	47583556	G	T
4	chr4_47593203	0	47593203	G	T
4	chr4_47631500	0	47631500	G	T
4	chr4_47645386	0	47645386	A	C
4	chr4_47687576	0	47687576	G	T
4	chr4_47687684	0	47687684	T	G
4	chr4_47706509	0	47706509	T	A
4	chr4_47712191	0	47712191	A	C
4	chr4_47744244	0	47744244	A	C
4	chr4_47746883	0	47746883	T	G
4	chr4_47770992	0	47770992	G	T
4	chr4_47771442	0	47771442	A	C
4	chr4_47778838	0	47778838	C	G
4	chr4_47798829	0	47798829	T	G
4	chr4_47817725	0	47817725	A	C
4	chr4_47827412	0	47827412	C	A
4	chr4_47828694	0	47828694	G	C
4	chr4_47845381	0	47845381	T	A
4	chr4_47865889	0	47865889	G	T
4	chr4_47874942	0	47874942	G	T
4	chr4_47904173	0	47904173	G	C
4	chr4_47904895	0	47904895	T	G
4	chr4_47941825	0	47941825	C	G
4	chr4_47942194	0	47942194	G	T
4	chr4_47949365	0	47949365	C	A
4	chr4_47949964	0	47949964	G	C
4	chr4_47964920	0	47964920	C	A
4	chr4_47986951	0	47986951	C	G
4	chr4_48010197	0	48010197	A	C
4	chr4_48024742	0	48024742	T	A
4	chr4_48043278	0	48043278	T	A
4	chr4_48056347	0	48056347	T	A
4	chr4_48066522	0	48066522	C	G
4	chr4_48068571	0	48068571	A	T
4	chr4_48112350	0	48112350	A	C
4	chr4_48119386	0	48119386	G	T
4	chr4_48126814	0	48126814	C	G
4	chr4_48131405	0	48131405	G	C
4	chr4_48139543	0	48139543	T	A
4	chr4_48152625	0	48152625	C	A
4	chr4_48210279	0	48210279	T	A
4	chr4_48231601	0	48231601	G	C
4	chr4_48246790	0	48246790	T	G
4	chr4_48253937	0	48253937	G	C
4	chr4_48284974	0	48284974	A	C
4	chr4_48286293	0	48286293	A	T
4	chr4_48294826	0	48294826	T	A
4	chr4_48305345	0	48305345	T	A
4	chr4_48309542	0	48309542	C	G
4	chr4_48311333	0	48311333	C	G
4	chr4_48311775	0	48311775	G	C
4	chr4_48322651	0	48322651	G	T
4	chr4_48338493	0	48338493	G	T
4	chr4_48353209	0	48353209	G	C
4	chr4_48406243	0	48406243	G	T
4	chr4_48420711	0	48420711	A	C
4	chr4_48421598	0	48421598	C	A
4	chr4_48425765	0	48425765	A	C
4	chr4_48434464	0	48434464	A	T
4	chr4_48448316	0	48448316	T	A
4	chr4_48462517	0	48462517	C	G
4	chr4_48485471	0	48485471	G	C
4	chr4_48491969	0	48491969	C	G
4	chr4_48496333	0	48496333	G	T
4	chr4_48534132	0	48534132	T	A
4	chr4_48550273	0	48550273	A	C
4	chr4_48578325	0	48578325	C	A
4	chr4_48589845	0	48589845	T	A
4	chr4_48590782	0	48590782	A	C
4	chr4_48670035	0	48670035	G	C
4	chr4_48730318	0	48730318	A	C
4	chr4_48787327	0	48787327	C	A
4	chr4_48800616	0	48800616	G	C
4	chr4_48828914	0	48828914	G	T
4	chr4_48835884	0	48835884	G	T
4	chr4_48865950	0	48865950	A	C
4	chr4_48895360	0	48895360	A	T
4	chr4_48971268	0	48971268	G	T
4	chr4_48976743	0	48976743	C	G
4	chr4_49044154	0	49044154	C	G
4	chr4_49054965	0	49054965	T	G
4	chr4_49055798	0	49055798	A	C
4	chr4_49073724	0	49073724	C	G
4	chr4_49174527	0	49174527	T	G
4	chr4_49193578	0	49193578	A	T
4	chr4_49216290	0	49216290	C	G
4	chr4_49258227	0	49258227	G	T
4	chr4_49273014	0	49273014	G	C
4	chr4_49277052	0	49277052	G	T
4	chr4_49280028	0	49280028	A	T
4	chr4_49291058	0	49291058	T	A
4	chr4_49311916	0	49311916	A	C
4	chr4_49313079	0	49313079	T	A
4	chr4_49344961	0	49344961	T	G
4	chr4_49386552	0	49386552	G	C
4	chr4_49386782	0	49386782	G	T
4	chr4_49415664	0	49415664	G	C
4	chr4_49421246	0	49421246	T	G
4	chr4_49437097	0	49437097	C	G
4	chr4_49451542	0	49451542	T	A
4	chr4_49460869	0	49460869	G	T
4	chr4_49463948	0	49463948	C	G
4	chr4_49468688	0	49468688	T	A
4	chr4_49480895	0	49480895	G	C
4	chr4_49520094	0	49520094	G	C
4	chr4_49536198	0	49536198	G	C
4	chr4_49549747	0	49549747	C	G
4	chr4_49561533	0	49561533	T	G
4	chr4_49575720	0	49575720	G	C
4	chr4_49578781	0	49578781	C	G
4	chr4_49647287	0	49647287	T	G
4	chr4_49655880	0	49655880	T	G
4	chr4_49690965	0	49690965	A	T
4	chr4_49715438	0	49715438	G	T
4	chr4_49728021	0	49728021	C	A
4	chr4_49737846	0	49737846	A	T
4	chr4_49757383	0	49757383	T	G
4	chr4_49766335	0	49766335	T	A
4	chr4_49809979	0	49809979	T	G
4	chr4_49817260	0	49817260	T	G
4	chr4_49858883	0	49858883	C	G
4	chr4_49870826	0	49870826	A	C
4	chr4_49898760	0	49898760	C	A
4	chr4_49916626	0	49916626	A	C
4	chr4_49966365	0	49966365	G	T
4	chr4_49980364	0	49980364	A	T
4	chr4_49990058	0	49990058	T	A
4	chr4_49992545	0	49992545	C	A
4	chr4_50018311	0	50018311	G	T
4	chr4_50053080	0	50053080	G	T
4	chr4_50064262	0	50064262	C	A
4	chr4_50065416	0	50065416	T	A
4	chr4_50071624	0	50071624	A	C
4	chr4_50100540	0	50100540	C	G
4	chr4_50125503	0	50125503	C	G
4	chr4_50128267	0	50128267	A	C
4	chr4_50128483	0	50128483	G	C
4	chr4_50144608	0	50144608	A	C
4	chr4_50191286	0	50191286	A	C
4	chr4_50202949	0	50202949	G	T
4	chr4_50203010	0	50203010	G	C
4	chr4_50209136	0	50209136	G	C
4	chr4_50238903	0	50238903	T	G
4	chr4_50257842	0	50257842	C	A
4	chr4_50269929	0	50269929	A	T
4	chr4_50277043	0	50277043	G	T
4	chr4_50284146	0	50284146	G	T
4	chr4_50300823	0	50300823	G	T
4	chr4_50312119	0	50312119	T	G
4	chr4_50339641	0	50339641	T	A
4	chr4_50341485	0	50341485	G	T
4	chr4_50354005	0	50354005	G	T
4	chr4_50372302	0	50372302	G	T
4	chr4_50387347	0	50387347	G	T
4	chr4_50429454	0	50429454	T	G
4	chr4_50435841	0	50435841	C	A
4	chr4_50461034	0	50461034	G	T
4	chr4_50474055	0	50474055	C	G
4	chr4_50541837	0	50541837	A	C
4	chr4_50548042	0	50548042	G	T
4	chr4_50582164	0	50582164	G	C
4	chr4_50619901	0	50619901	G	T
4	chr4_50654154	0	50654154	G	T
4	chr4_50660816	0	50660816	C	G
4	chr4_50664440	0	50664440	A	C
4	chr4_50694824	0	50694824	C	A
4	chr4_50699033	0	50699033	C	A
4	chr4_50699898	0	50699898	G	T
4	chr4_50725726	0	50725726	C	G
4	chr4_50767076	0	50767076	C	G
4	chr4_50802329	0	50802329	T	A
4	chr4_50828134	0	50828134	T	G
4	chr4_50843510	0	50843510	A	T
4	chr4_50899959	0	50899959	G	T
4	chr4_50963474	0	50963474	T	G
4	chr4_50982151	0	50982151	C	A
4	chr4_51014991	0	51014991	C	A
4	chr4_51032918	0	51032918	A	T
4	chr4_51043845	0	51043845	T	G
4	chr4_51052415	0	51052415	C	A
4	chr4_51075016	0	51075016	C	G
4	chr4_51080269	0	51080269	A	C
4	chr4_51125265	0	51125265	G	C
4	chr4_51169986	0	51169986	A	C
4	chr4_51187342	0	51187342	G	C
4	chr4_51209611	0	51209611	G	T
4	chr4_51211137	0	51211137	A	C
4	chr4_51211924	0	51211924	C	A
4	chr4_51215078	0	51215078	G	C
4	chr4_51219717	0	51219717	T	A
4	chr4_51253438	0	51253438	T	A
4	chr4_51261675	0	51261675	C	G
4	chr4_51266712	0	51266712	C	G
4	chr4_51286713	0	51286713	C	G
4	chr4_51296461	0	51296461	T	G
4	chr4_51298963	0	51298963	A	C
4	chr4_51310908	0	51310908	A	C
4	chr4_51315541	0	51315541	G	T
4	chr4_51333967	0	51333967	G	T
4	chr4_51335169	0	51335169	A	C
4	chr4_51347303	0	51347303	G	T
4	chr4_51347673	0	51347673	T	A
4	chr4_51349812	0	51349812	C	A
4	chr4_51352244	0	51352244	G	T
4	chr4_51379055	0	51379055	G	T
4	chr4_51384591	0	51384591	T	G
4	chr4_51385171	0	51385171	C	A
4	chr4_51389064	0	51389064	G	C
4	chr4_51452173	0	51452173	G	C
4	chr4_51477459	0	51477459	C	G
4	chr4_51478339	0	51478339	C	A
4	chr4_51532816	0	51532816	T	G
4	chr4_51608911	0	51608911	G	C
4	chr4_51618383	0	51618383	A	T
4	chr4_51648488	0	51648488	T	A
4	chr4_51687284	0	51687284	G	C
4	chr4_51733215	0	51733215	C	G
4	chr4_51741273	0	51741273	C	A
4	chr4_51757263	0	51757263	C	G
4	chr4_51789093	0	51789093	A	C
4	chr4_51792402	0	51792402	G	T
4	chr4_51813754	0	51813754	T	G
4	chr4_51847521	0	51847521	C	G
4	chr4_51886275	0	51886275	C	G
4	chr4_51918314	0	51918314	A	T
4	chr4_51922085	0	51922085	T	G
4	chr4_51937890	0	51937890	C	A
4	chr4_51976928	0	51976928	A	T
4	chr4_52003083	0	52003083	G	T
4	chr4_52055095	0	52055095	G	C
4	chr4_52079171	0	52079171	G	C
4	chr4_52144777	0	52144777	T	A
4	chr4_52179821	0	52179821	T	G
4	chr4_52196617	0	52196617	A	C
4	chr4_52220860	0	52220860	G	C
4	chr4_52248794	0	52248794	G	C
4	chr4_52266811	0	52266811	G	C
4	chr4_52319835	0	52319835	G	C
4	chr4_52320097	0	52320097	C	G
4	chr4_52341987	0	52341987	C	G
4	chr4_52345553	0	52345553	C	A
4	chr4_52418963	0	52418963	A	T
4	chr4_52447180	0	52447180	G	C
4	chr4_52485030	0	52485030	C	A
4	chr4_52494872	0	52494872	C	G
4	chr4_52500448	0	52500448	C	G
4	chr4_52500885	0	52500885	G	C
4	chr4_52541905	0	52541905	T	G
4	chr4_52548447	0	52548447	A	T
4	chr4_52552143	0	52552143	C	A
4	chr4_52563325	0	52563325	C	A
4	chr4_52567248	0	52567248	C	G
4	chr4_52594026	0	52594026	C	G
4	chr4_52604764	0	52604764	G	C
4	chr4_52654926	0	52654926	C	A
4	chr4_52663078	0	52663078	C	G
4	chr4_52664406	0	52664406	C	A
4	chr4_52676544	0	52676544	C	G
4	chr4_52723143	0	52723143	A	T
4	chr4_52732509	0	52732509	G	T
4	chr4_52756775	0	52756775	A	C
4	chr4_52778305	0	52778305	G	C
4	chr4_52799872	0	52799872	T	G
4	chr4_52805971	0	52805971	C	A
4	chr4_52821593	0	52821593	C	G
4	chr4_52834840	0	52834840	G	C
4	chr4_52841451	0	52841451	C	A
4	chr4_52841592	0	52841592	T	A
4	chr4_52861369	0	52861369	T	G
4	chr4_52908332	0	52908332	C	G
4	chr4_52912747	0	52912747	C	A
4	chr4_52933796	0	52933796	C	A
4	chr4_52937363	0	52937363	G	T
4	chr4_52938152	0	52938152	G	T
4	chr4_52944023	0	52944023	A	C
4	chr4_52948110	0	52948110	C	G
4	chr4_52961763	0	52961763	C	A
4	chr4_52977595	0	52977595	T	G
4	chr4_53003446	0	53003446	T	G
4	chr4_53008547	0	53008547	G	T
4	chr4_53023561	0	53023561	A	C
4	chr4_53125924	0	53125924	G	T
4	chr4_53129877	0	53129877	T	G
4	chr4_53154601	0	53154601	A	C
4	chr4_53171291	0	53171291	G	C
4	chr4_53174320	0	53174320	T	G
4	chr4_53183123	0	53183123	G	C
4	chr4_53199957	0	53199957	G	C
4	chr4_53238011	0	53238011	T	G
4	chr4_53252423	0	53252423	A	C
4	chr4_53264084	0	53264084	C	G
4	chr4_53310114	0	53310114	T	G
4	chr4_53311295	0	53311295	C	A
4	chr4_53372000	0	53372000	C	G
4	chr4_53397873	0	53397873	C	G
4	chr4_53404271	0	53404271	A	C
4	chr4_53426299	0	53426299	T	G
4	chr4_53432881	0	53432881	T	G
4	chr4_53442055	0	53442055	T	G
4	chr4_53445465	0	53445465	G	C
4	chr4_53456361	0	53456361	G	T
4	chr4_53503023	0	53503023	G	C
4	chr4_53503678	0	53503678	G	C
4	chr4_53513854	0	53513854	T	A
4	chr4_53515535	0	53515535	A	T
4	chr4_53560322	0	53560322	C	A
4	chr4_53570586	0	53570586	G	T
4	chr4_53573179	0	53573179	A	C
4	chr4_53647067	0	53647067	C	G
4	chr4_53665925	0	53665925	C	A
4	chr4_53687213	0	53687213	G	C
4	chr4_53739784	0	53739784	G	C
4	chr4_53752676	0	53752676	A	C
4	chr4_53755265	0	53755265	G	C
4	chr4_53762786	0	53762786	A	C
4	chr4_53774161	0	53774161	G	T
4	chr4_53810670	0	53810670	G	T
4	chr4_53810708	0	53810708	T	A
4	chr4_53829702	0	53829702	C	G
4	chr4_53836330	0	53836330	A	C
4	chr4_53838536	0	53838536	C	G
4	chr4_53842977	0	53842977	G	T
4	chr4_53860355	0	53860355	C	A
4	chr4_53861323	0	53861323	T	A
4	chr4_53862605	0	53862605	T	G
4	chr4_53876257	0	53876257	G	C
4	chr4_53884546	0	53884546	G	C
4	chr4_53890268	0	53890268	A	C
4	chr4_53899144	0	53899144	C	G
4	chr4_53986083	0	53986083	G	T
4	chr4_53994904	0	53994904	G	C
4	chr4_54018291	0	54018291	A	T
4	chr4_54028379	0	54028379	T	G
4	chr4_54042026	0	54042026	G	C
4	chr4_54081697	0	54081697	G	T
4	chr4_54082055	0	54082055	A	T
4	chr4_54083962	0	54083962	A	T
4	chr4_54084776	0	54084776	C	G
4	chr4_54101549	0	54101549	A	T
4	chr4_54120399	0	54120399	C	A
4	chr4_54132133	0	54132133	T	A
4	chr4_54138074	0	54138074	C	G
4	chr4_54141672	0	54141672	G	T
4	chr4_54143634	0	54143634	A	C
4	chr4_54161846	0	54161846	A	T
4	chr4_54167350	0	54167350	C	G
4	chr4_54168599	0	54168599	C	A
4	chr4_54197799	0	54197799	T	A
4	chr4_54203174	0	54203174	C	G
4	chr4_54204796	0	54204796	C	G
4	chr4_54223731	0	54223731	A	T
4	chr4_54223968	0	54223968	G	T
4	chr4_54227360	0	54227360	G	C
4	chr4_54234555	0	54234555	A	C
4	chr4_54254152	0	54254152	C	A
4	chr4_54308354	0	54308354	T	G
4	chr4_54312364	0	54312364	T	G
4	chr4_54319920	0	54319920	C	A
4	chr4_54354973	0	54354973	G	T
4	chr4_54359417	0	54359417	T	G
4	chr4_54363610	0	54363610	C	G
4	chr4_54383167	0	54383167	G	C
4	chr4_54393740	0	54393740	A	C
4	chr4_54394415	0	54394415	T	A
4	chr4_54396604	0	54396604	T	A
4	chr4_54399288	0	54399288	C	A
4	chr4_54399599	0	54399599	T	G
4	chr4_54408558	0	54408558	A	T
4	chr4_54427092	0	54427092	G	C
4	chr4_54427093	0	54427093	G	C
4	chr4_54428127	0	54428127	C	G
4	chr4_54431424	0	54431424	G	T
4	chr4_54440495	0	54440495	T	A
4	chr4_54449342	0	54449342	T	G
4	chr4_54455466	0	54455466	T	A
4	chr4_54458775	0	54458775	G	T
4	chr4_54473280	0	54473280	C	A
4	chr4_54473916	0	54473916	A	T
4	chr4_54514987	0	54514987	C	G
4	chr4_54517803	0	54517803	G	C
4	chr4_54531211	0	54531211	G	T
4	chr4_54547380	0	54547380	G	C
4	chr4_54563552	0	54563552	G	C
4	chr4_54619761	0	54619761	G	C
4	chr4_54642884	0	54642884	T	A
4	chr4_54649504	0	54649504	C	G
4	chr4_54649705	0	54649705	C	G
4	chr4_54654092	0	54654092	A	C
4	chr4_54666103	0	54666103	A	C
4	chr4_54734878	0	54734878	T	A
4	chr4_54780114	0	54780114	A	T
4	chr4_54793728	0	54793728	G	T
4	chr4_54801058	0	54801058	T	G
4	chr4_54829469	0	54829469	A	C
4	chr4_54848048	0	54848048	G	C
4	chr4_54864951	0	54864951	A	C
4	chr4_54881473	0	54881473	T	G
4	chr4_54925046	0	54925046	A	C
4	chr4_54936587	0	54936587	A	T
4	chr4_54961129	0	54961129	C	A
4	chr4_54980582	0	54980582	C	A
4	chr4_54981477	0	54981477	G	C
4	chr4_54991009	0	54991009	C	G
4	chr4_55064987	0	55064987	T	A
4	chr4_55068025	0	55068025	G	C
4	chr4_55074940	0	55074940	G	C
4	chr4_55088542	0	55088542	C	G
4	chr4_55105148	0	55105148	G	T
4	chr4_55195969	0	55195969	C	G
4	chr4_55272595	0	55272595	A	C
4	chr4_55285503	0	55285503	T	A
4	chr4_55295734	0	55295734	T	G
4	chr4_55316895	0	55316895	C	A
4	chr4_55374670	0	55374670	A	T
4	chr4_55394956	0	55394956	G	T
4	chr4_55418044	0	55418044	A	T
4	chr4_55427445	0	55427445	T	G
4	chr4_55435310	0	55435310	G	T
4	chr4_55448447	0	55448447	G	T
4	chr4_55462906	0	55462906	G	T
4	chr4_55469270	0	55469270	A	T
4	chr4_55470328	0	55470328	T	A
4	chr4_55476818	0	55476818	C	A
4	chr4_55477733	0	55477733	T	G
4	chr4_55479479	0	55479479	G	C
4	chr4_55480234	0	55480234	T	A
4	chr4_55495502	0	55495502	G	T
4	chr4_55524653	0	55524653	A	T
4	chr4_55582505	0	55582505	C	A
4	chr4_55588426	0	55588426	A	C
4	chr4_55595498	0	55595498	T	A
4	chr4_55601307	0	55601307	A	T
4	chr4_55636177	0	55636177	A	T
4	chr4_55649259	0	55649259	C	G
4	chr4_55650506	0	55650506	C	A
4	chr4_55674878	0	55674878	G	T
4	chr4_55679763	0	55679763	G	C
4	chr4_55690218	0	55690218	C	A
4	chr4_55711538	0	55711538	C	A
4	chr4_55712236	0	55712236	C	G
4	chr4_55719042	0	55719042	T	G
4	chr4_55727899	0	55727899	A	T
4	chr4_55731365	0	55731365	T	G
4	chr4_55738996	0	55738996	C	A
4	chr4_55740314	0	55740314	T	A
4	chr4_55768325	0	55768325	T	A
4	chr4_55785403	0	55785403	A	T
4	chr4_55788319	0	55788319	C	A
4	chr4_55790979	0	55790979	C	A
4	chr4_55801086	0	55801086	A	C
4	chr4_55804058	0	55804058	G	T
4	chr4_55804061	0	55804061	A	C
4	chr4_55808114	0	55808114	A	T
4	chr4_55809147	0	55809147	T	G
4	chr4_55820835	0	55820835	T	A
4	chr4_55830711	0	55830711	T	A
4	chr4_55835415	0	55835415	G	C
4	chr4_55941574	0	55941574	A	T
4	chr4_55944049	0	55944049	C	G
4	chr4_55952401	0	55952401	C	A
4	chr4_56004496	0	56004496	A	C
4	chr4_56036732	0	56036732	T	G
4	chr4_56096042	0	56096042	A	C
4	chr4_56097429	0	56097429	C	G
4	chr4_56103273	0	56103273	C	A
4	chr4_56112604	0	56112604	A	C
4	chr4_56124542	0	56124542	T	G
4	chr4_56133550	0	56133550	A	C
4	chr4_56139385	0	56139385	T	A
4	chr4_56171113	0	56171113	C	A
4	chr4_56185874	0	56185874	T	A
4	chr4_56187261	0	56187261	G	C
4	chr4_56195896	0	56195896	G	T
4	chr4_56200716	0	56200716	A	T
4	chr4_56213994	0	56213994	C	A
4	chr4_56227542	0	56227542	G	T
4	chr4_56231710	0	56231710	A	C
4	chr4_56234221	0	56234221	A	T
4	chr4_56257922	0	56257922	C	A
4	chr4_56264697	0	56264697	C	G
4	chr4_56274713	0	56274713	C	G
4	chr4_56292972	0	56292972	C	G
4	chr4_56294227	0	56294227	G	C
4	chr4_56308028	0	56308028	G	T
4	chr4_56314376	0	56314376	A	T
4	chr4_56325127	0	56325127	T	A
4	chr4_56332354	0	56332354	T	G
4	chr4_56336246	0	56336246	T	G
4	chr4_56341406	0	56341406	C	G
4	chr4_56349253	0	56349253	C	G
4	chr4_56353417	0	56353417	G	C
4	chr4_56362804	0	56362804	C	G
4	chr4_56395554	0	56395554	A	C
4	chr4_56431891	0	56431891	T	A
4	chr4_56461016	0	56461016	T	G
4	chr4_56500770	0	56500770	G	T
4	chr4_56508856	0	56508856	A	C
4	chr4_56527140	0	56527140	A	C
4	chr4_56530615	0	56530615	T	G
4	chr4_56547412	0	56547412	C	A
4	chr4_56547510	0	56547510	G	T
4	chr4_56548140	0	56548140	A	T
4	chr4_56553196	0	56553196	C	A
4	chr4_56568220	0	56568220	A	T
4	chr4_56581230	0	56581230	C	G
4	chr4_56604007	0	56604007	G	C
4	chr4_56606727	0	56606727	A	T
4	chr4_56610291	0	56610291	G	T
4	chr4_56633937	0	56633937	G	C
4	chr4_56645993	0	56645993	A	T
4	chr4_56671337	0	56671337	A	C
4	chr4_56675835	0	56675835	C	G
4	chr4_56677914	0	56677914	C	A
4	chr4_56688524	0	56688524	C	G
4	chr4_56691844	0	56691844	G	C
4	chr4_56696292	0	56696292	G	C
4	chr4_56696642	0	56696642	G	C
4	chr4_56700205	0	56700205	G	C
4	chr4_56702565	0	56702565	G	C
4	chr4_56707627	0	56707627	G	C
4	chr4_56711314	0	56711314	A	C
4	chr4_56734665	0	56734665	G	C
4	chr4_56778169	0	56778169	C	A
4	chr4_56798880	0	56798880	A	C
4	chr4_56800285	0	56800285	G	C
4	chr4_56867069	0	56867069	A	T
4	chr4_56870424	0	56870424	A	C
4	chr4_56870721	0	56870721	A	T
4	chr4_56874165	0	56874165	T	G
4	chr4_56889693	0	56889693	G	T
4	chr4_56917350	0	56917350	G	C
4	chr4_56923091	0	56923091	A	C
4	chr4_56929426	0	56929426	T	G
4	chr4_56936773	0	56936773	G	C
4	chr4_56948765	0	56948765	A	C
4	chr4_56999118	0	56999118	A	C
4	chr4_57000253	0	57000253	G	C
4	chr4_57004165	0	57004165	C	A
4	chr4_57012879	0	57012879	G	C
4	chr4_57034697	0	57034697	T	G
4	chr4_57038222	0	57038222	T	G
4	chr4_57055669	0	57055669	C	A
4	chr4_57059167	0	57059167	C	G
4	chr4_57110858	0	57110858	T	G
4	chr4_57122824	0	57122824	T	A
4	chr4_57125149	0	57125149	G	T
4	chr4_57125740	0	57125740	G	C
4	chr4_57142075	0	57142075	T	A
4	chr4_57158740	0	57158740	A	T
4	chr4_57163079	0	57163079	A	T
4	chr4_57166430	0	57166430	T	A
4	chr4_57177138	0	57177138	C	G
4	chr4_57189336	0	57189336	G	T
4	chr4_57193431	0	57193431	C	G
4	chr4_57204023	0	57204023	A	T
4	chr4_57206972	0	57206972	C	A
4	chr4_57223958	0	57223958	C	G
4	chr4_57230903	0	57230903	G	T
4	chr4_57231310	0	57231310	C	A
4	chr4_57233640	0	57233640	T	G
4	chr4_57267586	0	57267586	C	G
4	chr4_57270003	0	57270003	A	T
4	chr4_57282568	0	57282568	G	T
4	chr4_57283567	0	57283567	G	T
4	chr4_57284330	0	57284330	C	A
4	chr4_57285332	0	57285332	C	A
4	chr4_57323557	0	57323557	G	C
4	chr4_57346634	0	57346634	G	T
4	chr4_57347035	0	57347035	G	C
4	chr4_57354930	0	57354930	G	C
4	chr4_57411278	0	57411278	T	G
4	chr4_57419890	0	57419890	C	A
4	chr4_57421887	0	57421887	G	T
4	chr4_57452361	0	57452361	G	T
4	chr4_57454608	0	57454608	T	G
4	chr4_57456406	0	57456406	C	G
4	chr4_57484745	0	57484745	G	T
4	chr4_57488373	0	57488373	A	C
4	chr4_57572870	0	57572870	C	G
4	chr4_57582289	0	57582289	G	C
4	chr4_57587115	0	57587115	C	G
4	chr4_57589891	0	57589891	G	C
4	chr4_57601449	0	57601449	T	G
4	chr4_57626074	0	57626074	C	A
4	chr4_57627554	0	57627554	G	C
4	chr4_57637132	0	57637132	T	A
4	chr4_57666964	0	57666964	T	G
4	chr4_57695376	0	57695376	G	T
4	chr4_57695908	0	57695908	G	C
4	chr4_57705691	0	57705691	T	G
4	chr4_57716938	0	57716938	G	T
4	chr4_57739253	0	57739253	G	T
4	chr4_57750115	0	57750115	C	G
4	chr4_57759854	0	57759854	A	C
4	chr4_57773528	0	57773528	C	G
4	chr4_57788937	0	57788937	G	T
4	chr4_57797043	0	57797043	C	G
4	chr4_57814423	0	57814423	A	T
4	chr4_57867835	0	57867835	G	T
4	chr4_57875618	0	57875618	G	C
4	chr4_57904239	0	57904239	C	A
4	chr4_57906105	0	57906105	C	A
4	chr4_57924166	0	57924166	G	T
4	chr4_57953313	0	57953313	G	T
4	chr4_57959668	0	57959668	A	T
4	chr4_57978103	0	57978103	A	C
4	chr4_58010399	0	58010399	T	G
4	chr4_58037685	0	58037685	G	C
4	chr4_58049673	0	58049673	T	A
4	chr4_58074315	0	58074315	G	T
4	chr4_58101269	0	58101269	A	C
4	chr4_58102765	0	58102765	G	C
4	chr4_58114792	0	58114792	T	A
4	chr4_58135407	0	58135407	C	A
4	chr4_58196300	0	58196300	C	G
4	chr4_58200558	0	58200558	A	T
4	chr4_58209351	0	58209351	G	T
4	chr4_58246326	0	58246326	T	G
4	chr4_58256462	0	58256462	A	T
4	chr4_58260685	0	58260685	G	T
4	chr4_58277970	0	58277970	A	C
4	chr4_58281002	0	58281002	C	G
4	chr4_58300275	0	58300275	A	C
4	chr4_58311660	0	58311660	T	G
4	chr4_58316590	0	58316590	G	T
4	chr4_58326308	0	58326308	G	C
4	chr4_58343061	0	58343061	C	G
4	chr4_58347082	0	58347082	C	A
4	chr4_58347328	0	58347328	G	C
4	chr4_58359105	0	58359105	G	T
4	chr4_58368722	0	58368722	C	A
4	chr4_58369904	0	58369904	C	A
4	chr4_58381461	0	58381461	A	C
4	chr4_58384750	0	58384750	G	T
4	chr4_58399332	0	58399332	A	C
4	chr4_58411270	0	58411270	A	C
4	chr4_58419647	0	58419647	C	G
4	chr4_58422718	0	58422718	G	C
4	chr4_58422886	0	58422886	C	A
4	chr4_58424501	0	58424501	G	C
4	chr4_58446274	0	58446274	C	G
4	chr4_58446507	0	58446507	A	T
4	chr4_58459359	0	58459359	T	G
4	chr4_58471843	0	58471843	G	C
4	chr4_58479653	0	58479653	C	G
4	chr4_58495980	0	58495980	A	T
4	chr4_58499287	0	58499287	G	C
4	chr4_58510590	0	58510590	G	C
4	chr4_58521073	0	58521073	G	T
4	chr4_58547540	0	58547540	C	G
4	chr4_58563897	0	58563897	G	C
4	chr4_58563918	0	58563918	C	A
4	chr4_58597833	0	58597833	T	G
4	chr4_58599961	0	58599961	G	C
4	chr4_58647384	0	58647384	C	A
4	chr4_58666052	0	58666052	G	T
4	chr4_58732323	0	58732323	C	A
4	chr4_58753915	0	58753915	T	A
4	chr4_58783169	0	58783169	A	C
4	chr4_58790304	0	58790304	T	G
4	chr4_58792753	0	58792753	G	C
4	chr4_58814918	0	58814918	C	A
4	chr4_58824713	0	58824713	G	T
4	chr4_58828557	0	58828557	C	A
4	chr4_58874581	0	58874581	T	G
4	chr4_58877218	0	58877218	A	C
4	chr4_58931887	0	58931887	C	G
4	chr4_58954735	0	58954735	G	C
4	chr4_58968499	0	58968499	A	T
4	chr4_58975530	0	58975530	G	T
4	chr4_58986647	0	58986647	C	A
4	chr4_58990838	0	58990838	A	C
4	chr4_58992506	0	58992506	C	A
4	chr4_59021067	0	59021067	G	T
4	chr4_59024131	0	59024131	G	C
4	chr4_59055687	0	59055687	T	A
4	chr4_59068653	0	59068653	A	T
4	chr4_59086234	0	59086234	C	G
4	chr4_59092493	0	59092493	G	T
4	chr4_59108895	0	59108895	A	C
4	chr4_59111017	0	59111017	G	C
4	chr4_59118177	0	59118177	T	G
4	chr4_59126074	0	59126074	G	C
4	chr4_59137803	0	59137803	G	T
4	chr4_59146170	0	59146170	C	G
4	chr4_59146268	0	59146268	G	C
4	chr4_59146529	0	59146529	G	T
4	chr4_59196402	0	59196402	G	C
4	chr4_59198622	0	59198622	C	G
4	chr4_59246061	0	59246061	C	A
4	chr4_59276782	0	59276782	G	T
4	chr4_59280672	0	59280672	G	T
4	chr4_59314839	0	59314839	T	G
4	chr4_59317293	0	59317293	G	C
4	chr4_59340584	0	59340584	G	T
4	chr4_59386398	0	59386398	C	G
4	chr4_59414912	0	59414912	A	C
4	chr4_59422232	0	59422232	G	C
4	chr4_59428860	0	59428860	T	G
4	chr4_59429736	0	59429736	C	A
4	chr4_59456005	0	59456005	A	C
4	chr4_59487339	0	59487339	A	C
4	chr4_59495854	0	59495854	T	G
4	chr4_59520539	0	59520539	T	G
4	chr4_59538036	0	59538036	G	C
4	chr4_59599266	0	59599266	C	G
4	chr4_59622406	0	59622406	G	T
4	chr4_59633945	0	59633945	A	T
4	chr4_59637241	0	59637241	G	T
4	chr4_59638630	0	59638630	A	C
4	chr4_59667156	0	59667156	G	C
4	chr4_59707111	0	59707111	G	C
4	chr4_59716430	0	59716430	T	G
4	chr4_59716572	0	59716572	C	A
4	chr4_59737992	0	59737992	A	T
4	chr4_59791670	0	59791670	G	T
4	chr4_59794723	0	59794723	A	C
4	chr4_59812293	0	59812293	G	C
4	chr4_59815156	0	59815156	C	G
4	chr4_59855226	0	59855226	G	C
4	chr4_59863789	0	59863789	C	G
4	chr4_59898405	0	59898405	T	A
4	chr4_59932454	0	59932454	G	C
4	chr4_59942133	0	59942133	T	A
4	chr4_59944650	0	59944650	C	G
4	chr4_59976049	0	59976049	C	A
4	chr4_60069374	0	60069374	G	C
4	chr4_60073069	0	60073069	C	A
4	chr4_60074193	0	60074193	C	G
4	chr4_60089794	0	60089794	G	C
4	chr4_60105886	0	60105886	A	C
4	chr4_60109148	0	60109148	A	C
4	chr4_60114051	0	60114051	C	A
4	chr4_60116749	0	60116749	G	C
4	chr4_60140935	0	60140935	G	C
4	chr4_60142112	0	60142112	A	C
4	chr4_60160040	0	60160040	T	A
4	chr4_60178653	0	60178653	C	G
4	chr4_60187111	0	60187111	G	C
4	chr4_60211590	0	60211590	A	T
4	chr4_60251026	0	60251026	C	A
4	chr4_60283240	0	60283240	A	T
4	chr4_60290993	0	60290993	C	G
4	chr4_60291045	0	60291045	T	G
4	chr4_60332912	0	60332912	G	C
4	chr4_60347916	0	60347916	C	G
4	chr4_60372913	0	60372913	G	C
4	chr4_60376491	0	60376491	T	G
4	chr4_60408193	0	60408193	C	G
4	chr4_60432161	0	60432161	G	T
4	chr4_60433895	0	60433895	T	A
4	chr4_60466715	0	60466715	G	C
4	chr4_60480405	0	60480405	G	C
4	chr4_60488989	0	60488989	C	G
4	chr4_60489410	0	60489410	A	T
4	chr4_60491427	0	60491427	C	G
4	chr4_60508432	0	60508432	C	A
4	chr4_60511530	0	60511530	C	A
4	chr4_60513324	0	60513324	T	G
4	chr4_60515232	0	60515232	G	C
4	chr4_60519847	0	60519847	A	C
4	chr4_60531465	0	60531465	T	A
4	chr4_60575064	0	60575064	G	C
4	chr4_60578929	0	60578929	G	T
4	chr4_60592669	0	60592669	C	A
4	chr4_60609774	0	60609774	A	T
4	chr4_60617909	0	60617909	A	C
4	chr4_60658619	0	60658619	C	A
4	chr4_60690221	0	60690221	A	T
4	chr4_60721561	0	60721561	G	T
4	chr4_60723216	0	60723216	T	G
4	chr4_60724236	0	60724236	C	G
4	chr4_60745356	0	60745356	G	C
4	chr4_60754593	0	60754593	T	G
4	chr4_60755973	0	60755973	G	C
4	chr4_60757135	0	60757135	G	T
4	chr4_60762247	0	60762247	G	T
4	chr4_60763140	0	60763140	A	T
4	chr4_60773391	0	60773391	A	T
4	chr4_60786967	0	60786967	C	A
4	chr4_60788499	0	60788499	C	G
4	chr4_60789058	0	60789058	C	G
4	chr4_60796650	0	60796650	A	C
4	chr4_60806345	0	60806345	A	C
4	chr4_60807428	0	60807428	C	A
4	chr4_60810855	0	60810855	C	A
4	chr4_60814395	0	60814395	G	T
4	chr4_60824850	0	60824850	C	A
4	chr4_60860107	0	60860107	G	T
4	chr4_60912396	0	60912396	A	T
4	chr4_60952109	0	60952109	T	G
4	chr4_60962127	0	60962127	G	T
4	chr4_60965390	0	60965390	T	A
4	chr4_60970988	0	60970988	T	A
4	chr4_61013719	0	61013719	G	T
4	chr4_61019555	0	61019555	C	G
4	chr4_61029180	0	61029180	C	A
4	chr4_61032326	0	61032326	T	A
4	chr4_61086371	0	61086371	C	A
4	chr4_61112206	0	61112206	A	T
4	chr4_61123571	0	61123571	G	T
4	chr4_61130326	0	61130326	G	T
4	chr4_61141378	0	61141378	T	A
4	chr4_61146331	0	61146331	G	T
4	chr4_61156291	0	61156291	G	C
4	chr4_61167235	0	61167235	T	G
4	chr4_61175181	0	61175181	C	G
4	chr4_61183160	0	61183160	A	C
4	chr4_61187984	0	61187984	A	C
4	chr4_61203528	0	61203528	G	T
4	chr4_61203577	0	61203577	G	T
4	chr4_61209070	0	61209070	A	C
4	chr4_61230945	0	61230945	T	A
4	chr4_61254201	0	61254201	G	C
4	chr4_61285811	0	61285811	G	C
4	chr4_61286096	0	61286096	C	A
4	chr4_61320620	0	61320620	G	C
4	chr4_61324126	0	61324126	G	C
4	chr4_61330990	0	61330990	T	G
4	chr4_61344678	0	61344678	A	C
4	chr4_61358941	0	61358941	C	A
4	chr4_61362860	0	61362860	A	C
4	chr4_61364852	0	61364852	C	G
4	chr4_61387285	0	61387285	G	T
4	chr4_61396297	0	61396297	C	G
4	chr4_61402329	0	61402329	T	G
4	chr4_61432572	0	61432572	C	G
4	chr4_61476988	0	61476988	T	G
4	chr4_61506141	0	61506141	T	A
4	chr4_61510412	0	61510412	A	T
4	chr4_61534206	0	61534206	T	A
4	chr4_61568196	0	61568196	A	T
4	chr4_61589827	0	61589827	C	G
4	chr4_61600285	0	61600285	T	G
4	chr4_61635489	0	61635489	G	C
4	chr4_61667099	0	61667099	A	C
4	chr4_61667557	0	61667557	G	T
4	chr4_61674484	0	61674484	T	G
4	chr4_61728860	0	61728860	G	C
4	chr4_61764281	0	61764281	G	T
4	chr4_61775477	0	61775477	A	T
4	chr4_61804732	0	61804732	G	C
4	chr4_61835589	0	61835589	T	G
4	chr4_61839312	0	61839312	C	G
4	chr4_61843531	0	61843531	T	G
4	chr4_61844489	0	61844489	G	T
4	chr4_61853362	0	61853362	T	G
4	chr4_61854558	0	61854558	T	G
4	chr4_61857075	0	61857075	G	T
4	chr4_61873881	0	61873881	C	G
4	chr4_61889867	0	61889867	C	A
4	chr4_61891129	0	61891129	G	T
4	chr4_61900821	0	61900821	T	G
4	chr4_61901469	0	61901469	T	G
4	chr4_61923793	0	61923793	C	A
4	chr4_61930582	0	61930582	A	T
4	chr4_61933379	0	61933379	C	G
4	chr4_62004381	0	62004381	G	T
4	chr4_62030952	0	62030952	G	T
4	chr4_62039101	0	62039101	C	G
4	chr4_62081650	0	62081650	G	T
4	chr4_62107937	0	62107937	T	G
4	chr4_62122811	0	62122811	C	A
4	chr4_62127395	0	62127395	C	G
4	chr4_62132457	0	62132457	A	C
4	chr4_62176659	0	62176659	A	T
4	chr4_62181364	0	62181364	G	C
4	chr4_62187862	0	62187862	C	G
4	chr4_62208131	0	62208131	A	T
4	chr4_62208374	0	62208374	C	G
4	chr4_62211075	0	62211075	G	C
4	chr4_62215845	0	62215845	T	G
4	chr4_62228136	0	62228136	G	T
4	chr4_62257502	0	62257502	A	C
4	chr4_62274938	0	62274938	C	A
4	chr4_62277108	0	62277108	T	A
4	chr4_62303301	0	62303301	G	T
4	chr4_62309346	0	62309346	C	A
4	chr4_62313403	0	62313403	A	C
4	chr4_62333699	0	62333699	C	G
4	chr4_62337049	0	62337049	C	A
4	chr4_62340661	0	62340661	A	C
4	chr4_62346706	0	62346706	G	C
4	chr4_62351426	0	62351426	C	G
4	chr4_62395990	0	62395990	G	T
4	chr4_62419675	0	62419675	G	C
4	chr4_62421991	0	62421991	A	C
4	chr4_62427237	0	62427237	C	G
4	chr4_62427307	0	62427307	C	A
4	chr4_62432681	0	62432681	G	T
4	chr4_62434164	0	62434164	A	C
4	chr4_62450629	0	62450629	C	G
4	chr4_62490572	0	62490572	T	G
4	chr4_62493658	0	62493658	G	T
4	chr4_62524404	0	62524404	C	A
4	chr4_62526417	0	62526417	T	G
4	chr4_62536400	0	62536400	C	A
4	chr4_62546532	0	62546532	A	T
4	chr4_62550995	0	62550995	C	G
4	chr4_62553999	0	62553999	C	G
4	chr4_62594541	0	62594541	A	T
4	chr4_62598946	0	62598946	T	G
4	chr4_62611468	0	62611468	C	G
4	chr4_62626493	0	62626493	A	T
4	chr4_62626695	0	62626695	G	C
4	chr4_62633628	0	62633628	T	G
4	chr4_62640536	0	62640536	C	G
4	chr4_62654086	0	62654086	T	G
4	chr4_62663491	0	62663491	T	G
4	chr4_62683919	0	62683919	G	C
4	chr4_62694323	0	62694323	C	G
4	chr4_62713923	0	62713923	A	C
4	chr4_62720515	0	62720515	G	C
4	chr4_62728526	0	62728526	A	C
4	chr4_62732392	0	62732392	C	G
4	chr4_62737602	0	62737602	C	A
4	chr4_62737828	0	62737828	C	A
4	chr4_62786615	0	62786615	T	G
4	chr4_62801748	0	62801748	A	T
4	chr4_62822724	0	62822724	C	G
4	chr4_62830659	0	62830659	C	A
4	chr4_62833610	0	62833610	G	T
4	chr4_62833840	0	62833840	G	C
4	chr4_62869918	0	62869918	C	A
4	chr4_62878716	0	62878716	T	G
4	chr4_62890156	0	62890156	G	T
4	chr4_62899136	0	62899136	C	A
4	chr4_62901514	0	62901514	C	G
4	chr4_62971436	0	62971436	T	A
4	chr4_62989996	0	62989996	A	C
4	chr4_63066178	0	63066178	C	A
4	chr4_63069360	0	63069360	A	T
4	chr4_63104003	0	63104003	T	G
4	chr4_63104496	0	63104496	G	T
4	chr4_63115200	0	63115200	A	C
4	chr4_63130769	0	63130769	G	T
4	chr4_63178854	0	63178854	A	C
4	chr4_63220160	0	63220160	C	G
4	chr4_63230069	0	63230069	C	G
4	chr4_63230115	0	63230115	G	C
4	chr4_63273106	0	63273106	C	G
4	chr4_63273736	0	63273736	A	C
4	chr4_63315204	0	63315204	T	A
4	chr4_63316927	0	63316927	T	G
4	chr4_63351817	0	63351817	C	G
4	chr4_63429331	0	63429331	T	A
4	chr4_63447738	0	63447738	C	G
4	chr4_63467174	0	63467174	G	T
4	chr4_63468137	0	63468137	A	C
4	chr4_63469865	0	63469865	G	C
4	chr4_63473538	0	63473538	T	A
4	chr4_63488399	0	63488399	G	C
4	chr4_63517093	0	63517093	C	G
4	chr4_63547950	0	63547950	T	G
4	chr4_63554770	0	63554770	T	A
4	chr4_63559382	0	63559382	G	T
4	chr4_63570427	0	63570427	G	T
4	chr4_63593470	0	63593470	T	G
4	chr4_63593891	0	63593891	G	C
4	chr4_63616892	0	63616892	T	A
4	chr4_63619856	0	63619856	G	C
4	chr4_63629590	0	63629590	A	T
4	chr4_63630205	0	63630205	T	G
4	chr4_63702650	0	63702650	T	G
4	chr4_63708487	0	63708487	T	G
4	chr4_63735398	0	63735398	G	T
4	chr4_63736264	0	63736264	C	A
4	chr4_63762551	0	63762551	G	T
4	chr4_63784405	0	63784405	G	T
4	chr4_63799531	0	63799531	G	C
4	chr4_63816372	0	63816372	G	C
4	chr4_63887965	0	63887965	C	G
4	chr4_63918621	0	63918621	T	A
4	chr4_63934543	0	63934543	G	T
4	chr4_63934877	0	63934877	C	G
4	chr4_63960535	0	63960535	C	G
4	chr4_63988138	0	63988138	C	G
4	chr4_64007147	0	64007147	T	A
4	chr4_64009149	0	64009149	G	T
4	chr4_64027730	0	64027730	A	T
4	chr4_64031770	0	64031770	G	T
4	chr4_64037834	0	64037834	G	T
4	chr4_64043682	0	64043682	C	G
4	chr4_64089899	0	64089899	T	G
4	chr4_64132124	0	64132124	T	A
4	chr4_64151230	0	64151230	C	A
4	chr4_64163126	0	64163126	G	T
4	chr4_64170692	0	64170692	T	G
4	chr4_64170693	0	64170693	C	A
4	chr4_64180808	0	64180808	G	T
4	chr4_64182171	0	64182171	C	A
4	chr4_64206865	0	64206865	G	C
4	chr4_64215232	0	64215232	C	G
4	chr4_64250447	0	64250447	C	G
4	chr4_64273310	0	64273310	G	C
4	chr4_64302277	0	64302277	C	G
4	chr4_64340784	0	64340784	C	A
4	chr4_64356764	0	64356764	C	G
4	chr4_64358647	0	64358647	T	G
4	chr4_64368260	0	64368260	A	C
4	chr4_64407033	0	64407033	C	A
4	chr4_64417714	0	64417714	A	C
4	chr4_64424044	0	64424044	T	G
4	chr4_64451400	0	64451400	T	A
4	chr4_64453208	0	64453208	G	T
4	chr4_64483344	0	64483344	A	T
4	chr4_64500962	0	64500962	A	C
4	chr4_64507425	0	64507425	C	A
4	chr4_64518963	0	64518963	G	C
4	chr4_64519015	0	64519015	T	A
4	chr4_64521043	0	64521043	A	T
4	chr4_64521498	0	64521498	C	G
4	chr4_64525461	0	64525461	C	A
4	chr4_64525716	0	64525716	G	T
4	chr4_64532466	0	64532466	G	T
4	chr4_64557278	0	64557278	T	G
4	chr4_64568523	0	64568523	C	A
4	chr4_64576409	0	64576409	C	G
4	chr4_64580492	0	64580492	C	G
4	chr4_64598775	0	64598775	A	C
4	chr4_64598955	0	64598955	A	C
4	chr4_64605035	0	64605035	C	G
4	chr4_64605119	0	64605119	C	G
4	chr4_64610863	0	64610863	G	T
4	chr4_64623422	0	64623422	G	T
4	chr4_64623946	0	64623946	A	T
4	chr4_64631796	0	64631796	A	C
4	chr4_64635102	0	64635102	G	C
4	chr4_64656336	0	64656336	T	G
4	chr4_64666235	0	64666235	A	C
4	chr4_64666292	0	64666292	C	A
4	chr4_64674774	0	64674774	A	T
4	chr4_64683389	0	64683389	T	G
4	chr4_64710158	0	64710158	G	C
4	chr4_64710712	0	64710712	T	A
4	chr4_64714815	0	64714815	A	T
4	chr4_64786403	0	64786403	T	A
4	chr4_64795722	0	64795722	C	G
4	chr4_64835175	0	64835175	A	T
4	chr4_64877599	0	64877599	C	G
4	chr4_64880775	0	64880775	G	T
4	chr4_64907419	0	64907419	A	C
4	chr4_64917907	0	64917907	T	G
4	chr4_64928530	0	64928530	C	A
4	chr4_64933226	0	64933226	A	C
4	chr4_64961320	0	64961320	G	C
4	chr4_64968868	0	64968868	G	C
4	chr4_64997171	0	64997171	T	G
4	chr4_65031516	0	65031516	G	C
4	chr4_65042355	0	65042355	C	A
4	chr4_65060348	0	65060348	A	T
4	chr4_65060890	0	65060890	G	C
4	chr4_65090992	0	65090992	A	C
4	chr4_65097732	0	65097732	T	G
4	chr4_65119052	0	65119052	A	C
4	chr4_65135809	0	65135809	C	G
4	chr4_65143708	0	65143708	G	C
4	chr4_65153188	0	65153188	T	A
4	chr4_65162731	0	65162731	G	C
4	chr4_65197173	0	65197173	A	T
4	chr4_65200177	0	65200177	T	G
4	chr4_65204541	0	65204541	A	C
4	chr4_65219854	0	65219854	G	T
4	chr4_65225802	0	65225802	A	C
4	chr4_65229509	0	65229509	C	A
4	chr4_65236492	0	65236492	C	A
4	chr4_65243741	0	65243741	C	G
4	chr4_65245362	0	65245362	C	G
4	chr4_65256098	0	65256098	C	A
4	chr4_65257540	0	65257540	T	A
4	chr4_65263345	0	65263345	C	A
4	chr4_65270699	0	65270699	C	A
4	chr4_65273570	0	65273570	C	G
4	chr4_65280696	0	65280696	G	T
4	chr4_65339652	0	65339652	T	G
4	chr4_65343997	0	65343997	C	A
4	chr4_65346049	0	65346049	C	G
4	chr4_65347167	0	65347167	G	C
4	chr4_65349819	0	65349819	C	G
4	chr4_65359033	0	65359033	T	A
4	chr4_65365701	0	65365701	A	T
4	chr4_65366184	0	65366184	C	G
4	chr4_65401926	0	65401926	C	A
4	chr4_65412894	0	65412894	C	A
4	chr4_65423180	0	65423180	C	A
4	chr4_65431767	0	65431767	G	T
4	chr4_65446364	0	65446364	T	A
4	chr4_65451930	0	65451930	T	G
4	chr4_65513796	0	65513796	T	G
4	chr4_65517393	0	65517393	T	G
4	chr4_65546105	0	65546105	G	T
4	chr4_65583451	0	65583451	G	T
4	chr4_65586357	0	65586357	G	T
4	chr4_65610338	0	65610338	G	C
4	chr4_65614433	0	65614433	T	G
4	chr4_65664006	0	65664006	A	T
4	chr4_65674781	0	65674781	A	C
4	chr4_65675329	0	65675329	C	G
4	chr4_65685515	0	65685515	A	T
4	chr4_65697316	0	65697316	C	A
4	chr4_65709375	0	65709375	C	A
4	chr4_65713204	0	65713204	T	G
4	chr4_65715183	0	65715183	T	G
4	chr4_65719590	0	65719590	G	C
4	chr4_65737698	0	65737698	T	G
4	chr4_65738048	0	65738048	C	G
4	chr4_65743538	0	65743538	T	G
4	chr4_65743857	0	65743857	G	T
4	chr4_65750900	0	65750900	G	T
4	chr4_65755601	0	65755601	G	C
4	chr4_65772487	0	65772487	C	A
4	chr4_65787852	0	65787852	C	G
4	chr4_65796047	0	65796047	C	A
4	chr4_65828606	0	65828606	G	C
4	chr4_65833742	0	65833742	C	G
4	chr4_65867616	0	65867616	A	T
4	chr4_65869414	0	65869414	C	G
4	chr4_65874335	0	65874335	A	T
4	chr4_65876151	0	65876151	G	C
4	chr4_65891547	0	65891547	C	G
4	chr4_65941723	0	65941723	A	C
4	chr4_65952190	0	65952190	A	T
4	chr4_65953897	0	65953897	T	A
4	chr4_65959086	0	65959086	T	G
4	chr4_65991193	0	65991193	G	T
4	chr4_66000580	0	66000580	C	G
4	chr4_66013173	0	66013173	C	G
4	chr4_66038087	0	66038087	C	G
4	chr4_66039253	0	66039253	G	C
4	chr4_66052495	0	66052495	G	C
4	chr4_66055900	0	66055900	C	G
4	chr4_66064949	0	66064949	G	T
4	chr4_66069100	0	66069100	C	G
4	chr4_66078731	0	66078731	T	A
4	chr4_66089338	0	66089338	C	G
4	chr4_66091307	0	66091307	T	A
4	chr4_66098933	0	66098933	A	C
4	chr4_66113541	0	66113541	C	G
4	chr4_66161670	0	66161670	A	T
4	chr4_66174506	0	66174506	G	T
4	chr4_66180579	0	66180579	A	T
4	chr4_66188702	0	66188702	A	T
4	chr4_66213444	0	66213444	C	A
4	chr4_66231138	0	66231138	C	G
4	chr4_66241437	0	66241437	C	A
4	chr4_66250908	0	66250908	C	A
4	chr4_66254400	0	66254400	T	G
4	chr4_66280445	0	66280445	C	A
4	chr4_66297287	0	66297287	G	T
4	chr4_66305672	0	66305672	A	C
4	chr4_66305682	0	66305682	A	C
4	chr4_66320758	0	66320758	C	G
4	chr4_66324583	0	66324583	A	C
4	chr4_66328343	0	66328343	C	A
4	chr4_66352424	0	66352424	A	C
4	chr4_66361106	0	66361106	A	T
4	chr4_66363939	0	66363939	A	T
4	chr4_66369333	0	66369333	C	A
4	chr4_66374018	0	66374018	A	C
4	chr4_66376723	0	66376723	C	G
4	chr4_66387263	0	66387263	A	T
4	chr4_66405467	0	66405467	G	C
4	chr4_66423879	0	66423879	A	C
4	chr4_66423967	0	66423967	C	A
4	chr4_66426998	0	66426998	A	C
4	chr4_66429734	0	66429734	C	A
4	chr4_66441595	0	66441595	C	G
4	chr4_66446866	0	66446866	C	A
4	chr4_66452176	0	66452176	G	C
4	chr4_66558957	0	66558957	C	A
4	chr4_66559313	0	66559313	G	T
4	chr4_66636470	0	66636470	G	T
4	chr4_66642652	0	66642652	C	G
4	chr4_66659923	0	66659923	G	T
4	chr4_66678556	0	66678556	A	T
4	chr4_66679140	0	66679140	C	G
4	chr4_66700747	0	66700747	T	A
4	chr4_66707863	0	66707863	G	T
4	chr4_66734406	0	66734406	G	C
4	chr4_66744918	0	66744918	A	T
4	chr4_66752911	0	66752911	G	T
4	chr4_66763434	0	66763434	T	G
4	chr4_66767933	0	66767933	T	G
4	chr4_66773964	0	66773964	A	T
4	chr4_66779571	0	66779571	A	C
4	chr4_66780012	0	66780012	G	T
4	chr4_66780213	0	66780213	G	T
4	chr4_66799271	0	66799271	A	C
4	chr4_66801911	0	66801911	G	T
4	chr4_66817379	0	66817379	A	T
4	chr4_66821389	0	66821389	C	A
4	chr4_66827303	0	66827303	A	T
4	chr4_66834530	0	66834530	T	G
4	chr4_66836218	0	66836218	G	T
4	chr4_66847663	0	66847663	A	C
4	chr4_66853705	0	66853705	C	G
4	chr4_66859604	0	66859604	C	G
4	chr4_66866539	0	66866539	G	C
4	chr4_66875148	0	66875148	G	C
4	chr4_66880589	0	66880589	A	C
4	chr4_66882411	0	66882411	T	G
4	chr4_66890893	0	66890893	A	C
4	chr4_66896015	0	66896015	C	G
4	chr4_66899908	0	66899908	C	A
4	chr4_66910943	0	66910943	A	C
4	chr4_66927208	0	66927208	C	A
4	chr4_66935978	0	66935978	T	G
4	chr4_66936769	0	66936769	G	T
4	chr4_66949383	0	66949383	C	G
4	chr4_66950594	0	66950594	G	C
4	chr4_66987147	0	66987147	T	A
4	chr4_67004919	0	67004919	C	A
4	chr4_67009089	0	67009089	G	C
4	chr4_67031546	0	67031546	G	T
4	chr4_67078653	0	67078653	A	C
4	chr4_67081146	0	67081146	T	G
4	chr4_67083878	0	67083878	G	C
4	chr4_67088638	0	67088638	G	C
4	chr4_67141794	0	67141794	A	C
4	chr4_67154781	0	67154781	G	T
4	chr4_67168029	0	67168029	T	G
4	chr4_67173497	0	67173497	T	G
4	chr4_67182040	0	67182040	T	A
4	chr4_67190671	0	67190671	C	A
4	chr4_67191084	0	67191084	G	C
4	chr4_67192443	0	67192443	T	G
4	chr4_67199860	0	67199860	A	T
4	chr4_67201020	0	67201020	G	T
4	chr4_67238474	0	67238474	C	G
4	chr4_67319685	0	67319685	T	G
4	chr4_67323451	0	67323451	T	G
4	chr4_67324435	0	67324435	G	T
4	chr4_67326608	0	67326608	C	A
4	chr4_67331480	0	67331480	G	T
4	chr4_67336669	0	67336669	C	G
4	chr4_67378803	0	67378803	A	C
4	chr4_67395599	0	67395599	T	G
4	chr4_67400669	0	67400669	C	A
4	chr4_67425666	0	67425666	C	G
4	chr4_67430415	0	67430415	A	T
4	chr4_67434785	0	67434785	G	T
4	chr4_67479305	0	67479305	A	C
4	chr4_67489869	0	67489869	G	T
4	chr4_67501923	0	67501923	G	C
4	chr4_67503095	0	67503095	A	C
4	chr4_67507673	0	67507673	T	G
4	chr4_67511314	0	67511314	C	G
4	chr4_67512102	0	67512102	G	T
4	chr4_67534328	0	67534328	C	G
4	chr4_67537079	0	67537079	T	A
4	chr4_67540124	0	67540124	G	T
4	chr4_67572434	0	67572434	C	A
4	chr4_67597997	0	67597997	C	A
4	chr4_67669451	0	67669451	T	G
4	chr4_67705874	0	67705874	C	A
4	chr4_67717843	0	67717843	A	C
4	chr4_67740413	0	67740413	A	T
4	chr4_67782085	0	67782085	C	A
4	chr4_67797091	0	67797091	G	C
4	chr4_67799270	0	67799270	T	G
4	chr4_67804762	0	67804762	G	C
4	chr4_67807387	0	67807387	T	G
4	chr4_67816243	0	67816243	G	C
4	chr4_67821326	0	67821326	C	A
4	chr4_67870833	0	67870833	A	C
4	chr4_67884890	0	67884890	A	T
4	chr4_67916392	0	67916392	G	T
4	chr4_67929026	0	67929026	G	C
4	chr4_67947791	0	67947791	C	G
4	chr4_67972321	0	67972321	A	C
4	chr4_68022120	0	68022120	A	C
4	chr4_68047065	0	68047065	C	G
4	chr4_68055888	0	68055888	G	T
4	chr4_68068466	0	68068466	A	C
4	chr4_68085874	0	68085874	A	T
4	chr4_68104563	0	68104563	C	G
4	chr4_68109663	0	68109663	G	T
4	chr4_68112529	0	68112529	G	C
4	chr4_68113856	0	68113856	C	A
4	chr4_68120458	0	68120458	T	A
4	chr4_68129436	0	68129436	A	T
4	chr4_68157046	0	68157046	G	C
4	chr4_68159279	0	68159279	T	G
4	chr4_68164956	0	68164956	G	T
4	chr4_68194707	0	68194707	C	A
4	chr4_68205177	0	68205177	T	G
4	chr4_68210980	0	68210980	G	T
4	chr4_68231741	0	68231741	G	C
4	chr4_68241687	0	68241687	G	T
4	chr4_68267846	0	68267846	T	A
4	chr4_68268078	0	68268078	G	C
4	chr4_68301665	0	68301665	T	G
4	chr4_68326428	0	68326428	A	C
4	chr4_68350723	0	68350723	A	C
4	chr4_68369115	0	68369115	A	T
4	chr4_68377465	0	68377465	G	C
4	chr4_68426032	0	68426032	A	C
4	chr4_68432703	0	68432703	C	G
4	chr4_68460756	0	68460756	T	A
4	chr4_68470661	0	68470661	C	G
4	chr4_68476817	0	68476817	C	A
4	chr4_68540007	0	68540007	T	G
4	chr4_68562832	0	68562832	C	G
4	chr4_68571949	0	68571949	C	G
4	chr4_68586927	0	68586927	C	A
4	chr4_68589120	0	68589120	G	C
4	chr4_68633239	0	68633239	G	T
4	chr4_68633689	0	68633689	A	C
4	chr4_68663227	0	68663227	C	G
4	chr4_68678577	0	68678577	T	G
4	chr4_68691132	0	68691132	C	G
4	chr4_68693674	0	68693674	T	G
4	chr4_68728026	0	68728026	A	C
4	chr4_68743302	0	68743302	G	C
4	chr4_68746942	0	68746942	C	G
4	chr4_68754910	0	68754910	C	G
4	chr4_68771771	0	68771771	A	T
4	chr4_68848950	0	68848950	A	T
4	chr4_68897470	0	68897470	A	T
4	chr4_68921234	0	68921234	C	A
4	chr4_68926973	0	68926973	C	G
4	chr4_68954594	0	68954594	A	C
4	chr4_68975732	0	68975732	G	T
4	chr4_68978107	0	68978107	C	G
4	chr4_68980214	0	68980214	G	T
4	chr4_69005307	0	69005307	C	G
4	chr4_69029674	0	69029674	G	C
4	chr4_69029952	0	69029952	A	C
4	chr4_69052298	0	69052298	G	C
4	chr4_69061252	0	69061252	T	G
4	chr4_69073645	0	69073645	G	C
4	chr4_69096229	0	69096229	A	C
4	chr4_69099063	0	69099063	G	C
4	chr4_69125828	0	69125828	T	A
4	chr4_69166985	0	69166985	A	T
4	chr4_69179925	0	69179925	G	T
4	chr4_69181638	0	69181638	G	C
4	chr4_69187388	0	69187388	T	G
4	chr4_69233364	0	69233364	T	A
4	chr4_69235444	0	69235444	T	G
4	chr4_69245279	0	69245279	C	G
4	chr4_69248098	0	69248098	G	C
4	chr4_69259467	0	69259467	G	T
4	chr4_69289099	0	69289099	G	C
4	chr4_69382202	0	69382202	C	A
4	chr4_69445383	0	69445383	T	G
4	chr4_69465328	0	69465328	A	T
4	chr4_69469806	0	69469806	C	A
4	chr4_69479977	0	69479977	C	A
4	chr4_69533923	0	69533923	A	T
4	chr4_69536416	0	69536416	C	A
4	chr4_69538393	0	69538393	C	G
4	chr4_69546200	0	69546200	T	G
4	chr4_69553481	0	69553481	T	G
4	chr4_69588355	0	69588355	C	A
4	chr4_69597014	0	69597014	C	G
4	chr4_69608574	0	69608574	A	C
4	chr4_69616589	0	69616589	G	C
4	chr4_69639544	0	69639544	C	A
4	chr4_69650025	0	69650025	T	A
4	chr4_69654303	0	69654303	C	G
4	chr4_69680567	0	69680567	T	A
4	chr4_69708687	0	69708687	G	T
4	chr4_69712224	0	69712224	T	G
4	chr4_69785092	0	69785092	T	A
4	chr4_69802024	0	69802024	C	G
4	chr4_69815916	0	69815916	A	T
4	chr4_69817326	0	69817326	G	C
4	chr4_69827915	0	69827915	C	G
4	chr4_69853212	0	69853212	T	A
4	chr4_69875649	0	69875649	G	C
4	chr4_69911218	0	69911218	G	C
4	chr4_69922973	0	69922973	C	G
4	chr4_69932396	0	69932396	G	T
4	chr4_69940982	0	69940982	T	A
4	chr4_69972373	0	69972373	C	G
4	chr4_69978379	0	69978379	A	C
4	chr4_69978802	0	69978802	A	C
4	chr4_69980639	0	69980639	C	G
4	chr4_69982427	0	69982427	A	T
4	chr4_69984226	0	69984226	C	G
4	chr4_70040556	0	70040556	A	C
4	chr4_70047532	0	70047532	C	G
4	chr4_70079900	0	70079900	G	C
4	chr4_70082721	0	70082721	C	G
4	chr4_70122432	0	70122432	T	A
4	chr4_70123051	0	70123051	G	T
4	chr4_70147942	0	70147942	G	T
4	chr4_70149235	0	70149235	C	A
4	chr4_70166209	0	70166209	C	G
4	chr4_70197671	0	70197671	C	A
4	chr4_70217976	0	70217976	A	C
4	chr4_70223861	0	70223861	C	A
4	chr4_70239387	0	70239387	G	C
4	chr4_70250638	0	70250638	T	G
4	chr4_70251769	0	70251769	G	C
4	chr4_70282116	0	70282116	C	A
4	chr4_70284591	0	70284591	T	G
4	chr4_70286204	0	70286204	C	G
4	chr4_70293111	0	70293111	T	A
4	chr4_70324991	0	70324991	C	A
4	chr4_70362152	0	70362152	A	T
4	chr4_70364763	0	70364763	A	C
4	chr4_70370580	0	70370580	T	A
4	chr4_70430056	0	70430056	C	G
4	chr4_70430626	0	70430626	A	T
4	chr4_70450829	0	70450829	G	T
4	chr4_70476783	0	70476783	C	A
4	chr4_70481776	0	70481776	C	A
4	chr4_70488434	0	70488434	A	C
4	chr4_70511271	0	70511271	G	T
4	chr4_70535156	0	70535156	G	T
4	chr4_70552374	0	70552374	G	C
4	chr4_70571459	0	70571459	C	A
4	chr4_70571765	0	70571765	G	T
4	chr4_70598257	0	70598257	G	T
4	chr4_70608558	0	70608558	G	T
4	chr4_70610350	0	70610350	C	A
4	chr4_70658994	0	70658994	T	G
4	chr4_70666829	0	70666829	G	C
4	chr4_70671234	0	70671234	T	G
4	chr4_70677809	0	70677809	A	C
4	chr4_70680102	0	70680102	A	C
4	chr4_70683561	0	70683561	C	A
4	chr4_70707543	0	70707543	C	G
4	chr4_70710591	0	70710591	C	G
4	chr4_70712947	0	70712947	T	G
4	chr4_70743061	0	70743061	C	A
4	chr4_70770444	0	70770444	G	T
4	chr4_70789138	0	70789138	G	T
4	chr4_70796743	0	70796743	A	C
4	chr4_70815173	0	70815173	C	A
4	chr4_70826140	0	70826140	G	T
4	chr4_70859775	0	70859775	T	G
4	chr4_70861599	0	70861599	C	G
4	chr4_70875547	0	70875547	G	T
4	chr4_70878496	0	70878496	T	A
4	chr4_70890409	0	70890409	A	C
4	chr4_70939880	0	70939880	G	T
4	chr4_70942374	0	70942374	T	A
4	chr4_70997539	0	70997539	C	A
4	chr4_71017425	0	71017425	C	A
4	chr4_71020057	0	71020057	C	G
4	chr4_71040303	0	71040303	A	T
4	chr4_71046658	0	71046658	A	C
4	chr4_71062289	0	71062289	A	C
4	chr4_71065308	0	71065308	T	G
4	chr4_71105690	0	71105690	T	A
4	chr4_71117220	0	71117220	C	G
4	chr4_71142240	0	71142240	C	G
4	chr4_71164156	0	71164156	C	G
4	chr4_71170315	0	71170315	C	G
4	chr4_71214213	0	71214213	A	T
4	chr4_71220538	0	71220538	T	A
4	chr4_71221219	0	71221219	G	C
4	chr4_71237835	0	71237835	A	T
4	chr4_71239225	0	71239225	C	A
4	chr4_71250620	0	71250620	G	C
4	chr4_71262707	0	71262707	A	C
4	chr4_71268536	0	71268536	T	A
4	chr4_71296454	0	71296454	C	A
4	chr4_71303019	0	71303019	T	G
4	chr4_71320572	0	71320572	G	T
4	chr4_71326555	0	71326555	T	G
4	chr4_71334255	0	71334255	G	C
4	chr4_71335414	0	71335414	T	A
4	chr4_71349376	0	71349376	A	C
4	chr4_71391318	0	71391318	C	G
4	chr4_71402404	0	71402404	A	T
4	chr4_71431165	0	71431165	G	T
4	chr4_71461844	0	71461844	G	C
4	chr4_71478572	0	71478572	G	C
4	chr4_71494722	0	71494722	T	G
4	chr4_71580715	0	71580715	T	G
4	chr4_71583178	0	71583178	C	A
4	chr4_71597908	0	71597908	C	G
4	chr4_71602233	0	71602233	G	T
4	chr4_71644400	0	71644400	G	C
4	chr4_71645045	0	71645045	G	T
4	chr4_71645118	0	71645118	C	G
4	chr4_71701987	0	71701987	T	A
4	chr4_71704427	0	71704427	G	C
4	chr4_71718440	0	71718440	C	G
4	chr4_71807518	0	71807518	G	C
4	chr4_71818486	0	71818486	G	C
4	chr4_71833924	0	71833924	T	G
4	chr4_71835348	0	71835348	C	G
4	chr4_71835834	0	71835834	A	T
4	chr4_71848020	0	71848020	G	T
4	chr4_71849363	0	71849363	T	G
4	chr4_71864587	0	71864587	A	T
4	chr4_71879404	0	71879404	C	G
4	chr4_71882123	0	71882123	C	A
4	chr4_71911837	0	71911837	C	G
4	chr4_71992943	0	71992943	G	T
4	chr4_72048833	0	72048833	A	C
4	chr4_72056949	0	72056949	A	C
4	chr4_72088712	0	72088712	G	T
4	chr4_72107376	0	72107376	G	T
4	chr4_72111349	0	72111349	C	G
4	chr4_72116540	0	72116540	A	T
4	chr4_72127789	0	72127789	C	A
4	chr4_72138928	0	72138928	A	C
4	chr4_72161725	0	72161725	A	C
4	chr4_72164556	0	72164556	C	G
4	chr4_72200637	0	72200637	C	A
4	chr4_72214576	0	72214576	T	G
4	chr4_72260905	0	72260905	A	C
4	chr4_72268905	0	72268905	A	C
4	chr4_72282660	0	72282660	A	T
4	chr4_72298658	0	72298658	T	G
4	chr4_72307448	0	72307448	G	T
4	chr4_72328763	0	72328763	T	A
4	chr4_72352787	0	72352787	G	C
4	chr4_72408501	0	72408501	T	G
4	chr4_72414136	0	72414136	G	C
4	chr4_72417892	0	72417892	A	C
4	chr4_72423452	0	72423452	T	G
4	chr4_72437638	0	72437638	A	T
4	chr4_72445758	0	72445758	C	A
4	chr4_72454975	0	72454975	G	C
4	chr4_72498491	0	72498491	C	G
4	chr4_72534271	0	72534271	G	T
4	chr4_72605829	0	72605829	A	C
4	chr4_72606979	0	72606979	G	T
4	chr4_72622732	0	72622732	A	T
4	chr4_72623105	0	72623105	C	G
4	chr4_72640738	0	72640738	C	G
4	chr4_72642567	0	72642567	T	G
4	chr4_72666971	0	72666971	T	A
4	chr4_72671908	0	72671908	T	A
4	chr4_72673654	0	72673654	C	A
4	chr4_72674427	0	72674427	G	C
4	chr4_72687347	0	72687347	C	A
4	chr4_72747156	0	72747156	A	T
4	chr4_72761194	0	72761194	T	G
4	chr4_72775111	0	72775111	A	T
4	chr4_72783776	0	72783776	A	T
4	chr4_72809094	0	72809094	T	G
4	chr4_72813889	0	72813889	T	A
4	chr4_72869392	0	72869392	G	C
4	chr4_72869672	0	72869672	T	A
4	chr4_72914024	0	72914024	T	A
4	chr4_72916247	0	72916247	C	A
4	chr4_72949190	0	72949190	C	G
4	chr4_72971931	0	72971931	C	G
4	chr4_72986290	0	72986290	C	A
4	chr4_73003910	0	73003910	G	T
4	chr4_73021294	0	73021294	C	G
4	chr4_73046873	0	73046873	C	A
4	chr4_73059706	0	73059706	T	G
4	chr4_73072618	0	73072618	A	C
4	chr4_73089260	0	73089260	C	G
4	chr4_73104070	0	73104070	G	T
4	chr4_73134724	0	73134724	A	C
4	chr4_73205995	0	73205995	A	T
4	chr4_73232059	0	73232059	T	G
4	chr4_73243193	0	73243193	C	A
4	chr4_73261422	0	73261422	A	C
4	chr4_73305031	0	73305031	T	A
4	chr4_73325047	0	73325047	C	A
4	chr4_73327029	0	73327029	A	T
4	chr4_73328123	0	73328123	G	T
4	chr4_73351877	0	73351877	G	T
4	chr4_73361454	0	73361454	A	T
4	chr4_73380074	0	73380074	G	T
4	chr4_73380717	0	73380717	C	A
4	chr4_73451808	0	73451808	C	G
4	chr4_73456814	0	73456814	C	A
4	chr4_73461381	0	73461381	A	C
4	chr4_73477867	0	73477867	C	A
4	chr4_73485033	0	73485033	T	A
4	chr4_73486573	0	73486573	A	C
4	chr4_73497595	0	73497595	C	A
4	chr4_73550608	0	73550608	G	T
4	chr4_73589062	0	73589062	A	C
4	chr4_73590053	0	73590053	G	C
4	chr4_73617209	0	73617209	A	T
4	chr4_73628892	0	73628892	C	G
4	chr4_73650656	0	73650656	C	G
4	chr4_73661518	0	73661518	C	G
4	chr4_73675322	0	73675322	A	C
4	chr4_73678320	0	73678320	G	C
4	chr4_73686365	0	73686365	A	C
4	chr4_73687561	0	73687561	G	C
4	chr4_73711291	0	73711291	C	A
4	chr4_73754983	0	73754983	A	C
4	chr4_73796454	0	73796454	G	T
4	chr4_73798267	0	73798267	G	C
4	chr4_73836566	0	73836566	G	C
4	chr4_73861728	0	73861728	C	A
4	chr4_73907044	0	73907044	T	G
4	chr4_73916405	0	73916405	T	G
4	chr4_73917454	0	73917454	C	A
4	chr4_73920021	0	73920021	A	C
4	chr4_73925053	0	73925053	G	C
4	chr4_73940088	0	73940088	C	G
4	chr4_73985155	0	73985155	G	C
4	chr4_74007344	0	74007344	G	C
4	chr4_74013481	0	74013481	G	T
4	chr4_74049251	0	74049251	G	T
4	chr4_74054621	0	74054621	T	G
4	chr4_74060851	0	74060851	A	C
4	chr4_74093263	0	74093263	T	G
4	chr4_74116298	0	74116298	C	G
4	chr4_74163938	0	74163938	G	T
4	chr4_74169057	0	74169057	A	C
4	chr4_74253548	0	74253548	T	G
4	chr4_74255639	0	74255639	G	C
4	chr4_74261643	0	74261643	G	C
4	chr4_74273757	0	74273757	G	C
4	chr4_74317946	0	74317946	A	C
4	chr4_74320623	0	74320623	G	T
4	chr4_74334501	0	74334501	A	T
4	chr4_74380277	0	74380277	T	G
4	chr4_74380469	0	74380469	G	T
4	chr4_74383677	0	74383677	G	C
4	chr4_74389282	0	74389282	A	C
4	chr4_74399675	0	74399675	G	C
4	chr4_74441004	0	74441004	A	C
4	chr4_74447251	0	74447251	G	T
4	chr4_74450162	0	74450162	C	G
4	chr4_74459615	0	74459615	A	T
4	chr4_74493768	0	74493768	C	A
4	chr4_74582369	0	74582369	C	G
4	chr4_74602626	0	74602626	C	A
4	chr4_74603785	0	74603785	C	G
4	chr4_74658911	0	74658911	C	A
4	chr4_74686412	0	74686412	T	A
4	chr4_74696026	0	74696026	A	C
4	chr4_74696082	0	74696082	A	T
4	chr4_74699114	0	74699114	G	T
4	chr4_74707208	0	74707208	G	C
4	chr4_74726940	0	74726940	C	A
4	chr4_74783340	0	74783340	T	G
4	chr4_74785436	0	74785436	A	T
4	chr4_74789740	0	74789740	A	T
4	chr4_74798042	0	74798042	T	G
4	chr4_74816149	0	74816149	C	A
4	chr4_74835009	0	74835009	A	C
4	chr4_74882434	0	74882434	C	G
4	chr4_74896155	0	74896155	A	T
4	chr4_74927806	0	74927806	T	G
4	chr4_74949087	0	74949087	T	A
4	chr4_74950425	0	74950425	A	C
4	chr4_74955317	0	74955317	G	T
4	chr4_74969334	0	74969334	C	A
4	chr4_74974966	0	74974966	T	A
4	chr4_74979771	0	74979771	A	T
4	chr4_74982594	0	74982594	A	C
4	chr4_74985775	0	74985775	G	C
4	chr4_74987283	0	74987283	A	T
4	chr4_75002424	0	75002424	C	G
4	chr4_75026420	0	75026420	A	C
4	chr4_75031468	0	75031468	C	A
4	chr4_75035363	0	75035363	A	C
4	chr4_75048038	0	75048038	G	C
4	chr4_75050518	0	75050518	G	T
4	chr4_75057088	0	75057088	G	C
4	chr4_75078273	0	75078273	C	A
4	chr4_75097528	0	75097528	C	A
4	chr4_75106547	0	75106547	C	A
4	chr4_75115229	0	75115229	C	G
4	chr4_75129005	0	75129005	T	G
4	chr4_75130959	0	75130959	G	T
4	chr4_75166475	0	75166475	C	G
4	chr4_75167454	0	75167454	C	A
4	chr4_75175258	0	75175258	A	C
4	chr4_75198734	0	75198734	G	C
4	chr4_75222062	0	75222062	G	T
4	chr4_75228725	0	75228725	A	C
4	chr4_75229223	0	75229223	G	C
4	chr4_75239344	0	75239344	T	G
4	chr4_75250001	0	75250001	G	T
4	chr4_75261845	0	75261845	G	C
4	chr4_75288629	0	75288629	T	A
4	chr4_75333018	0	75333018	C	G
4	chr4_75360583	0	75360583	A	T
4	chr4_75379152	0	75379152	T	A
4	chr4_75380154	0	75380154	G	T
4	chr4_75401802	0	75401802	T	G
4	chr4_75455244	0	75455244	A	C
4	chr4_75505303	0	75505303	G	T
4	chr4_75523613	0	75523613	G	T
4	chr4_75536580	0	75536580	C	A
4	chr4_75549770	0	75549770	A	C
4	chr4_75555725	0	75555725	C	G
4	chr4_75563915	0	75563915	A	C
4	chr4_75567338	0	75567338	T	G
4	chr4_75641540	0	75641540	G	C
4	chr4_75655924	0	75655924	A	C
4	chr4_75666151	0	75666151	T	G
4	chr4_75672709	0	75672709	C	A
4	chr4_75706719	0	75706719	G	C
4	chr4_75713502	0	75713502	T	A
4	chr4_75735548	0	75735548	G	C
4	chr4_75740795	0	75740795	G	T
4	chr4_75762321	0	75762321	T	A
4	chr4_75763112	0	75763112	T	A
4	chr4_75765974	0	75765974	A	T
4	chr4_75770920	0	75770920	G	T
4	chr4_75774612	0	75774612	G	C
4	chr4_75783992	0	75783992	G	T
4	chr4_75793384	0	75793384	G	T
4	chr4_75813065	0	75813065	G	C
4	chr4_75833316	0	75833316	G	T
4	chr4_75833605	0	75833605	G	C
4	chr4_75841739	0	75841739	A	C
4	chr4_75886177	0	75886177	T	A
4	chr4_75901212	0	75901212	T	A
4	chr4_75907153	0	75907153	G	T
4	chr4_75919412	0	75919412	G	C
4	chr4_75985319	0	75985319	G	C
4	chr4_75995204	0	75995204	T	A
4	chr4_76045029	0	76045029	C	A
4	chr4_76057233	0	76057233	T	G
4	chr4_76132194	0	76132194	A	T
4	chr4_76139696	0	76139696	A	C
4	chr4_76158233	0	76158233	A	C
4	chr4_76171805	0	76171805	G	T
4	chr4_76206996	0	76206996	G	C
4	chr4_76223556	0	76223556	T	G
4	chr4_76226464	0	76226464	C	G
4	chr4_76241867	0	76241867	T	G
4	chr4_76264160	0	76264160	C	G
4	chr4_76301281	0	76301281	A	C
4	chr4_76305751	0	76305751	C	A
4	chr4_76313110	0	76313110	G	C
4	chr4_76321712	0	76321712	A	T
4	chr4_76336438	0	76336438	T	G
4	chr4_76338266	0	76338266	C	A
4	chr4_76369228	0	76369228	C	G
4	chr4_76370014	0	76370014	A	T
4	chr4_76374314	0	76374314	C	G
4	chr4_76387323	0	76387323	C	G
4	chr4_76414144	0	76414144	T	G
4	chr4_76426432	0	76426432	A	C
4	chr4_76445378	0	76445378	A	T
4	chr4_76474769	0	76474769	G	T
4	chr4_76514178	0	76514178	C	G
4	chr4_76519335	0	76519335	T	G
4	chr4_76527683	0	76527683	T	G
4	chr4_76567182	0	76567182	A	C
4	chr4_76584473	0	76584473	A	C
4	chr4_76634380	0	76634380	C	G
4	chr4_76637656	0	76637656	C	A
4	chr4_76640273	0	76640273	A	C
4	chr4_76664007	0	76664007	G	C
4	chr4_76674985	0	76674985	A	T
4	chr4_76713541	0	76713541	C	A
4	chr4_76728092	0	76728092	C	G
4	chr4_76731805	0	76731805	C	A
4	chr4_76736967	0	76736967	G	T
4	chr4_76758155	0	76758155	A	C
4	chr4_76768589	0	76768589	A	C
4	chr4_76773481	0	76773481	C	G
4	chr4_76816602	0	76816602	G	C
4	chr4_76819530	0	76819530	T	G
4	chr4_76824137	0	76824137	G	C
4	chr4_76824853	0	76824853	A	C
4	chr4_76825254	0	76825254	T	G
4	chr4_76864938	0	76864938	T	G
4	chr4_76872349	0	76872349	A	T
4	chr4_76882811	0	76882811	A	C
4	chr4_76957204	0	76957204	G	T
4	chr4_76964321	0	76964321	T	G
4	chr4_76974394	0	76974394	T	G
4	chr4_76977773	0	76977773	C	G
4	chr4_77023726	0	77023726	T	A
4	chr4_77028757	0	77028757	T	G
4	chr4_77037928	0	77037928	A	T
4	chr4_77048854	0	77048854	T	G
4	chr4_77048905	0	77048905	T	A
4	chr4_77113226	0	77113226	A	C
4	chr4_77113952	0	77113952	C	A
4	chr4_77114940	0	77114940	T	G
4	chr4_77114951	0	77114951	T	G
4	chr4_77124130	0	77124130	C	G
4	chr4_77124645	0	77124645	G	T
4	chr4_77125715	0	77125715	G	T
4	chr4_77194736	0	77194736	T	A
4	chr4_77195220	0	77195220	G	T
4	chr4_77200181	0	77200181	C	A
4	chr4_77217814	0	77217814	C	G
4	chr4_77266042	0	77266042	C	A
4	chr4_77271533	0	77271533	G	T
4	chr4_77285556	0	77285556	G	C
4	chr4_77287601	0	77287601	G	C
4	chr4_77305275	0	77305275	A	C
4	chr4_77306804	0	77306804	G	C
4	chr4_77367451	0	77367451	T	G
4	chr4_77375937	0	77375937	C	G
4	chr4_77383288	0	77383288	C	A
4	chr4_77458238	0	77458238	G	C
4	chr4_77477504	0	77477504	G	T
4	chr4_77482187	0	77482187	G	T
4	chr4_77497260	0	77497260	G	C
4	chr4_77506347	0	77506347	A	C
```
