## Supplementary File 8. Zonkey (Schubert et al. 2017) report for donkey specimen Ancient8. for "No genetic evidence yet for hinnies at Mazongshan (400-160 BCE), northwestern China": excl_ts.bim (part 2 of 5)

```
4	chr4_77509895	0	77509895	T	A
4	chr4_77521647	0	77521647	A	T
4	chr4_77522828	0	77522828	A	T
4	chr4_77522927	0	77522927	T	G
4	chr4_77561404	0	77561404	C	G
4	chr4_77582244	0	77582244	T	G
4	chr4_77618574	0	77618574	G	C
4	chr4_77644122	0	77644122	A	C
4	chr4_77691417	0	77691417	C	G
4	chr4_77693930	0	77693930	C	A
4	chr4_77703774	0	77703774	C	G
4	chr4_77723442	0	77723442	G	C
4	chr4_77726952	0	77726952	A	C
4	chr4_77748305	0	77748305	G	C
4	chr4_77766318	0	77766318	C	G
4	chr4_77807742	0	77807742	A	C
4	chr4_77822352	0	77822352	G	T
4	chr4_77836056	0	77836056	T	A
4	chr4_77872846	0	77872846	C	A
4	chr4_77876205	0	77876205	C	G
4	chr4_77878342	0	77878342	G	T
4	chr4_77885289	0	77885289	G	T
4	chr4_77896456	0	77896456	G	C
4	chr4_77912407	0	77912407	A	C
4	chr4_77936942	0	77936942	C	G
4	chr4_77961202	0	77961202	C	A
4	chr4_77967898	0	77967898	C	A
4	chr4_77977932	0	77977932	T	A
4	chr4_78020967	0	78020967	C	A
4	chr4_78046262	0	78046262	G	C
4	chr4_78052863	0	78052863	A	C
4	chr4_78055070	0	78055070	G	T
4	chr4_78067874	0	78067874	A	T
4	chr4_78069385	0	78069385	G	C
4	chr4_78100248	0	78100248	G	T
4	chr4_78117761	0	78117761	G	C
4	chr4_78120482	0	78120482	C	G
4	chr4_78155991	0	78155991	T	A
4	chr4_78194263	0	78194263	C	A
4	chr4_78226554	0	78226554	C	A
4	chr4_78244287	0	78244287	G	C
4	chr4_78246240	0	78246240	T	G
4	chr4_78254994	0	78254994	T	G
4	chr4_78256687	0	78256687	C	G
4	chr4_78260959	0	78260959	A	C
4	chr4_78275243	0	78275243	G	T
4	chr4_78291286	0	78291286	G	C
4	chr4_78295976	0	78295976	A	C
4	chr4_78348333	0	78348333	A	T
4	chr4_78369801	0	78369801	A	T
4	chr4_78387549	0	78387549	G	C
4	chr4_78394670	0	78394670	T	G
4	chr4_78399873	0	78399873	G	T
4	chr4_78400682	0	78400682	G	C
4	chr4_78440439	0	78440439	A	C
4	chr4_78453921	0	78453921	A	C
4	chr4_78463503	0	78463503	A	T
4	chr4_78465387	0	78465387	G	C
4	chr4_78505500	0	78505500	C	G
4	chr4_78533322	0	78533322	G	T
4	chr4_78537818	0	78537818	G	C
4	chr4_78550376	0	78550376	T	G
4	chr4_78609501	0	78609501	C	A
4	chr4_78621837	0	78621837	G	C
4	chr4_78634507	0	78634507	C	A
4	chr4_78644902	0	78644902	G	C
4	chr4_78646603	0	78646603	T	G
4	chr4_78664002	0	78664002	T	G
4	chr4_78664741	0	78664741	C	A
4	chr4_78683144	0	78683144	C	A
4	chr4_78689942	0	78689942	C	A
4	chr4_78701377	0	78701377	G	T
4	chr4_78707266	0	78707266	A	C
4	chr4_78718439	0	78718439	T	A
4	chr4_78785705	0	78785705	C	A
4	chr4_78812000	0	78812000	T	A
4	chr4_78839581	0	78839581	G	C
4	chr4_78844486	0	78844486	C	G
4	chr4_78844519	0	78844519	G	T
4	chr4_78856833	0	78856833	C	A
4	chr4_78879455	0	78879455	C	A
4	chr4_78906300	0	78906300	G	T
4	chr4_78910652	0	78910652	G	T
4	chr4_78926502	0	78926502	T	A
4	chr4_78940638	0	78940638	G	C
4	chr4_78953511	0	78953511	A	C
4	chr4_78965739	0	78965739	G	T
4	chr4_78992208	0	78992208	C	G
4	chr4_79035323	0	79035323	G	T
4	chr4_79052994	0	79052994	C	G
4	chr4_79056367	0	79056367	A	T
4	chr4_79088296	0	79088296	C	A
4	chr4_79114789	0	79114789	A	C
4	chr4_79121241	0	79121241	G	T
4	chr4_79133238	0	79133238	G	T
4	chr4_79161134	0	79161134	A	C
4	chr4_79166200	0	79166200	C	A
4	chr4_79196842	0	79196842	G	C
4	chr4_79211375	0	79211375	C	G
4	chr4_79220479	0	79220479	A	C
4	chr4_79243442	0	79243442	T	G
4	chr4_79248913	0	79248913	G	C
4	chr4_79262933	0	79262933	T	A
4	chr4_79294908	0	79294908	C	G
4	chr4_79308642	0	79308642	T	G
4	chr4_79330438	0	79330438	T	G
4	chr4_79345976	0	79345976	T	G
4	chr4_79366583	0	79366583	G	C
4	chr4_79408694	0	79408694	T	A
4	chr4_79416580	0	79416580	T	G
4	chr4_79418699	0	79418699	A	C
4	chr4_79424473	0	79424473	G	T
4	chr4_79450418	0	79450418	G	T
4	chr4_79457865	0	79457865	G	C
4	chr4_79471288	0	79471288	C	G
4	chr4_79491266	0	79491266	A	C
4	chr4_79497953	0	79497953	A	T
4	chr4_79584380	0	79584380	C	G
4	chr4_79585123	0	79585123	G	C
4	chr4_79614086	0	79614086	T	G
4	chr4_79961582	0	79961582	G	C
4	chr4_79981676	0	79981676	C	G
4	chr4_79999040	0	79999040	C	A
4	chr4_80014617	0	80014617	T	A
4	chr4_80021463	0	80021463	T	A
4	chr4_80036926	0	80036926	A	T
4	chr4_80072958	0	80072958	T	G
4	chr4_80089657	0	80089657	C	A
4	chr4_80101563	0	80101563	A	T
4	chr4_80116904	0	80116904	G	T
4	chr4_80126168	0	80126168	A	T
4	chr4_80134927	0	80134927	A	T
4	chr4_80140692	0	80140692	G	T
4	chr4_80140962	0	80140962	A	T
4	chr4_80193435	0	80193435	C	G
4	chr4_80196271	0	80196271	G	T
4	chr4_80199740	0	80199740	G	T
4	chr4_80252841	0	80252841	C	G
4	chr4_80265613	0	80265613	G	T
4	chr4_80274598	0	80274598	A	T
4	chr4_80275007	0	80275007	G	T
4	chr4_80278898	0	80278898	G	C
4	chr4_80289969	0	80289969	T	G
4	chr4_80291011	0	80291011	G	T
4	chr4_80293856	0	80293856	A	C
4	chr4_80301279	0	80301279	A	T
4	chr4_80318230	0	80318230	G	T
4	chr4_80320893	0	80320893	A	C
4	chr4_80359798	0	80359798	C	G
4	chr4_80363693	0	80363693	G	C
4	chr4_80366198	0	80366198	G	C
4	chr4_80412181	0	80412181	T	G
4	chr4_80420532	0	80420532	T	A
4	chr4_80423226	0	80423226	A	C
4	chr4_80441186	0	80441186	C	A
4	chr4_80452307	0	80452307	G	C
4	chr4_80455400	0	80455400	G	C
4	chr4_80468058	0	80468058	A	C
4	chr4_80478163	0	80478163	G	T
4	chr4_80479353	0	80479353	G	T
4	chr4_80482803	0	80482803	T	A
4	chr4_80496831	0	80496831	C	A
4	chr4_80497798	0	80497798	A	C
4	chr4_80532151	0	80532151	G	T
4	chr4_80537620	0	80537620	G	T
4	chr4_80543835	0	80543835	C	A
4	chr4_80576365	0	80576365	G	C
4	chr4_80579394	0	80579394	T	A
4	chr4_80654593	0	80654593	G	T
4	chr4_80679658	0	80679658	C	A
4	chr4_80708840	0	80708840	C	A
4	chr4_80728681	0	80728681	G	T
4	chr4_80735509	0	80735509	T	G
4	chr4_80750996	0	80750996	T	G
4	chr4_80772191	0	80772191	G	C
4	chr4_80820834	0	80820834	T	A
4	chr4_80886691	0	80886691	C	A
4	chr4_80890619	0	80890619	C	A
4	chr4_80908620	0	80908620	C	A
4	chr4_80944878	0	80944878	A	C
4	chr4_80951078	0	80951078	C	A
4	chr4_80967149	0	80967149	C	A
4	chr4_81006932	0	81006932	T	A
4	chr4_81018522	0	81018522	A	T
4	chr4_81022050	0	81022050	C	G
4	chr4_81050182	0	81050182	T	G
4	chr4_81062669	0	81062669	G	T
4	chr4_81098827	0	81098827	T	G
4	chr4_81108394	0	81108394	T	A
4	chr4_81208513	0	81208513	T	G
4	chr4_81211567	0	81211567	A	T
4	chr4_81214315	0	81214315	G	T
4	chr4_81230990	0	81230990	G	C
4	chr4_81266055	0	81266055	A	T
4	chr4_81292085	0	81292085	G	C
4	chr4_81310383	0	81310383	G	C
4	chr4_81319056	0	81319056	G	T
4	chr4_81328797	0	81328797	C	G
4	chr4_81333737	0	81333737	C	A
4	chr4_81336173	0	81336173	C	G
4	chr4_81353081	0	81353081	A	C
4	chr4_81363708	0	81363708	G	T
4	chr4_81371044	0	81371044	G	C
4	chr4_81371413	0	81371413	T	G
4	chr4_81427973	0	81427973	T	G
4	chr4_81451637	0	81451637	A	T
4	chr4_81466686	0	81466686	C	A
4	chr4_81509109	0	81509109	C	G
4	chr4_81524292	0	81524292	G	T
4	chr4_81525683	0	81525683	C	G
4	chr4_81546755	0	81546755	G	T
4	chr4_81598127	0	81598127	G	T
4	chr4_81615122	0	81615122	T	A
4	chr4_81703807	0	81703807	T	G
4	chr4_81704944	0	81704944	T	A
4	chr4_81708268	0	81708268	C	G
4	chr4_81729134	0	81729134	G	C
4	chr4_81741751	0	81741751	G	C
4	chr4_81758845	0	81758845	T	G
4	chr4_81761668	0	81761668	C	A
4	chr4_81764506	0	81764506	T	G
4	chr4_81790720	0	81790720	C	A
4	chr4_81882122	0	81882122	G	T
4	chr4_81899351	0	81899351	G	T
4	chr4_81916125	0	81916125	T	G
4	chr4_81926494	0	81926494	C	A
4	chr4_81930638	0	81930638	G	T
4	chr4_82020434	0	82020434	T	A
4	chr4_82032336	0	82032336	G	T
4	chr4_82072649	0	82072649	A	T
4	chr4_82081408	0	82081408	T	G
4	chr4_82090025	0	82090025	C	G
4	chr4_82094829	0	82094829	C	A
4	chr4_82105073	0	82105073	C	G
4	chr4_82152922	0	82152922	C	A
4	chr4_82170739	0	82170739	G	T
4	chr4_82178593	0	82178593	A	C
4	chr4_82263868	0	82263868	A	C
4	chr4_82279915	0	82279915	G	C
4	chr4_82304320	0	82304320	T	G
4	chr4_82304772	0	82304772	C	G
4	chr4_82312290	0	82312290	G	C
4	chr4_82312513	0	82312513	T	G
4	chr4_82382330	0	82382330	G	C
4	chr4_82403345	0	82403345	T	A
4	chr4_82420855	0	82420855	G	T
4	chr4_82460786	0	82460786	A	C
4	chr4_82470825	0	82470825	G	T
4	chr4_82489529	0	82489529	G	C
4	chr4_82521696	0	82521696	A	T
4	chr4_82523070	0	82523070	G	T
4	chr4_82533187	0	82533187	C	A
4	chr4_82549619	0	82549619	G	C
4	chr4_82553316	0	82553316	G	C
4	chr4_82562510	0	82562510	G	C
4	chr4_82567609	0	82567609	G	C
4	chr4_82572377	0	82572377	G	T
4	chr4_82575843	0	82575843	C	A
4	chr4_82583379	0	82583379	A	T
4	chr4_82605577	0	82605577	G	T
4	chr4_82615533	0	82615533	G	T
4	chr4_82651851	0	82651851	T	G
4	chr4_82653953	0	82653953	C	A
4	chr4_82661024	0	82661024	T	A
4	chr4_82694938	0	82694938	G	C
4	chr4_82699892	0	82699892	A	T
4	chr4_82704838	0	82704838	T	G
4	chr4_82711955	0	82711955	A	T
4	chr4_82732220	0	82732220	C	G
4	chr4_82781002	0	82781002	A	C
4	chr4_82784445	0	82784445	C	G
4	chr4_82788622	0	82788622	A	T
4	chr4_82829304	0	82829304	C	G
4	chr4_82830769	0	82830769	A	C
4	chr4_82835541	0	82835541	G	T
4	chr4_82911804	0	82911804	A	T
4	chr4_82958272	0	82958272	C	A
4	chr4_82976716	0	82976716	C	A
4	chr4_83035893	0	83035893	T	G
4	chr4_83040147	0	83040147	T	A
4	chr4_83076963	0	83076963	A	C
4	chr4_83092209	0	83092209	G	C
4	chr4_83110820	0	83110820	G	C
4	chr4_83123842	0	83123842	T	G
4	chr4_83124687	0	83124687	T	G
4	chr4_83128559	0	83128559	G	C
4	chr4_83145263	0	83145263	G	T
4	chr4_83172410	0	83172410	C	A
4	chr4_83182082	0	83182082	G	C
4	chr4_83191947	0	83191947	C	A
4	chr4_83204212	0	83204212	G	C
4	chr4_83229429	0	83229429	C	G
4	chr4_83243376	0	83243376	G	C
4	chr4_83245410	0	83245410	G	C
4	chr4_83246647	0	83246647	A	T
4	chr4_83288317	0	83288317	C	G
4	chr4_83298851	0	83298851	A	C
4	chr4_83303870	0	83303870	A	C
4	chr4_83305160	0	83305160	T	G
4	chr4_83305736	0	83305736	G	C
4	chr4_83316070	0	83316070	A	C
4	chr4_83348260	0	83348260	A	T
4	chr4_83358098	0	83358098	A	C
4	chr4_83360385	0	83360385	G	C
4	chr4_83394026	0	83394026	A	C
4	chr4_83402793	0	83402793	A	C
4	chr4_83419017	0	83419017	C	G
4	chr4_83446688	0	83446688	C	A
4	chr4_83450987	0	83450987	C	G
4	chr4_83463891	0	83463891	A	T
4	chr4_83466579	0	83466579	T	A
4	chr4_83494622	0	83494622	G	C
4	chr4_83521154	0	83521154	G	C
4	chr4_83523172	0	83523172	C	A
4	chr4_83539290	0	83539290	C	A
4	chr4_83561342	0	83561342	C	G
4	chr4_83569227	0	83569227	G	C
4	chr4_83623242	0	83623242	C	G
4	chr4_83625870	0	83625870	A	T
4	chr4_83647264	0	83647264	C	G
4	chr4_83672265	0	83672265	C	A
4	chr4_83687320	0	83687320	C	A
4	chr4_83697278	0	83697278	A	T
4	chr4_83704483	0	83704483	C	G
4	chr4_83709390	0	83709390	T	A
4	chr4_83789601	0	83789601	A	C
4	chr4_83802265	0	83802265	C	A
4	chr4_83807486	0	83807486	C	G
4	chr4_83811824	0	83811824	C	G
4	chr4_83820383	0	83820383	G	C
4	chr4_83845807	0	83845807	C	A
4	chr4_83890925	0	83890925	C	G
4	chr4_83912992	0	83912992	A	T
4	chr4_83929759	0	83929759	G	T
4	chr4_83958327	0	83958327	C	A
4	chr4_83966882	0	83966882	G	T
4	chr4_84018400	0	84018400	G	C
4	chr4_84023343	0	84023343	G	T
4	chr4_84027498	0	84027498	C	G
4	chr4_84134534	0	84134534	G	C
4	chr4_84176803	0	84176803	T	A
4	chr4_84193964	0	84193964	A	T
4	chr4_84216242	0	84216242	A	T
4	chr4_84274340	0	84274340	A	T
4	chr4_84274500	0	84274500	C	A
4	chr4_84287189	0	84287189	A	T
4	chr4_84291599	0	84291599	G	C
4	chr4_84363856	0	84363856	C	G
4	chr4_84367269	0	84367269	G	C
4	chr4_84371211	0	84371211	A	T
4	chr4_84415846	0	84415846	C	A
4	chr4_84421143	0	84421143	A	C
4	chr4_84438536	0	84438536	C	A
4	chr4_84451873	0	84451873	C	A
4	chr4_84470149	0	84470149	A	C
4	chr4_84472066	0	84472066	T	A
4	chr4_84491983	0	84491983	T	G
4	chr4_84544057	0	84544057	G	C
4	chr4_84559455	0	84559455	G	T
4	chr4_84577108	0	84577108	C	G
4	chr4_84582854	0	84582854	G	T
4	chr4_84622819	0	84622819	C	G
4	chr4_84632295	0	84632295	C	A
4	chr4_84666126	0	84666126	C	G
4	chr4_84708017	0	84708017	G	C
4	chr4_84731959	0	84731959	C	A
4	chr4_84741594	0	84741594	C	A
4	chr4_84769731	0	84769731	C	G
4	chr4_84783428	0	84783428	C	A
4	chr4_84828977	0	84828977	T	A
4	chr4_84851717	0	84851717	C	A
4	chr4_84863377	0	84863377	T	A
4	chr4_84879765	0	84879765	T	A
4	chr4_84883771	0	84883771	T	G
4	chr4_84884170	0	84884170	C	A
4	chr4_84921867	0	84921867	C	G
4	chr4_84922637	0	84922637	C	A
4	chr4_84930038	0	84930038	T	G
4	chr4_84931303	0	84931303	C	G
4	chr4_84932926	0	84932926	T	A
4	chr4_84935619	0	84935619	G	C
4	chr4_84942579	0	84942579	G	C
4	chr4_84965673	0	84965673	A	C
4	chr4_84969337	0	84969337	C	A
4	chr4_84996555	0	84996555	G	C
4	chr4_85014994	0	85014994	C	G
4	chr4_85064952	0	85064952	C	A
4	chr4_85111645	0	85111645	C	A
4	chr4_85116722	0	85116722	C	G
4	chr4_85146404	0	85146404	A	C
4	chr4_85192054	0	85192054	A	C
4	chr4_85192176	0	85192176	A	C
4	chr4_85198984	0	85198984	T	G
4	chr4_85294909	0	85294909	G	T
4	chr4_85296778	0	85296778	G	C
4	chr4_85297186	0	85297186	T	A
4	chr4_85306545	0	85306545	A	C
4	chr4_85361205	0	85361205	A	C
4	chr4_85401270	0	85401270	A	C
4	chr4_85421151	0	85421151	A	C
4	chr4_85442813	0	85442813	A	C
4	chr4_85458235	0	85458235	G	T
4	chr4_85461535	0	85461535	C	G
4	chr4_85468579	0	85468579	A	C
4	chr4_85499007	0	85499007	C	G
4	chr4_85512256	0	85512256	C	A
4	chr4_85524589	0	85524589	C	A
4	chr4_85570727	0	85570727	T	G
4	chr4_85577238	0	85577238	C	A
4	chr4_85577553	0	85577553	T	G
4	chr4_85599790	0	85599790	A	C
4	chr4_85624383	0	85624383	T	G
4	chr4_85657743	0	85657743	T	A
4	chr4_85707410	0	85707410	C	G
4	chr4_85758912	0	85758912	G	C
4	chr4_85776800	0	85776800	C	G
4	chr4_85820769	0	85820769	T	G
4	chr4_85841533	0	85841533	T	G
4	chr4_85871312	0	85871312	A	C
4	chr4_85880525	0	85880525	C	G
4	chr4_85883608	0	85883608	G	C
4	chr4_85886663	0	85886663	A	C
4	chr4_85895265	0	85895265	T	G
4	chr4_85896957	0	85896957	G	T
4	chr4_85912599	0	85912599	T	A
4	chr4_85937661	0	85937661	A	C
4	chr4_85947509	0	85947509	A	C
4	chr4_85959105	0	85959105	G	C
4	chr4_85971539	0	85971539	T	G
4	chr4_85977976	0	85977976	C	G
4	chr4_85986411	0	85986411	A	T
4	chr4_85992170	0	85992170	G	C
4	chr4_85999579	0	85999579	C	A
4	chr4_86013537	0	86013537	G	T
4	chr4_86016091	0	86016091	C	G
4	chr4_86026035	0	86026035	A	C
4	chr4_86029184	0	86029184	C	A
4	chr4_86042073	0	86042073	G	C
4	chr4_86054562	0	86054562	A	T
4	chr4_86080337	0	86080337	T	G
4	chr4_86080547	0	86080547	T	G
4	chr4_86148177	0	86148177	T	A
4	chr4_86154508	0	86154508	G	T
4	chr4_86163812	0	86163812	A	T
4	chr4_86168930	0	86168930	C	A
4	chr4_86169237	0	86169237	T	G
4	chr4_86171465	0	86171465	C	G
4	chr4_86181212	0	86181212	C	G
4	chr4_86182598	0	86182598	A	C
4	chr4_86194671	0	86194671	C	G
4	chr4_86210712	0	86210712	A	T
4	chr4_86212906	0	86212906	G	T
4	chr4_86219790	0	86219790	G	C
4	chr4_86239424	0	86239424	A	T
4	chr4_86243458	0	86243458	T	A
4	chr4_86255944	0	86255944	T	G
4	chr4_86262202	0	86262202	T	A
4	chr4_86269600	0	86269600	C	A
4	chr4_86271224	0	86271224	G	C
4	chr4_86279109	0	86279109	C	A
4	chr4_86302258	0	86302258	T	G
4	chr4_86316690	0	86316690	T	G
4	chr4_86318928	0	86318928	G	C
4	chr4_86336060	0	86336060	A	T
4	chr4_86340347	0	86340347	A	T
4	chr4_86361066	0	86361066	C	G
4	chr4_86365046	0	86365046	C	G
4	chr4_86383354	0	86383354	G	T
4	chr4_86408578	0	86408578	A	C
4	chr4_86421231	0	86421231	G	T
4	chr4_86424389	0	86424389	T	G
4	chr4_86431754	0	86431754	A	C
4	chr4_86436898	0	86436898	T	G
4	chr4_86437138	0	86437138	A	T
4	chr4_86463708	0	86463708	T	A
4	chr4_86486714	0	86486714	A	C
4	chr4_86505769	0	86505769	A	C
4	chr4_86507698	0	86507698	T	G
4	chr4_86530661	0	86530661	G	T
4	chr4_86562505	0	86562505	G	T
4	chr4_86562844	0	86562844	G	T
4	chr4_86574409	0	86574409	G	T
4	chr4_86577023	0	86577023	C	A
4	chr4_86581930	0	86581930	T	G
4	chr4_86585723	0	86585723	A	C
4	chr4_86605437	0	86605437	G	C
4	chr4_86605464	0	86605464	C	A
4	chr4_86607828	0	86607828	C	A
4	chr4_86613803	0	86613803	T	A
4	chr4_86623688	0	86623688	A	T
4	chr4_86636226	0	86636226	C	A
4	chr4_86636679	0	86636679	T	A
4	chr4_86643321	0	86643321	G	C
4	chr4_86681262	0	86681262	C	G
4	chr4_86684653	0	86684653	T	G
4	chr4_86700002	0	86700002	C	G
4	chr4_86708457	0	86708457	G	T
4	chr4_86709427	0	86709427	C	G
4	chr4_86714394	0	86714394	C	A
4	chr4_86722491	0	86722491	A	T
4	chr4_86725762	0	86725762	T	G
4	chr4_86731659	0	86731659	A	C
4	chr4_86741623	0	86741623	C	A
4	chr4_86743408	0	86743408	G	T
4	chr4_86757542	0	86757542	T	G
4	chr4_86793116	0	86793116	G	T
4	chr4_86796428	0	86796428	A	C
4	chr4_86807829	0	86807829	T	A
4	chr4_86834271	0	86834271	T	G
4	chr4_86839037	0	86839037	C	G
4	chr4_86840105	0	86840105	C	A
4	chr4_86849244	0	86849244	A	C
4	chr4_86849894	0	86849894	T	G
4	chr4_86850009	0	86850009	A	C
4	chr4_86859488	0	86859488	C	A
4	chr4_86875138	0	86875138	G	T
4	chr4_86888298	0	86888298	G	C
4	chr4_86923257	0	86923257	A	C
4	chr4_86924069	0	86924069	G	C
4	chr4_86932681	0	86932681	A	C
4	chr4_86941909	0	86941909	G	C
4	chr4_86942516	0	86942516	C	G
4	chr4_86943790	0	86943790	C	G
4	chr4_86963870	0	86963870	T	G
4	chr4_86965013	0	86965013	G	T
4	chr4_86982830	0	86982830	G	C
4	chr4_87009859	0	87009859	G	T
4	chr4_87018973	0	87018973	G	T
4	chr4_87052637	0	87052637	C	G
4	chr4_87063939	0	87063939	A	C
4	chr4_87077631	0	87077631	A	C
4	chr4_87078785	0	87078785	G	C
4	chr4_87092459	0	87092459	T	A
4	chr4_87099603	0	87099603	A	C
4	chr4_87102804	0	87102804	C	A
4	chr4_87118008	0	87118008	G	T
4	chr4_87119178	0	87119178	T	A
4	chr4_87135872	0	87135872	T	A
4	chr4_87142591	0	87142591	A	T
4	chr4_87167533	0	87167533	G	T
4	chr4_87172352	0	87172352	C	G
4	chr4_87219007	0	87219007	A	C
4	chr4_87222027	0	87222027	C	A
4	chr4_87224877	0	87224877	T	A
4	chr4_87226560	0	87226560	C	G
4	chr4_87241557	0	87241557	G	T
4	chr4_87250999	0	87250999	C	A
4	chr4_87264066	0	87264066	A	T
4	chr4_87292776	0	87292776	T	G
4	chr4_87299730	0	87299730	C	G
4	chr4_87303168	0	87303168	G	T
4	chr4_87321097	0	87321097	G	T
4	chr4_87325037	0	87325037	G	T
4	chr4_87331078	0	87331078	G	T
4	chr4_87333003	0	87333003	T	G
4	chr4_87408374	0	87408374	G	T
4	chr4_87409040	0	87409040	G	T
4	chr4_87439346	0	87439346	A	T
4	chr4_87448824	0	87448824	A	C
4	chr4_87453102	0	87453102	G	C
4	chr4_87478726	0	87478726	G	C
4	chr4_87494185	0	87494185	T	A
4	chr4_87505312	0	87505312	G	C
4	chr4_87519546	0	87519546	G	T
4	chr4_87571073	0	87571073	C	G
4	chr4_87598907	0	87598907	G	C
4	chr4_87635840	0	87635840	G	C
4	chr4_87639156	0	87639156	C	G
4	chr4_87653830	0	87653830	G	C
4	chr4_87655383	0	87655383	A	C
4	chr4_87655655	0	87655655	G	T
4	chr4_87680430	0	87680430	C	G
4	chr4_87713046	0	87713046	A	C
4	chr4_87773514	0	87773514	T	A
4	chr4_87796272	0	87796272	T	G
4	chr4_87796770	0	87796770	G	C
4	chr4_87834202	0	87834202	G	T
4	chr4_87878648	0	87878648	G	C
4	chr4_87894054	0	87894054	C	G
4	chr4_87910682	0	87910682	T	G
4	chr4_87912019	0	87912019	T	G
4	chr4_87929319	0	87929319	G	C
4	chr4_87942694	0	87942694	C	A
4	chr4_87995181	0	87995181	T	G
4	chr4_88019458	0	88019458	C	A
4	chr4_88025382	0	88025382	G	C
4	chr4_88061600	0	88061600	G	T
4	chr4_88067789	0	88067789	A	C
4	chr4_88069682	0	88069682	T	A
4	chr4_88074094	0	88074094	T	G
4	chr4_88105278	0	88105278	C	G
4	chr4_88111314	0	88111314	A	T
4	chr4_88113948	0	88113948	C	A
4	chr4_88134822	0	88134822	C	G
4	chr4_88139922	0	88139922	G	T
4	chr4_88158591	0	88158591	A	C
4	chr4_88181306	0	88181306	C	G
4	chr4_88331556	0	88331556	G	C
4	chr4_88337235	0	88337235	C	A
4	chr4_88356235	0	88356235	T	G
4	chr4_88371089	0	88371089	C	A
4	chr4_88374581	0	88374581	G	T
4	chr4_88388341	0	88388341	C	A
4	chr4_88388942	0	88388942	T	A
4	chr4_88394178	0	88394178	G	C
4	chr4_88408885	0	88408885	C	G
4	chr4_88410796	0	88410796	A	C
4	chr4_88411208	0	88411208	A	T
4	chr4_88417587	0	88417587	T	G
4	chr4_88425158	0	88425158	G	C
4	chr4_88436553	0	88436553	G	T
4	chr4_88446444	0	88446444	C	G
4	chr4_88456783	0	88456783	A	C
4	chr4_88492273	0	88492273	A	C
4	chr4_88508292	0	88508292	T	G
4	chr4_88554939	0	88554939	T	A
4	chr4_88562684	0	88562684	G	C
4	chr4_88588583	0	88588583	T	A
4	chr4_88589121	0	88589121	G	C
4	chr4_88592339	0	88592339	C	A
4	chr4_88595005	0	88595005	T	G
4	chr4_88597644	0	88597644	T	G
4	chr4_88599705	0	88599705	C	G
4	chr4_88616198	0	88616198	A	C
4	chr4_88626380	0	88626380	A	T
4	chr4_88673388	0	88673388	C	G
4	chr4_88723061	0	88723061	G	C
4	chr4_88733677	0	88733677	T	A
4	chr4_88736607	0	88736607	G	T
4	chr4_88790111	0	88790111	C	A
4	chr4_88794276	0	88794276	T	G
4	chr4_88799674	0	88799674	T	A
4	chr4_88810140	0	88810140	G	C
4	chr4_88833110	0	88833110	C	G
4	chr4_88848406	0	88848406	G	T
4	chr4_88854220	0	88854220	C	A
4	chr4_88884685	0	88884685	A	C
4	chr4_88901551	0	88901551	G	C
4	chr4_88929199	0	88929199	G	T
4	chr4_88964422	0	88964422	T	G
4	chr4_88972441	0	88972441	T	G
4	chr4_88979193	0	88979193	G	T
4	chr4_88986485	0	88986485	C	A
4	chr4_89000366	0	89000366	A	C
4	chr4_89002833	0	89002833	C	A
4	chr4_89008161	0	89008161	C	G
4	chr4_89011997	0	89011997	T	A
4	chr4_89031568	0	89031568	T	G
4	chr4_89053312	0	89053312	T	G
4	chr4_89069564	0	89069564	C	A
4	chr4_89075578	0	89075578	G	T
4	chr4_89103698	0	89103698	T	G
4	chr4_89131673	0	89131673	A	C
4	chr4_89151532	0	89151532	T	A
4	chr4_89158555	0	89158555	T	A
4	chr4_89176459	0	89176459	G	C
4	chr4_89188285	0	89188285	T	A
4	chr4_89203323	0	89203323	C	G
4	chr4_89236499	0	89236499	T	A
4	chr4_89264749	0	89264749	A	C
4	chr4_89291668	0	89291668	A	C
4	chr4_89357274	0	89357274	T	G
4	chr4_89405596	0	89405596	T	G
4	chr4_89409400	0	89409400	G	C
4	chr4_89411238	0	89411238	G	C
4	chr4_89428619	0	89428619	G	T
4	chr4_89468013	0	89468013	C	A
4	chr4_89483794	0	89483794	G	T
4	chr4_89515702	0	89515702	C	G
4	chr4_89553481	0	89553481	A	T
4	chr4_89601471	0	89601471	C	G
4	chr4_89664161	0	89664161	A	T
4	chr4_89674438	0	89674438	T	G
4	chr4_89717938	0	89717938	G	C
4	chr4_89765295	0	89765295	G	T
4	chr4_89791149	0	89791149	C	A
4	chr4_89799791	0	89799791	C	G
4	chr4_89839483	0	89839483	C	G
4	chr4_89852157	0	89852157	A	T
4	chr4_89862020	0	89862020	C	G
4	chr4_89866507	0	89866507	T	A
4	chr4_89872599	0	89872599	C	G
4	chr4_89872686	0	89872686	C	A
4	chr4_89877015	0	89877015	C	G
4	chr4_89878617	0	89878617	G	T
4	chr4_89883868	0	89883868	T	A
4	chr4_89898548	0	89898548	T	G
4	chr4_89910205	0	89910205	C	G
4	chr4_89911715	0	89911715	G	C
4	chr4_89932610	0	89932610	C	A
4	chr4_89957013	0	89957013	C	A
4	chr4_89959803	0	89959803	A	T
4	chr4_89966683	0	89966683	A	C
4	chr4_89971260	0	89971260	T	A
4	chr4_89971382	0	89971382	G	C
4	chr4_89982157	0	89982157	G	C
4	chr4_90014671	0	90014671	T	G
4	chr4_90021420	0	90021420	G	T
4	chr4_90034521	0	90034521	C	A
4	chr4_90066817	0	90066817	G	C
4	chr4_90083751	0	90083751	C	A
4	chr4_90114250	0	90114250	G	C
4	chr4_90132937	0	90132937	T	G
4	chr4_90143647	0	90143647	A	C
4	chr4_90161367	0	90161367	T	A
4	chr4_90168413	0	90168413	G	C
4	chr4_90178014	0	90178014	T	A
4	chr4_90200979	0	90200979	T	G
4	chr4_90201207	0	90201207	A	C
4	chr4_90202043	0	90202043	T	G
4	chr4_90207778	0	90207778	G	C
4	chr4_90209482	0	90209482	T	G
4	chr4_90209521	0	90209521	G	C
4	chr4_90210408	0	90210408	T	A
4	chr4_90235109	0	90235109	T	G
4	chr4_90245837	0	90245837	G	T
4	chr4_90289167	0	90289167	C	A
4	chr4_90297786	0	90297786	G	T
4	chr4_90325423	0	90325423	A	C
4	chr4_90332846	0	90332846	G	C
4	chr4_90356264	0	90356264	G	T
4	chr4_90365867	0	90365867	C	A
4	chr4_90375107	0	90375107	A	C
4	chr4_90386680	0	90386680	T	G
4	chr4_90390742	0	90390742	A	C
4	chr4_90399486	0	90399486	C	A
4	chr4_90412885	0	90412885	T	G
4	chr4_90421048	0	90421048	G	T
4	chr4_90431859	0	90431859	T	G
4	chr4_90447538	0	90447538	G	C
4	chr4_90450858	0	90450858	A	C
4	chr4_90454593	0	90454593	T	A
4	chr4_90454876	0	90454876	C	A
4	chr4_90486615	0	90486615	C	G
4	chr4_90487342	0	90487342	A	C
4	chr4_90499634	0	90499634	G	C
4	chr4_90530875	0	90530875	A	C
4	chr4_90541521	0	90541521	A	C
4	chr4_90555157	0	90555157	G	C
4	chr4_90578654	0	90578654	C	A
4	chr4_90634301	0	90634301	A	C
4	chr4_90637614	0	90637614	G	C
4	chr4_90642218	0	90642218	C	A
4	chr4_90655407	0	90655407	C	A
4	chr4_90673834	0	90673834	C	A
4	chr4_90702994	0	90702994	C	G
4	chr4_90713760	0	90713760	T	G
4	chr4_90725007	0	90725007	T	A
4	chr4_90725078	0	90725078	C	A
4	chr4_90729592	0	90729592	T	G
4	chr4_90743549	0	90743549	G	C
4	chr4_90770022	0	90770022	T	A
4	chr4_90793832	0	90793832	T	G
4	chr4_90794633	0	90794633	T	G
4	chr4_90803098	0	90803098	A	C
4	chr4_90806057	0	90806057	C	A
4	chr4_90821736	0	90821736	G	T
4	chr4_90843406	0	90843406	C	G
4	chr4_90847882	0	90847882	C	A
4	chr4_90853698	0	90853698	T	G
4	chr4_90881678	0	90881678	G	C
4	chr4_90903048	0	90903048	G	C
4	chr4_90908833	0	90908833	G	C
4	chr4_90927463	0	90927463	C	A
4	chr4_90935274	0	90935274	C	A
4	chr4_90939417	0	90939417	G	C
4	chr4_90946599	0	90946599	C	G
4	chr4_90975934	0	90975934	T	A
4	chr4_90979372	0	90979372	T	G
4	chr4_90982869	0	90982869	T	G
4	chr4_91003889	0	91003889	G	C
4	chr4_91068419	0	91068419	C	G
4	chr4_91069671	0	91069671	G	T
4	chr4_91095287	0	91095287	C	G
4	chr4_91140939	0	91140939	G	C
4	chr4_91160351	0	91160351	A	T
4	chr4_91164557	0	91164557	C	A
4	chr4_91184078	0	91184078	G	C
4	chr4_91195030	0	91195030	G	T
4	chr4_91195897	0	91195897	G	C
4	chr4_91197013	0	91197013	C	G
4	chr4_91200908	0	91200908	G	C
4	chr4_91243267	0	91243267	G	T
4	chr4_91251926	0	91251926	A	T
4	chr4_91252850	0	91252850	C	A
4	chr4_91254193	0	91254193	C	A
4	chr4_91255706	0	91255706	C	G
4	chr4_91261607	0	91261607	G	T
4	chr4_91269354	0	91269354	C	A
4	chr4_91272433	0	91272433	A	T
4	chr4_91294162	0	91294162	C	G
4	chr4_91294242	0	91294242	C	A
4	chr4_91303988	0	91303988	G	C
4	chr4_91321197	0	91321197	G	C
4	chr4_91321399	0	91321399	C	G
4	chr4_91329389	0	91329389	C	G
4	chr4_91337257	0	91337257	C	A
4	chr4_91382202	0	91382202	C	A
4	chr4_91385466	0	91385466	G	C
4	chr4_91393169	0	91393169	T	G
4	chr4_91415963	0	91415963	G	C
4	chr4_91418184	0	91418184	T	G
4	chr4_91427506	0	91427506	A	T
4	chr4_91427770	0	91427770	G	T
4	chr4_91438671	0	91438671	A	C
4	chr4_91441041	0	91441041	C	G
4	chr4_91443477	0	91443477	A	T
4	chr4_91458583	0	91458583	A	C
4	chr4_91461865	0	91461865	G	C
4	chr4_91467289	0	91467289	C	A
4	chr4_91495436	0	91495436	C	A
4	chr4_91499374	0	91499374	G	C
4	chr4_91527753	0	91527753	T	G
4	chr4_91531441	0	91531441	A	C
4	chr4_91552981	0	91552981	G	C
4	chr4_91561204	0	91561204	C	A
4	chr4_91590794	0	91590794	C	G
4	chr4_91606513	0	91606513	C	A
4	chr4_91609016	0	91609016	C	G
4	chr4_91609457	0	91609457	C	G
4	chr4_91609923	0	91609923	T	G
4	chr4_91610172	0	91610172	C	A
4	chr4_91619626	0	91619626	T	A
4	chr4_91625181	0	91625181	C	G
4	chr4_91625943	0	91625943	A	T
4	chr4_91668642	0	91668642	G	C
4	chr4_91697276	0	91697276	C	G
4	chr4_91707341	0	91707341	C	G
4	chr4_91723713	0	91723713	T	A
4	chr4_91726463	0	91726463	A	T
4	chr4_91730960	0	91730960	G	T
4	chr4_91753873	0	91753873	C	A
4	chr4_91787834	0	91787834	T	A
4	chr4_91796743	0	91796743	G	T
4	chr4_91799777	0	91799777	G	T
4	chr4_91828097	0	91828097	T	A
4	chr4_91839909	0	91839909	C	A
4	chr4_91882699	0	91882699	A	C
4	chr4_91907681	0	91907681	G	C
4	chr4_91922332	0	91922332	T	G
4	chr4_91941641	0	91941641	G	T
4	chr4_91972958	0	91972958	C	A
4	chr4_91986851	0	91986851	C	A
4	chr4_91990251	0	91990251	T	A
4	chr4_92072754	0	92072754	G	T
4	chr4_92080679	0	92080679	T	G
4	chr4_92093636	0	92093636	A	C
4	chr4_92093937	0	92093937	G	T
4	chr4_92095404	0	92095404	C	A
4	chr4_92101344	0	92101344	T	A
4	chr4_92119832	0	92119832	G	C
4	chr4_92138051	0	92138051	G	C
4	chr4_92160319	0	92160319	C	G
4	chr4_92181823	0	92181823	C	G
4	chr4_92184632	0	92184632	T	G
4	chr4_92187875	0	92187875	T	G
4	chr4_92196822	0	92196822	A	C
4	chr4_92201764	0	92201764	T	A
4	chr4_92212136	0	92212136	A	C
4	chr4_92252253	0	92252253	G	C
4	chr4_92308129	0	92308129	A	C
4	chr4_92310858	0	92310858	C	A
4	chr4_92311995	0	92311995	G	T
4	chr4_92355416	0	92355416	G	C
4	chr4_92374381	0	92374381	A	C
4	chr4_92398480	0	92398480	G	T
4	chr4_92430962	0	92430962	G	C
4	chr4_92448544	0	92448544	A	T
4	chr4_92464900	0	92464900	C	G
4	chr4_92477888	0	92477888	T	G
4	chr4_92536133	0	92536133	C	G
4	chr4_92536499	0	92536499	C	A
4	chr4_92552408	0	92552408	G	T
4	chr4_92586602	0	92586602	C	A
4	chr4_92587073	0	92587073	G	T
4	chr4_92592618	0	92592618	C	G
4	chr4_92599848	0	92599848	A	C
4	chr4_92610627	0	92610627	C	A
4	chr4_92625464	0	92625464	C	G
4	chr4_92630643	0	92630643	C	G
4	chr4_92641413	0	92641413	G	C
4	chr4_92644555	0	92644555	C	A
4	chr4_92662946	0	92662946	T	G
4	chr4_92665609	0	92665609	T	G
4	chr4_92685604	0	92685604	T	G
4	chr4_92728328	0	92728328	A	T
4	chr4_92787565	0	92787565	G	T
4	chr4_92793141	0	92793141	T	A
4	chr4_92803854	0	92803854	A	C
4	chr4_92819701	0	92819701	A	T
4	chr4_92839823	0	92839823	C	A
4	chr4_92859545	0	92859545	G	T
4	chr4_92865423	0	92865423	A	C
4	chr4_92889131	0	92889131	C	G
4	chr4_92899979	0	92899979	T	G
4	chr4_92940520	0	92940520	A	C
4	chr4_92956134	0	92956134	G	C
4	chr4_92960726	0	92960726	T	A
4	chr4_92967262	0	92967262	T	A
4	chr4_93000466	0	93000466	C	G
4	chr4_93009364	0	93009364	C	G
4	chr4_93034262	0	93034262	T	A
4	chr4_93067838	0	93067838	A	T
4	chr4_93081444	0	93081444	G	C
4	chr4_93084743	0	93084743	C	A
4	chr4_93089206	0	93089206	G	C
4	chr4_93155653	0	93155653	A	C
4	chr4_93164935	0	93164935	A	T
4	chr4_93172644	0	93172644	C	A
4	chr4_93194220	0	93194220	T	G
4	chr4_93195911	0	93195911	G	T
4	chr4_93222241	0	93222241	T	G
4	chr4_93235122	0	93235122	T	G
4	chr4_93236129	0	93236129	C	G
4	chr4_93240321	0	93240321	G	C
4	chr4_93250649	0	93250649	G	C
4	chr4_93253019	0	93253019	G	T
4	chr4_93277717	0	93277717	G	C
4	chr4_93277767	0	93277767	A	C
4	chr4_93337804	0	93337804	C	G
4	chr4_93391470	0	93391470	A	T
4	chr4_93401716	0	93401716	A	C
4	chr4_93427533	0	93427533	A	T
4	chr4_93449681	0	93449681	A	C
4	chr4_93482219	0	93482219	T	A
4	chr4_93494234	0	93494234	G	C
4	chr4_93526745	0	93526745	T	A
4	chr4_93541306	0	93541306	T	G
4	chr4_93576428	0	93576428	G	C
4	chr4_93590011	0	93590011	A	C
4	chr4_93590061	0	93590061	T	A
4	chr4_93615406	0	93615406	C	A
4	chr4_93620245	0	93620245	A	C
4	chr4_93620637	0	93620637	A	T
4	chr4_93620876	0	93620876	C	G
4	chr4_93649273	0	93649273	T	G
4	chr4_93656253	0	93656253	C	A
4	chr4_93686840	0	93686840	C	G
4	chr4_93699238	0	93699238	A	C
4	chr4_93731419	0	93731419	A	C
4	chr4_93762564	0	93762564	C	G
4	chr4_93773053	0	93773053	C	G
4	chr4_93825514	0	93825514	C	G
4	chr4_93871165	0	93871165	C	G
4	chr4_93898474	0	93898474	T	G
4	chr4_93898548	0	93898548	C	A
4	chr4_93919198	0	93919198	C	A
4	chr4_93926175	0	93926175	A	C
4	chr4_93978468	0	93978468	C	A
4	chr4_93994811	0	93994811	A	C
4	chr4_94000247	0	94000247	A	C
4	chr4_94007961	0	94007961	C	A
4	chr4_94010002	0	94010002	T	G
4	chr4_94018174	0	94018174	T	G
4	chr4_94043624	0	94043624	T	G
4	chr4_94052277	0	94052277	C	G
4	chr4_94057183	0	94057183	A	T
4	chr4_94065773	0	94065773	C	G
4	chr4_94105416	0	94105416	C	G
4	chr4_94124419	0	94124419	G	C
4	chr4_94130509	0	94130509	C	G
4	chr4_94143277	0	94143277	C	G
4	chr4_94148107	0	94148107	C	G
4	chr4_94152247	0	94152247	C	A
4	chr4_94155641	0	94155641	T	A
4	chr4_94171710	0	94171710	G	T
4	chr4_94251598	0	94251598	G	T
4	chr4_94270403	0	94270403	G	T
4	chr4_94287215	0	94287215	T	A
4	chr4_94287645	0	94287645	T	A
4	chr4_94304649	0	94304649	C	G
4	chr4_94311204	0	94311204	A	T
4	chr4_94320633	0	94320633	G	C
4	chr4_94322603	0	94322603	G	C
4	chr4_94334945	0	94334945	A	T
4	chr4_94343658	0	94343658	C	G
4	chr4_94365653	0	94365653	C	A
4	chr4_94372800	0	94372800	T	G
4	chr4_94375014	0	94375014	C	A
4	chr4_94380903	0	94380903	C	A
4	chr4_94430800	0	94430800	T	A
4	chr4_94431760	0	94431760	C	G
4	chr4_94447316	0	94447316	C	A
4	chr4_94453800	0	94453800	G	C
4	chr4_94454589	0	94454589	C	G
4	chr4_94456038	0	94456038	G	C
4	chr4_94467317	0	94467317	C	G
4	chr4_94475905	0	94475905	G	C
4	chr4_94496753	0	94496753	G	T
4	chr4_94508182	0	94508182	G	T
4	chr4_94511693	0	94511693	T	G
4	chr4_94558352	0	94558352	C	G
4	chr4_94575858	0	94575858	C	A
4	chr4_94580552	0	94580552	G	T
4	chr4_94600446	0	94600446	A	C
4	chr4_94601520	0	94601520	G	C
4	chr4_94606106	0	94606106	T	A
4	chr4_94610829	0	94610829	T	A
4	chr4_94614603	0	94614603	T	A
4	chr4_94615455	0	94615455	C	G
4	chr4_94623135	0	94623135	G	T
4	chr4_94627310	0	94627310	G	C
4	chr4_94628856	0	94628856	G	T
4	chr4_94655024	0	94655024	T	A
4	chr4_94662014	0	94662014	C	G
4	chr4_94675504	0	94675504	T	A
4	chr4_94691077	0	94691077	A	C
4	chr4_94694855	0	94694855	C	G
4	chr4_94702767	0	94702767	C	G
4	chr4_94728952	0	94728952	C	A
4	chr4_94764966	0	94764966	C	G
4	chr4_94772719	0	94772719	A	C
4	chr4_94779446	0	94779446	G	T
4	chr4_94846666	0	94846666	T	A
4	chr4_94864879	0	94864879	T	G
4	chr4_94889761	0	94889761	C	A
4	chr4_94899610	0	94899610	A	T
4	chr4_94927341	0	94927341	T	A
4	chr4_94954036	0	94954036	G	T
4	chr4_94974897	0	94974897	C	G
4	chr4_94996798	0	94996798	C	G
4	chr4_95016104	0	95016104	T	A
4	chr4_95018317	0	95018317	C	A
4	chr4_95019340	0	95019340	A	T
4	chr4_95038705	0	95038705	G	C
4	chr4_95048022	0	95048022	C	A
4	chr4_95069471	0	95069471	C	A
4	chr4_95074900	0	95074900	C	G
4	chr4_95080782	0	95080782	C	A
4	chr4_95103475	0	95103475	G	T
4	chr4_95109683	0	95109683	G	C
4	chr4_95118581	0	95118581	G	C
4	chr4_95120583	0	95120583	A	C
4	chr4_95128948	0	95128948	G	T
4	chr4_95172101	0	95172101	G	T
4	chr4_95183203	0	95183203	T	A
4	chr4_95217080	0	95217080	T	G
4	chr4_95221302	0	95221302	G	T
4	chr4_95237002	0	95237002	A	C
4	chr4_95238437	0	95238437	T	A
4	chr4_95239363	0	95239363	G	C
4	chr4_95243276	0	95243276	A	C
4	chr4_95244094	0	95244094	A	C
4	chr4_95248464	0	95248464	A	T
4	chr4_95260388	0	95260388	T	A
4	chr4_95265156	0	95265156	G	C
4	chr4_95272303	0	95272303	T	G
4	chr4_95272352	0	95272352	A	C
4	chr4_95273382	0	95273382	G	C
4	chr4_95279473	0	95279473	C	A
4	chr4_95314449	0	95314449	C	G
4	chr4_95321716	0	95321716	T	A
4	chr4_95354578	0	95354578	A	C
4	chr4_95383700	0	95383700	A	T
4	chr4_95385837	0	95385837	C	G
4	chr4_95397680	0	95397680	C	G
4	chr4_95402428	0	95402428	C	G
4	chr4_95412130	0	95412130	T	G
4	chr4_95438313	0	95438313	G	C
4	chr4_95471777	0	95471777	G	T
4	chr4_95472233	0	95472233	C	G
4	chr4_95476178	0	95476178	C	G
4	chr4_95482885	0	95482885	A	C
4	chr4_95492541	0	95492541	G	C
4	chr4_95558350	0	95558350	C	G
4	chr4_95560600	0	95560600	A	C
4	chr4_95564100	0	95564100	A	T
4	chr4_95565342	0	95565342	C	A
4	chr4_95576975	0	95576975	T	G
4	chr4_95588697	0	95588697	C	G
4	chr4_95602839	0	95602839	C	G
4	chr4_95635319	0	95635319	A	C
4	chr4_95638104	0	95638104	A	C
4	chr4_95734892	0	95734892	C	A
4	chr4_95736635	0	95736635	T	G
4	chr4_95824073	0	95824073	C	A
4	chr4_95870581	0	95870581	G	C
4	chr4_95877984	0	95877984	C	G
4	chr4_95897327	0	95897327	A	C
4	chr4_95898661	0	95898661	G	C
4	chr4_95899154	0	95899154	T	A
4	chr4_95930390	0	95930390	C	G
4	chr4_95945408	0	95945408	G	T
4	chr4_95948530	0	95948530	T	A
4	chr4_95950109	0	95950109	G	T
4	chr4_95953502	0	95953502	T	G
4	chr4_95964742	0	95964742	G	C
4	chr4_95973219	0	95973219	A	C
4	chr4_95995930	0	95995930	T	A
4	chr4_96006989	0	96006989	C	G
4	chr4_96009809	0	96009809	A	C
4	chr4_96030880	0	96030880	C	G
4	chr4_96038564	0	96038564	A	C
4	chr4_96058936	0	96058936	T	G
4	chr4_96066284	0	96066284	G	C
4	chr4_96075946	0	96075946	G	C
4	chr4_96080946	0	96080946	G	C
4	chr4_96088537	0	96088537	A	T
4	chr4_96101648	0	96101648	T	A
4	chr4_96102874	0	96102874	T	G
4	chr4_96115674	0	96115674	C	G
4	chr4_96145828	0	96145828	A	C
4	chr4_96150106	0	96150106	C	A
4	chr4_96170939	0	96170939	A	T
4	chr4_96186294	0	96186294	G	C
4	chr4_96186779	0	96186779	A	C
4	chr4_96187230	0	96187230	G	C
4	chr4_96198808	0	96198808	A	C
4	chr4_96210546	0	96210546	G	T
4	chr4_96220848	0	96220848	A	T
4	chr4_96263143	0	96263143	A	C
4	chr4_96274757	0	96274757	T	A
4	chr4_96279705	0	96279705	C	G
4	chr4_96288755	0	96288755	G	C
4	chr4_96294848	0	96294848	A	C
4	chr4_96325244	0	96325244	C	G
4	chr4_96334493	0	96334493	G	T
4	chr4_96344402	0	96344402	A	C
4	chr4_96351569	0	96351569	T	A
4	chr4_96399400	0	96399400	T	A
4	chr4_96399418	0	96399418	C	G
4	chr4_96400027	0	96400027	C	G
4	chr4_96400621	0	96400621	T	A
4	chr4_96410846	0	96410846	G	C
4	chr4_96430069	0	96430069	A	C
4	chr4_96440820	0	96440820	T	A
4	chr4_96441469	0	96441469	C	A
4	chr4_96460685	0	96460685	T	G
4	chr4_96471905	0	96471905	G	C
4	chr4_96473489	0	96473489	G	T
4	chr4_96483310	0	96483310	A	T
4	chr4_96484947	0	96484947	A	C
4	chr4_96516950	0	96516950	A	T
4	chr4_96520604	0	96520604	A	C
4	chr4_96534808	0	96534808	A	C
4	chr4_96557457	0	96557457	G	C
4	chr4_96557820	0	96557820	T	G
4	chr4_96573071	0	96573071	C	G
4	chr4_96583174	0	96583174	T	G
4	chr4_96602107	0	96602107	T	G
4	chr4_96610542	0	96610542	A	C
4	chr4_96619976	0	96619976	G	T
4	chr4_96631710	0	96631710	T	G
4	chr4_96634728	0	96634728	T	G
4	chr4_96662151	0	96662151	T	A
4	chr4_96710373	0	96710373	T	G
4	chr4_96716880	0	96716880	G	C
4	chr4_96721872	0	96721872	T	A
4	chr4_96732041	0	96732041	G	C
4	chr4_96751996	0	96751996	G	T
4	chr4_96766947	0	96766947	A	C
4	chr4_96770075	0	96770075	G	T
4	chr4_96770355	0	96770355	G	C
4	chr4_96771320	0	96771320	C	A
4	chr4_96797893	0	96797893	G	T
4	chr4_96804872	0	96804872	T	G
4	chr4_96814800	0	96814800	T	A
4	chr4_96877954	0	96877954	G	C
4	chr4_96889795	0	96889795	G	T
4	chr4_96891775	0	96891775	C	A
4	chr4_96934581	0	96934581	A	C
4	chr4_96939144	0	96939144	C	A
4	chr4_96945993	0	96945993	T	G
4	chr4_96979460	0	96979460	A	T
4	chr4_97005503	0	97005503	C	G
4	chr4_97009100	0	97009100	T	A
4	chr4_97025683	0	97025683	T	G
4	chr4_97067610	0	97067610	A	T
4	chr4_97094821	0	97094821	A	T
4	chr4_97117854	0	97117854	C	A
4	chr4_97129933	0	97129933	T	G
4	chr4_97200376	0	97200376	T	A
4	chr4_97207367	0	97207367	C	A
4	chr4_97282345	0	97282345	T	G
4	chr4_97288912	0	97288912	A	T
4	chr4_97311740	0	97311740	G	C
4	chr4_97324742	0	97324742	G	C
4	chr4_97333852	0	97333852	A	C
4	chr4_97340713	0	97340713	G	C
4	chr4_97344818	0	97344818	C	G
4	chr4_97350842	0	97350842	C	A
4	chr4_97383784	0	97383784	G	C
4	chr4_97440387	0	97440387	C	G
4	chr4_97442000	0	97442000	G	T
4	chr4_97444364	0	97444364	G	T
4	chr4_97449712	0	97449712	T	A
4	chr4_97481377	0	97481377	C	G
4	chr4_97497765	0	97497765	G	C
4	chr4_97499624	0	97499624	C	G
4	chr4_97504175	0	97504175	C	A
4	chr4_97506787	0	97506787	G	T
4	chr4_97510185	0	97510185	G	T
4	chr4_97511887	0	97511887	C	G
4	chr4_97556978	0	97556978	T	G
4	chr4_97574054	0	97574054	T	G
4	chr4_97581996	0	97581996	G	C
4	chr4_97638671	0	97638671	C	A
4	chr4_97642276	0	97642276	C	A
4	chr4_97646916	0	97646916	A	C
4	chr4_97653142	0	97653142	T	G
4	chr4_97675219	0	97675219	G	C
4	chr4_97677580	0	97677580	C	A
4	chr4_97680437	0	97680437	T	G
4	chr4_97685944	0	97685944	C	A
4	chr4_97739675	0	97739675	G	T
4	chr4_97766814	0	97766814	G	T
4	chr4_97784817	0	97784817	C	G
4	chr4_97850586	0	97850586	G	C
4	chr4_97858490	0	97858490	C	A
4	chr4_97868370	0	97868370	T	A
4	chr4_97872271	0	97872271	A	C
4	chr4_97888980	0	97888980	C	A
4	chr4_97903942	0	97903942	T	G
4	chr4_97907145	0	97907145	A	C
4	chr4_97912487	0	97912487	A	T
4	chr4_97921267	0	97921267	T	G
4	chr4_97930815	0	97930815	T	G
4	chr4_97946053	0	97946053	C	A
4	chr4_97977900	0	97977900	A	T
4	chr4_97978091	0	97978091	C	G
4	chr4_97979300	0	97979300	T	A
4	chr4_97983092	0	97983092	A	C
4	chr4_97991431	0	97991431	A	T
4	chr4_97998113	0	97998113	G	T
4	chr4_98001151	0	98001151	G	C
4	chr4_98050907	0	98050907	A	C
4	chr4_98056417	0	98056417	C	A
4	chr4_98057645	0	98057645	T	G
4	chr4_98064184	0	98064184	C	G
4	chr4_98075597	0	98075597	A	C
4	chr4_98098710	0	98098710	G	T
4	chr4_98099934	0	98099934	A	T
4	chr4_98112498	0	98112498	A	T
4	chr4_98123929	0	98123929	G	T
4	chr4_98141849	0	98141849	C	G
4	chr4_98142432	0	98142432	T	A
4	chr4_98145285	0	98145285	G	T
4	chr4_98185747	0	98185747	C	A
4	chr4_98223168	0	98223168	C	A
4	chr4_98230218	0	98230218	G	T
4	chr4_98239209	0	98239209	C	A
4	chr4_98297586	0	98297586	G	T
4	chr4_98300384	0	98300384	G	T
4	chr4_98310796	0	98310796	A	C
4	chr4_98332642	0	98332642	G	C
4	chr4_98340885	0	98340885	A	C
4	chr4_98345855	0	98345855	A	C
4	chr4_98351737	0	98351737	T	G
4	chr4_98388851	0	98388851	C	G
4	chr4_98390821	0	98390821	T	G
4	chr4_98401568	0	98401568	T	G
4	chr4_98417560	0	98417560	A	T
4	chr4_98430153	0	98430153	G	T
4	chr4_98448154	0	98448154	A	C
4	chr4_98451789	0	98451789	A	C
4	chr4_98456061	0	98456061	T	A
4	chr4_98469787	0	98469787	A	C
4	chr4_98473613	0	98473613	G	T
4	chr4_98491240	0	98491240	G	T
4	chr4_98516818	0	98516818	C	A
4	chr4_98527440	0	98527440	C	A
4	chr4_98562343	0	98562343	C	A
4	chr4_98565154	0	98565154	T	G
4	chr4_98580885	0	98580885	T	G
4	chr4_98598319	0	98598319	C	G
4	chr4_98599406	0	98599406	A	C
4	chr4_98661436	0	98661436	G	C
4	chr4_98686144	0	98686144	T	G
4	chr4_98691682	0	98691682	A	T
4	chr4_98693139	0	98693139	C	G
4	chr4_98710086	0	98710086	G	C
4	chr4_98738712	0	98738712	G	C
4	chr4_98758041	0	98758041	C	A
4	chr4_98759488	0	98759488	C	G
4	chr4_98794223	0	98794223	C	A
4	chr4_98807016	0	98807016	C	A
4	chr4_98860090	0	98860090	C	A
4	chr4_98899705	0	98899705	G	T
4	chr4_98910672	0	98910672	T	A
4	chr4_98959842	0	98959842	C	G
4	chr4_98964669	0	98964669	C	A
4	chr4_98972941	0	98972941	A	T
4	chr4_98975237	0	98975237	G	T
4	chr4_98980926	0	98980926	G	C
4	chr4_99009213	0	99009213	G	C
4	chr4_99035429	0	99035429	C	G
4	chr4_99051340	0	99051340	T	G
4	chr4_99056434	0	99056434	G	C
4	chr4_99081018	0	99081018	T	G
4	chr4_99102747	0	99102747	A	T
4	chr4_99103338	0	99103338	A	C
4	chr4_99113224	0	99113224	A	T
4	chr4_99118596	0	99118596	C	A
4	chr4_99137263	0	99137263	G	C
4	chr4_99185426	0	99185426	G	T
4	chr4_99187229	0	99187229	T	A
4	chr4_99197590	0	99197590	A	C
4	chr4_99225427	0	99225427	C	A
4	chr4_99231331	0	99231331	G	T
4	chr4_99278507	0	99278507	G	C
4	chr4_99323172	0	99323172	A	T
4	chr4_99329907	0	99329907	G	T
4	chr4_99341327	0	99341327	T	A
4	chr4_99347740	0	99347740	C	G
4	chr4_99373861	0	99373861	G	C
4	chr4_99376705	0	99376705	C	G
4	chr4_99386215	0	99386215	C	A
4	chr4_99400011	0	99400011	A	C
4	chr4_99481244	0	99481244	C	G
4	chr4_99484683	0	99484683	A	C
4	chr4_99497273	0	99497273	C	G
4	chr4_99533005	0	99533005	A	T
4	chr4_99536386	0	99536386	A	C
4	chr4_99538092	0	99538092	T	A
4	chr4_99538932	0	99538932	A	C
4	chr4_99552266	0	99552266	C	A
4	chr4_99566224	0	99566224	T	A
4	chr4_99566493	0	99566493	G	T
4	chr4_99592678	0	99592678	C	A
4	chr4_99608613	0	99608613	C	A
4	chr4_99620925	0	99620925	C	G
4	chr4_99628534	0	99628534	G	T
4	chr4_99637763	0	99637763	G	C
4	chr4_99638648	0	99638648	G	C
4	chr4_99679836	0	99679836	T	G
4	chr4_99688114	0	99688114	A	C
4	chr4_99712506	0	99712506	G	C
4	chr4_99731712	0	99731712	A	C
4	chr4_99740822	0	99740822	T	G
4	chr4_99740829	0	99740829	T	A
4	chr4_99776073	0	99776073	T	G
4	chr4_99816794	0	99816794	A	C
4	chr4_99823005	0	99823005	A	C
4	chr4_99839056	0	99839056	A	T
4	chr4_99856057	0	99856057	C	G
4	chr4_99877266	0	99877266	C	G
4	chr4_99879212	0	99879212	A	T
4	chr4_99947074	0	99947074	C	G
4	chr4_99969736	0	99969736	C	G
4	chr4_99991388	0	99991388	T	A
4	chr4_100022286	0	100022286	C	A
4	chr4_100036146	0	100036146	G	T
4	chr4_100042142	0	100042142	A	C
4	chr4_100094878	0	100094878	A	C
4	chr4_100129521	0	100129521	C	G
4	chr4_100148492	0	100148492	C	G
4	chr4_100154238	0	100154238	A	T
4	chr4_100165213	0	100165213	C	A
4	chr4_100188896	0	100188896	T	A
4	chr4_100202445	0	100202445	C	G
4	chr4_100203533	0	100203533	T	A
4	chr4_100224922	0	100224922	A	C
4	chr4_100246543	0	100246543	C	A
4	chr4_100253177	0	100253177	G	T
4	chr4_100263464	0	100263464	C	A
4	chr4_100271710	0	100271710	A	T
4	chr4_100297771	0	100297771	G	C
4	chr4_100342005	0	100342005	T	G
4	chr4_100359536	0	100359536	T	G
4	chr4_100364335	0	100364335	C	G
4	chr4_100385592	0	100385592	A	C
4	chr4_100391074	0	100391074	C	A
4	chr4_100398759	0	100398759	T	G
4	chr4_100400587	0	100400587	C	A
4	chr4_100406573	0	100406573	G	C
4	chr4_100408107	0	100408107	G	T
4	chr4_100412321	0	100412321	G	T
4	chr4_100421700	0	100421700	C	G
4	chr4_100454596	0	100454596	C	A
4	chr4_100459117	0	100459117	C	A
4	chr4_100459457	0	100459457	G	T
4	chr4_100463184	0	100463184	C	G
4	chr4_100470308	0	100470308	T	G
4	chr4_100489766	0	100489766	C	G
4	chr4_100496190	0	100496190	C	G
4	chr4_100497310	0	100497310	G	C
4	chr4_100501050	0	100501050	G	C
4	chr4_100505062	0	100505062	C	A
4	chr4_100507795	0	100507795	G	C
4	chr4_100562408	0	100562408	T	A
4	chr4_100564108	0	100564108	G	T
4	chr4_100566160	0	100566160	C	G
4	chr4_100617766	0	100617766	C	A
4	chr4_100622649	0	100622649	A	C
4	chr4_100637143	0	100637143	T	G
4	chr4_100659126	0	100659126	C	A
4	chr4_100677071	0	100677071	A	T
4	chr4_100693662	0	100693662	T	G
4	chr4_100733144	0	100733144	C	G
4	chr4_100740271	0	100740271	G	C
4	chr4_100740819	0	100740819	A	T
4	chr4_100748699	0	100748699	G	T
4	chr4_100766643	0	100766643	C	A
4	chr4_100778827	0	100778827	G	C
4	chr4_100812860	0	100812860	T	G
4	chr4_100815874	0	100815874	G	T
4	chr4_100821737	0	100821737	A	T
4	chr4_100825442	0	100825442	G	T
4	chr4_100837489	0	100837489	G	C
4	chr4_100841064	0	100841064	C	A
4	chr4_100853121	0	100853121	G	T
4	chr4_100859599	0	100859599	T	A
4	chr4_100870858	0	100870858	T	G
4	chr4_100901128	0	100901128	G	C
4	chr4_100931241	0	100931241	G	T
4	chr4_100953018	0	100953018	G	T
4	chr4_100954323	0	100954323	G	T
4	chr4_100966712	0	100966712	G	C
4	chr4_100993367	0	100993367	T	G
4	chr4_101012609	0	101012609	T	A
4	chr4_101018000	0	101018000	C	G
4	chr4_101018214	0	101018214	A	T
4	chr4_101033710	0	101033710	T	A
4	chr4_101041556	0	101041556	C	G
4	chr4_101051628	0	101051628	A	C
4	chr4_101096303	0	101096303	G	T
4	chr4_101111482	0	101111482	G	T
4	chr4_101115963	0	101115963	C	A
4	chr4_101127732	0	101127732	T	G
4	chr4_101146917	0	101146917	C	G
4	chr4_101151241	0	101151241	A	T
4	chr4_101162392	0	101162392	C	G
4	chr4_101174052	0	101174052	T	A
4	chr4_101181450	0	101181450	G	C
4	chr4_101242426	0	101242426	C	A
4	chr4_101251451	0	101251451	T	G
4	chr4_101254272	0	101254272	G	C
4	chr4_101271497	0	101271497	G	C
4	chr4_101294064	0	101294064	G	T
4	chr4_101324577	0	101324577	T	G
4	chr4_101334569	0	101334569	C	G
4	chr4_101339184	0	101339184	A	C
4	chr4_101342448	0	101342448	T	G
4	chr4_101371214	0	101371214	G	C
4	chr4_101391313	0	101391313	A	C
4	chr4_101405358	0	101405358	T	G
4	chr4_101410364	0	101410364	C	G
4	chr4_101418280	0	101418280	T	G
4	chr4_101418833	0	101418833	G	T
4	chr4_101423242	0	101423242	G	T
4	chr4_101459538	0	101459538	A	C
4	chr4_101482734	0	101482734	A	T
4	chr4_101671003	0	101671003	G	T
4	chr4_101671178	0	101671178	C	A
4	chr4_101678831	0	101678831	A	C
4	chr4_101686767	0	101686767	C	G
4	chr4_101699899	0	101699899	C	G
4	chr4_101700795	0	101700795	G	T
4	chr4_101730569	0	101730569	A	C
4	chr4_101738357	0	101738357	G	C
4	chr4_101762018	0	101762018	G	C
4	chr4_101787145	0	101787145	G	T
4	chr4_101788743	0	101788743	G	C
4	chr4_101810619	0	101810619	C	G
4	chr4_101822988	0	101822988	A	T
4	chr4_101832091	0	101832091	A	T
4	chr4_101891066	0	101891066	G	T
4	chr4_101925619	0	101925619	T	G
4	chr4_102014896	0	102014896	A	T
4	chr4_102278945	0	102278945	C	G
4	chr4_102282554	0	102282554	A	T
4	chr4_102333955	0	102333955	G	T
4	chr4_102436973	0	102436973	G	C
4	chr4_102444143	0	102444143	T	G
4	chr4_102466944	0	102466944	C	A
4	chr4_102475235	0	102475235	C	G
4	chr4_102477307	0	102477307	G	T
4	chr4_102480294	0	102480294	C	G
4	chr4_102501996	0	102501996	A	C
4	chr4_102511177	0	102511177	G	C
4	chr4_102514895	0	102514895	C	G
4	chr4_102545955	0	102545955	G	C
4	chr4_102550577	0	102550577	T	A
4	chr4_102564485	0	102564485	G	C
4	chr4_102592949	0	102592949	T	G
4	chr4_102598629	0	102598629	A	C
4	chr4_102603004	0	102603004	T	A
4	chr4_102607529	0	102607529	G	C
4	chr4_102646073	0	102646073	T	A
4	chr4_102646292	0	102646292	T	A
4	chr4_102647438	0	102647438	T	G
4	chr4_102654612	0	102654612	A	C
4	chr4_102658613	0	102658613	C	A
4	chr4_102671666	0	102671666	C	A
4	chr4_102674901	0	102674901	C	G
4	chr4_102690563	0	102690563	A	T
4	chr4_102701376	0	102701376	G	C
4	chr4_102744151	0	102744151	G	T
4	chr4_102791272	0	102791272	C	G
4	chr4_102873845	0	102873845	G	T
4	chr4_102888385	0	102888385	G	T
4	chr4_102891503	0	102891503	T	G
4	chr4_102893513	0	102893513	A	C
4	chr4_102912475	0	102912475	A	C
4	chr4_102922671	0	102922671	G	C
4	chr4_102934510	0	102934510	C	A
4	chr4_102937057	0	102937057	G	C
4	chr4_102957366	0	102957366	C	A
4	chr4_102964233	0	102964233	A	C
4	chr4_102967482	0	102967482	G	C
4	chr4_102970775	0	102970775	G	C
4	chr4_102971460	0	102971460	A	C
4	chr4_102976320	0	102976320	T	A
4	chr4_102987705	0	102987705	C	A
4	chr4_103003141	0	103003141	C	G
4	chr4_103039467	0	103039467	G	C
4	chr4_103105415	0	103105415	C	A
4	chr4_103116975	0	103116975	A	C
4	chr4_103127995	0	103127995	C	A
4	chr4_103133670	0	103133670	C	G
4	chr4_103156025	0	103156025	C	G
4	chr4_103168221	0	103168221	C	G
4	chr4_103181979	0	103181979	C	G
4	chr4_103183200	0	103183200	G	C
4	chr4_103183508	0	103183508	A	T
4	chr4_103211315	0	103211315	A	C
4	chr4_103215705	0	103215705	C	G
4	chr4_103225450	0	103225450	C	G
4	chr4_103226284	0	103226284	A	T
4	chr4_103227718	0	103227718	A	C
4	chr4_103238286	0	103238286	A	C
4	chr4_103244579	0	103244579	A	C
4	chr4_103251572	0	103251572	A	C
4	chr4_103258614	0	103258614	G	T
4	chr4_103266319	0	103266319	A	T
4	chr4_103274808	0	103274808	T	G
4	chr4_103298611	0	103298611	T	A
4	chr4_103304001	0	103304001	T	A
4	chr4_103304390	0	103304390	T	A
4	chr4_103320740	0	103320740	G	T
4	chr4_103323318	0	103323318	G	T
4	chr4_103341402	0	103341402	C	G
4	chr4_103345557	0	103345557	T	G
4	chr4_103348821	0	103348821	C	G
4	chr4_103351402	0	103351402	A	C
4	chr4_103368074	0	103368074	T	G
4	chr4_103375829	0	103375829	A	C
4	chr4_103384601	0	103384601	G	C
4	chr4_103395675	0	103395675	G	T
4	chr4_103397002	0	103397002	G	C
4	chr4_103417838	0	103417838	T	A
4	chr4_103469451	0	103469451	A	C
4	chr4_103472137	0	103472137	C	A
4	chr4_103575308	0	103575308	G	C
4	chr4_103585905	0	103585905	A	C
4	chr4_103605995	0	103605995	G	C
4	chr4_103614164	0	103614164	G	T
4	chr4_103621427	0	103621427	A	T
4	chr4_103644370	0	103644370	C	G
4	chr4_103711797	0	103711797	C	G
4	chr4_103712203	0	103712203	C	A
4	chr4_103736975	0	103736975	C	G
4	chr4_103787988	0	103787988	G	C
4	chr4_103818270	0	103818270	G	C
4	chr4_103827292	0	103827292	G	C
4	chr4_103835119	0	103835119	C	G
4	chr4_103841514	0	103841514	G	T
4	chr4_103842895	0	103842895	T	G
4	chr4_103872947	0	103872947	C	A
4	chr4_103876840	0	103876840	A	T
4	chr4_103880134	0	103880134	G	C
4	chr4_103880856	0	103880856	T	G
4	chr4_103889607	0	103889607	T	A
4	chr4_103895641	0	103895641	A	C
4	chr4_103899170	0	103899170	A	C
4	chr4_103907750	0	103907750	A	C
4	chr4_103917093	0	103917093	C	G
4	chr4_103929941	0	103929941	A	C
4	chr4_103980366	0	103980366	C	A
4	chr4_104002547	0	104002547	T	G
4	chr4_104003415	0	104003415	G	C
4	chr4_104008304	0	104008304	C	A
4	chr4_104030710	0	104030710	G	C
4	chr4_104035033	0	104035033	G	C
4	chr4_104044461	0	104044461	T	G
4	chr4_104045495	0	104045495	C	G
4	chr4_104091923	0	104091923	A	C
4	chr4_104110226	0	104110226	C	G
4	chr4_104128259	0	104128259	A	C
4	chr4_104128260	0	104128260	T	G
4	chr4_104161050	0	104161050	T	G
4	chr4_104164390	0	104164390	G	C
4	chr4_104164727	0	104164727	G	T
4	chr4_104170962	0	104170962	T	A
4	chr4_104195042	0	104195042	A	C
4	chr4_104206058	0	104206058	C	G
4	chr4_104211698	0	104211698	G	T
4	chr4_104212332	0	104212332	A	T
4	chr4_104217319	0	104217319	C	A
4	chr4_104220119	0	104220119	T	G
4	chr4_104232216	0	104232216	T	G
4	chr4_104236686	0	104236686	C	A
4	chr4_104242392	0	104242392	G	T
4	chr4_104252360	0	104252360	T	A
4	chr4_104257109	0	104257109	G	T
4	chr4_104264976	0	104264976	G	T
4	chr4_104285243	0	104285243	G	T
4	chr4_104286584	0	104286584	T	G
4	chr4_104293138	0	104293138	T	G
4	chr4_104302900	0	104302900	A	C
4	chr4_104308204	0	104308204	G	C
4	chr4_104316629	0	104316629	C	G
4	chr4_104356814	0	104356814	C	G
4	chr4_104364906	0	104364906	A	C
4	chr4_104375885	0	104375885	T	G
4	chr4_104382292	0	104382292	T	G
4	chr4_104383942	0	104383942	A	C
4	chr4_104385266	0	104385266	T	A
4	chr4_104393262	0	104393262	G	C
4	chr4_104396561	0	104396561	C	A
4	chr4_104425713	0	104425713	C	A
4	chr4_104428555	0	104428555	C	G
4	chr4_104463200	0	104463200	A	T
4	chr4_104463875	0	104463875	C	A
4	chr4_104471422	0	104471422	C	A
4	chr4_104498794	0	104498794	G	C
4	chr4_104501521	0	104501521	T	G
4	chr4_104501582	0	104501582	A	T
4	chr4_104504208	0	104504208	T	G
4	chr4_104507219	0	104507219	T	A
4	chr4_104517900	0	104517900	G	C
4	chr4_104525313	0	104525313	G	T
4	chr4_104529260	0	104529260	A	C
4	chr4_104536547	0	104536547	A	C
4	chr4_104578451	0	104578451	C	G
4	chr4_104585737	0	104585737	A	C
4	chr4_104607459	0	104607459	G	C
4	chr4_104607777	0	104607777	C	A
4	chr4_104608196	0	104608196	G	T
4	chr4_104614802	0	104614802	A	C
4	chr4_104642195	0	104642195	T	G
4	chr4_104642333	0	104642333	C	G
4	chr4_104650288	0	104650288	C	A
4	chr4_104681491	0	104681491	G	T
4	chr4_104688208	0	104688208	A	C
4	chr4_104694634	0	104694634	C	A
4	chr4_104711779	0	104711779	C	G
4	chr4_104716815	0	104716815	T	G
4	chr4_104722091	0	104722091	C	G
4	chr4_104740166	0	104740166	A	T
4	chr4_104745411	0	104745411	C	G
4	chr4_104753914	0	104753914	A	C
4	chr4_104803500	0	104803500	G	T
4	chr4_104809551	0	104809551	C	G
4	chr4_104849809	0	104849809	G	C
4	chr4_104856035	0	104856035	C	A
4	chr4_104856909	0	104856909	T	G
4	chr4_104888042	0	104888042	C	A
4	chr4_104890642	0	104890642	G	C
4	chr4_104914502	0	104914502	G	T
4	chr4_104918764	0	104918764	C	A
4	chr4_104919015	0	104919015	T	G
4	chr4_104922137	0	104922137	G	C
4	chr4_104934636	0	104934636	G	T
4	chr4_104936343	0	104936343	C	A
4	chr4_104946906	0	104946906	A	C
4	chr4_104954536	0	104954536	G	C
4	chr4_104959011	0	104959011	C	A
4	chr4_104982029	0	104982029	G	T
4	chr4_104986727	0	104986727	A	C
4	chr4_104993625	0	104993625	A	C
4	chr4_105006791	0	105006791	C	A
4	chr4_105007696	0	105007696	A	C
4	chr4_105014451	0	105014451	A	C
4	chr4_105026021	0	105026021	G	C
4	chr4_105030492	0	105030492	T	G
4	chr4_105032704	0	105032704	A	T
4	chr4_105040025	0	105040025	T	G
4	chr4_105040236	0	105040236	C	A
4	chr4_105041576	0	105041576	G	T
4	chr4_105041787	0	105041787	A	C
4	chr4_105053579	0	105053579	G	C
4	chr4_105060500	0	105060500	G	C
4	chr4_105066317	0	105066317	T	G
4	chr4_105076206	0	105076206	A	C
4	chr4_105098692	0	105098692	T	G
4	chr4_105102415	0	105102415	A	C
4	chr4_105105990	0	105105990	C	G
4	chr4_105108196	0	105108196	C	G
4	chr4_105149091	0	105149091	A	C
4	chr4_105150710	0	105150710	C	G
4	chr4_105160625	0	105160625	A	T
4	chr4_105161009	0	105161009	C	G
4	chr4_105166019	0	105166019	A	T
4	chr4_105184904	0	105184904	T	G
4	chr4_105196629	0	105196629	C	A
4	chr4_105200359	0	105200359	G	C
4	chr4_105215015	0	105215015	C	G
4	chr4_105218743	0	105218743	C	A
4	chr4_105224872	0	105224872	C	G
4	chr4_105241136	0	105241136	G	C
4	chr4_105251311	0	105251311	C	G
4	chr4_105275911	0	105275911	T	G
4	chr4_105276055	0	105276055	G	T
4	chr4_105277499	0	105277499	C	G
4	chr4_105284303	0	105284303	C	G
4	chr4_105285246	0	105285246	C	G
4	chr4_105293211	0	105293211	C	A
4	chr4_105306069	0	105306069	C	A
4	chr4_105312215	0	105312215	G	C
4	chr4_105314653	0	105314653	T	G
4	chr4_105344555	0	105344555	A	C
4	chr4_105351179	0	105351179	G	T
4	chr4_105368933	0	105368933	A	C
4	chr4_105369215	0	105369215	T	A
4	chr4_105378783	0	105378783	A	T
4	chr4_105397068	0	105397068	C	G
4	chr4_105409474	0	105409474	G	C
4	chr4_105410921	0	105410921	T	G
4	chr4_105429341	0	105429341	G	C
4	chr4_105437865	0	105437865	G	C
4	chr4_105438709	0	105438709	A	C
4	chr4_105440297	0	105440297	G	C
4	chr4_105446428	0	105446428	C	G
4	chr4_105471021	0	105471021	C	A
4	chr4_105483279	0	105483279	A	T
4	chr4_105490099	0	105490099	G	T
4	chr4_105491885	0	105491885	G	T
4	chr4_105500127	0	105500127	C	A
4	chr4_105512881	0	105512881	T	G
4	chr4_105515110	0	105515110	A	C
4	chr4_105526219	0	105526219	A	C
4	chr4_105543451	0	105543451	C	G
4	chr4_105554666	0	105554666	A	C
4	chr4_105567759	0	105567759	T	G
4	chr4_105594417	0	105594417	A	T
4	chr4_105609607	0	105609607	T	G
4	chr4_105618230	0	105618230	A	T
4	chr4_105624951	0	105624951	C	A
4	chr4_105626677	0	105626677	T	A
4	chr4_105633171	0	105633171	C	A
4	chr4_105643424	0	105643424	C	A
4	chr4_105646508	0	105646508	G	C
4	chr4_105646543	0	105646543	A	T
4	chr4_105652633	0	105652633	G	C
4	chr4_105655334	0	105655334	C	G
4	chr4_105664835	0	105664835	G	T
4	chr4_105668299	0	105668299	C	A
4	chr4_105673526	0	105673526	C	G
4	chr4_105678558	0	105678558	C	G
4	chr4_105694021	0	105694021	C	A
4	chr4_105713289	0	105713289	A	C
4	chr4_105726447	0	105726447	G	C
4	chr4_105729169	0	105729169	T	A
4	chr4_105732083	0	105732083	G	C
4	chr4_105764143	0	105764143	C	G
4	chr4_105790527	0	105790527	G	T
4	chr4_105798791	0	105798791	A	C
4	chr4_105837772	0	105837772	G	T
4	chr4_105867809	0	105867809	G	T
4	chr4_105873481	0	105873481	G	C
4	chr4_105879684	0	105879684	T	A
4	chr4_105881718	0	105881718	G	T
4	chr4_105884146	0	105884146	C	A
4	chr4_105887249	0	105887249	G	C
4	chr4_105889080	0	105889080	A	C
4	chr4_105916448	0	105916448	A	C
4	chr4_105923992	0	105923992	C	G
4	chr4_105943322	0	105943322	C	G
4	chr4_106003800	0	106003800	G	C
4	chr4_106009124	0	106009124	C	G
4	chr4_106013105	0	106013105	G	T
4	chr4_106016799	0	106016799	G	T
4	chr4_106020498	0	106020498	G	C
4	chr4_106030729	0	106030729	C	G
4	chr4_106051791	0	106051791	G	C
4	chr4_106062277	0	106062277	C	G
4	chr4_106072114	0	106072114	T	G
4	chr4_106077342	0	106077342	T	G
4	chr4_106082895	0	106082895	G	T
4	chr4_106106096	0	106106096	C	G
4	chr4_106115465	0	106115465	G	T
4	chr4_106124761	0	106124761	C	G
4	chr4_106127569	0	106127569	G	T
4	chr4_106128195	0	106128195	A	T
4	chr4_106137639	0	106137639	C	G
4	chr4_106162776	0	106162776	G	C
4	chr4_106190590	0	106190590	G	C
4	chr4_106206626	0	106206626	C	A
4	chr4_106212348	0	106212348	T	G
4	chr4_106215657	0	106215657	G	C
4	chr4_106230862	0	106230862	C	A
4	chr4_106236376	0	106236376	C	G
4	chr4_106242012	0	106242012	G	T
4	chr4_106242324	0	106242324	C	G
4	chr4_106263080	0	106263080	T	G
4	chr4_106272024	0	106272024	G	T
4	chr4_106274211	0	106274211	G	T
4	chr4_106311238	0	106311238	G	C
4	chr4_106350489	0	106350489	G	T
4	chr4_106360679	0	106360679	C	G
4	chr4_106364356	0	106364356	G	T
4	chr4_106365945	0	106365945	C	G
4	chr4_106368820	0	106368820	T	G
4	chr4_106380056	0	106380056	C	G
4	chr4_106385320	0	106385320	A	C
4	chr4_106425499	0	106425499	A	C
4	chr4_106425743	0	106425743	G	C
4	chr4_106430886	0	106430886	C	G
4	chr4_106431842	0	106431842	T	G
4	chr4_106433160	0	106433160	A	C
4	chr4_106440883	0	106440883	G	C
4	chr4_106454452	0	106454452	T	G
4	chr4_106454875	0	106454875	A	C
4	chr4_106458043	0	106458043	T	A
4	chr4_106472075	0	106472075	C	G
4	chr4_106484207	0	106484207	A	T
4	chr4_106488121	0	106488121	G	T
4	chr4_106496976	0	106496976	C	A
4	chr4_106505741	0	106505741	C	G
4	chr4_106512105	0	106512105	G	C
4	chr4_106517612	0	106517612	G	C
4	chr4_106519150	0	106519150	C	G
4	chr4_106519246	0	106519246	C	A
4	chr4_106520068	0	106520068	A	T
4	chr4_106521015	0	106521015	G	C
4	chr4_106530220	0	106530220	T	A
4	chr4_106530855	0	106530855	A	T
4	chr4_106545390	0	106545390	A	C
4	chr4_106567643	0	106567643	G	C
4	chr4_106569623	0	106569623	T	A
4	chr4_106571282	0	106571282	C	A
4	chr4_106571433	0	106571433	A	T
4	chr4_106571864	0	106571864	A	C
4	chr4_106576380	0	106576380	A	C
4	chr4_106579530	0	106579530	C	G
4	chr4_106580670	0	106580670	C	G
4	chr4_106581482	0	106581482	G	T
4	chr4_106581989	0	106581989	A	T
4	chr4_106586003	0	106586003	C	G
4	chr4_106594447	0	106594447	A	T
4	chr4_106604461	0	106604461	T	G
4	chr4_106618857	0	106618857	G	T
4	chr4_106622951	0	106622951	A	C
4	chr4_106624039	0	106624039	G	T
4	chr4_106634350	0	106634350	C	G
4	chr4_106636128	0	106636128	A	C
4	chr4_106650937	0	106650937	G	T
4	chr4_106669214	0	106669214	C	A
4	chr4_106670272	0	106670272	C	G
4	chr4_106674224	0	106674224	A	C
4	chr4_106682160	0	106682160	G	T
4	chr4_106694041	0	106694041	G	C
4	chr4_106707711	0	106707711	A	C
4	chr4_106712565	0	106712565	A	C
4	chr4_106712643	0	106712643	T	A
4	chr4_106728618	0	106728618	A	C
4	chr4_106757678	0	106757678	A	T
4	chr4_106765145	0	106765145	T	G
4	chr4_106770686	0	106770686	C	A
4	chr4_106772042	0	106772042	G	C
4	chr4_106772730	0	106772730	C	A
4	chr4_106776762	0	106776762	G	T
4	chr4_106781371	0	106781371	T	G
4	chr4_106784339	0	106784339	T	A
4	chr4_106808900	0	106808900	C	G
4	chr4_106817003	0	106817003	C	A
4	chr4_106841725	0	106841725	C	G
4	chr4_106846223	0	106846223	C	A
4	chr4_106847953	0	106847953	C	A
4	chr4_106857760	0	106857760	C	G
4	chr4_106866090	0	106866090	T	A
4	chr4_106899008	0	106899008	C	G
4	chr4_106904242	0	106904242	C	G
4	chr4_106938267	0	106938267	C	G
4	chr4_106943063	0	106943063	T	A
4	chr4_106945112	0	106945112	C	G
4	chr4_106956077	0	106956077	C	A
4	chr4_106956917	0	106956917	C	A
4	chr4_106993332	0	106993332	G	C
4	chr4_107014449	0	107014449	C	G
4	chr4_107025949	0	107025949	C	G
4	chr4_107045953	0	107045953	G	C
4	chr4_107050758	0	107050758	A	T
4	chr4_107078606	0	107078606	A	T
4	chr4_107083286	0	107083286	G	T
4	chr4_107089605	0	107089605	G	T
4	chr4_107103198	0	107103198	G	C
4	chr4_107154098	0	107154098	C	G
4	chr4_107154272	0	107154272	C	G
4	chr4_107191950	0	107191950	A	C
4	chr4_107226680	0	107226680	G	T
4	chr4_107281605	0	107281605	A	C
4	chr4_107283780	0	107283780	G	T
4	chr4_107287159	0	107287159	C	G
4	chr4_107300100	0	107300100	A	C
4	chr4_107312991	0	107312991	G	C
4	chr4_107316042	0	107316042	G	T
4	chr4_107359634	0	107359634	C	G
4	chr4_107361159	0	107361159	C	G
4	chr4_107362695	0	107362695	A	C
4	chr4_107378274	0	107378274	C	A
4	chr4_107385821	0	107385821	G	T
4	chr4_107424727	0	107424727	T	A
4	chr4_107427171	0	107427171	G	T
4	chr4_107429001	0	107429001	A	C
4	chr4_107430884	0	107430884	G	C
4	chr4_107479005	0	107479005	C	A
4	chr4_107524829	0	107524829	G	T
4	chr4_107532886	0	107532886	C	G
4	chr4_107538492	0	107538492	G	T
4	chr4_107548133	0	107548133	A	C
4	chr4_107577214	0	107577214	C	G
4	chr4_107579523	0	107579523	T	G
4	chr4_107580327	0	107580327	A	C
4	chr4_107580930	0	107580930	T	G
4	chr4_107587708	0	107587708	C	A
4	chr4_107588176	0	107588176	T	G
4	chr4_107593578	0	107593578	G	C
4	chr4_107619591	0	107619591	C	G
4	chr4_107630424	0	107630424	T	G
4	chr4_107643104	0	107643104	G	C
4	chr4_107643533	0	107643533	G	T
4	chr4_107650361	0	107650361	G	T
4	chr4_107651933	0	107651933	G	C
4	chr4_107665425	0	107665425	C	A
4	chr4_107670046	0	107670046	G	C
4	chr4_107682427	0	107682427	T	A
4	chr4_107686681	0	107686681	A	C
4	chr4_107700613	0	107700613	C	G
4	chr4_107740702	0	107740702	G	C
4	chr4_107747713	0	107747713	T	A
4	chr4_107755104	0	107755104	A	C
4	chr4_107757464	0	107757464	A	C
4	chr4_107771334	0	107771334	C	G
4	chr4_107812053	0	107812053	G	C
4	chr4_107812953	0	107812953	C	A
4	chr4_107830786	0	107830786	G	T
4	chr4_107832149	0	107832149	A	C
4	chr4_107849474	0	107849474	C	A
4	chr4_107871368	0	107871368	C	G
4	chr4_107887313	0	107887313	G	C
4	chr4_107926090	0	107926090	G	C
4	chr4_107927262	0	107927262	T	A
4	chr4_107929943	0	107929943	G	C
4	chr4_107940884	0	107940884	G	T
4	chr4_107947576	0	107947576	T	A
4	chr4_107959638	0	107959638	G	T
4	chr4_107980612	0	107980612	G	C
4	chr4_107991634	0	107991634	C	A
4	chr4_107992533	0	107992533	T	A
4	chr4_107995596	0	107995596	T	A
4	chr4_108028681	0	108028681	C	A
4	chr4_108059728	0	108059728	A	C
4	chr4_108060810	0	108060810	T	G
4	chr4_108073999	0	108073999	G	C
4	chr4_108076826	0	108076826	C	G
4	chr4_108078530	0	108078530	G	T
4	chr4_108080104	0	108080104	T	G
4	chr4_108080602	0	108080602	T	G
4	chr4_108089589	0	108089589	T	G
4	chr4_108098422	0	108098422	G	T
4	chr4_108105608	0	108105608	G	C
4	chr4_108114908	0	108114908	A	C
4	chr4_108131028	0	108131028	G	C
4	chr4_108150811	0	108150811	A	C
4	chr4_108151329	0	108151329	G	T
4	chr4_108153014	0	108153014	G	C
4	chr4_108171121	0	108171121	T	A
4	chr4_108191243	0	108191243	G	C
4	chr4_108191618	0	108191618	C	G
4	chr4_108195795	0	108195795	A	C
4	chr4_108228682	0	108228682	G	T
4	chr4_108232122	0	108232122	T	A
4	chr4_108246236	0	108246236	A	C
4	chr4_108248310	0	108248310	T	G
4	chr4_108258624	0	108258624	T	G
4	chr4_108263917	0	108263917	T	G
4	chr4_108267035	0	108267035	G	C
4	chr4_108276439	0	108276439	G	C
4	chr4_108280401	0	108280401	A	T
4	chr4_108290606	0	108290606	G	T
4	chr4_108294863	0	108294863	G	C
4	chr4_108307485	0	108307485	A	C
4	chr4_108325998	0	108325998	T	G
4	chr4_108359392	0	108359392	G	T
4	chr4_108364671	0	108364671	G	T
4	chr4_108379873	0	108379873	G	T
4	chr4_108383644	0	108383644	T	G
4	chr4_108383945	0	108383945	C	G
4	chr4_108384356	0	108384356	A	T
4	chr4_108418256	0	108418256	A	C
4	chr4_108450824	0	108450824	G	T
4	chr4_108462132	0	108462132	T	G
4	chr4_108488959	0	108488959	C	A
4	chr4_108505085	0	108505085	C	G
4	chr4_108537853	0	108537853	G	T
4	chr4_108560380	0	108560380	T	G
5	chr5_23664	0	23664	G	C
5	chr5_42631	0	42631	G	T
5	chr5_49034	0	49034	G	T
5	chr5_56984	0	56984	C	G
5	chr5_100992	0	100992	A	C
5	chr5_104354	0	104354	A	T
5	chr5_109889	0	109889	A	T
5	chr5_125625	0	125625	G	T
5	chr5_152829	0	152829	G	C
5	chr5_156831	0	156831	C	G
5	chr5_157976	0	157976	T	G
5	chr5_172641	0	172641	G	T
5	chr5_187450	0	187450	T	G
5	chr5_265978	0	265978	T	A
5	chr5_269962	0	269962	C	G
5	chr5_296257	0	296257	G	C
5	chr5_304698	0	304698	C	G
5	chr5_320833	0	320833	C	A
5	chr5_337092	0	337092	T	G
5	chr5_343282	0	343282	A	C
5	chr5_375403	0	375403	C	A
5	chr5_412633	0	412633	T	A
5	chr5_451193	0	451193	G	T
5	chr5_465961	0	465961	G	T
5	chr5_467286	0	467286	G	C
5	chr5_495624	0	495624	T	G
5	chr5_502295	0	502295	G	T
5	chr5_543352	0	543352	A	T
5	chr5_551403	0	551403	G	T
5	chr5_573951	0	573951	G	C
5	chr5_585617	0	585617	A	T
5	chr5_591756	0	591756	T	A
5	chr5_611549	0	611549	C	G
5	chr5_612888	0	612888	G	C
5	chr5_636754	0	636754	C	G
5	chr5_669287	0	669287	C	A
5	chr5_680982	0	680982	C	A
5	chr5_708267	0	708267	G	C
5	chr5_718391	0	718391	T	A
5	chr5_727624	0	727624	G	C
5	chr5_741859	0	741859	C	G
5	chr5_744497	0	744497	C	A
5	chr5_751399	0	751399	G	T
5	chr5_795739	0	795739	A	C
5	chr5_800091	0	800091	A	C
5	chr5_807739	0	807739	G	T
5	chr5_809210	0	809210	G	C
5	chr5_846593	0	846593	T	G
5	chr5_864573	0	864573	T	G
5	chr5_869622	0	869622	A	T
5	chr5_880238	0	880238	G	C
5	chr5_884955	0	884955	A	C
5	chr5_886444	0	886444	A	C
5	chr5_930905	0	930905	G	C
5	chr5_932167	0	932167	C	G
5	chr5_935670	0	935670	T	A
5	chr5_939406	0	939406	G	C
5	chr5_989191	0	989191	C	G
5	chr5_1002500	0	1002500	C	A
5	chr5_1009210	0	1009210	G	C
5	chr5_1016748	0	1016748	G	C
5	chr5_1018996	0	1018996	C	A
5	chr5_1041508	0	1041508	A	C
5	chr5_1048193	0	1048193	C	G
5	chr5_1063567	0	1063567	G	C
5	chr5_1105074	0	1105074	A	T
5	chr5_1167660	0	1167660	C	G
5	chr5_1183724	0	1183724	G	C
5	chr5_1193613	0	1193613	T	G
5	chr5_1219293	0	1219293	G	C
5	chr5_1224912	0	1224912	T	G
5	chr5_1226590	0	1226590	A	C
5	chr5_1231505	0	1231505	A	C
5	chr5_1239054	0	1239054	C	G
5	chr5_1306200	0	1306200	C	G
5	chr5_1319598	0	1319598	C	G
5	chr5_1320062	0	1320062	G	C
5	chr5_1325818	0	1325818	C	G
5	chr5_1343338	0	1343338	G	T
5	chr5_1381272	0	1381272	C	A
5	chr5_1393793	0	1393793	T	G
5	chr5_1408303	0	1408303	C	G
5	chr5_1419375	0	1419375	C	G
5	chr5_1430275	0	1430275	A	T
5	chr5_1444006	0	1444006	C	G
5	chr5_1449933	0	1449933	G	C
5	chr5_1455298	0	1455298	C	G
5	chr5_1455936	0	1455936	G	C
5	chr5_1480724	0	1480724	C	G
5	chr5_1487534	0	1487534	A	T
5	chr5_1490815	0	1490815	T	A
5	chr5_1508013	0	1508013	T	G
5	chr5_1509916	0	1509916	A	C
5	chr5_1518692	0	1518692	C	A
5	chr5_1529278	0	1529278	C	G
5	chr5_1537890	0	1537890	G	T
5	chr5_1538526	0	1538526	A	C
5	chr5_1552330	0	1552330	G	C
5	chr5_1559541	0	1559541	A	C
5	chr5_1570361	0	1570361	A	C
5	chr5_1580694	0	1580694	C	A
5	chr5_1592537	0	1592537	C	A
5	chr5_1597305	0	1597305	G	C
5	chr5_1600975	0	1600975	C	G
5	chr5_1606067	0	1606067	A	C
5	chr5_1686120	0	1686120	G	T
5	chr5_1700790	0	1700790	T	A
5	chr5_1724977	0	1724977	A	T
5	chr5_1741427	0	1741427	C	G
5	chr5_1754254	0	1754254	A	C
5	chr5_1805352	0	1805352	T	A
5	chr5_1832841	0	1832841	C	A
5	chr5_1850455	0	1850455	A	C
5	chr5_1858538	0	1858538	C	A
5	chr5_1865772	0	1865772	T	G
5	chr5_1873207	0	1873207	G	C
5	chr5_1890293	0	1890293	A	C
5	chr5_1892011	0	1892011	A	C
5	chr5_1934376	0	1934376	A	C
5	chr5_1956173	0	1956173	C	G
5	chr5_1963242	0	1963242	T	G
5	chr5_1967581	0	1967581	T	A
5	chr5_1985647	0	1985647	C	G
5	chr5_1992622	0	1992622	C	A
5	chr5_2004602	0	2004602	T	G
5	chr5_2023285	0	2023285	T	A
5	chr5_2063250	0	2063250	T	G
5	chr5_2102671	0	2102671	G	C
5	chr5_2109905	0	2109905	C	A
5	chr5_2114458	0	2114458	C	A
5	chr5_2154245	0	2154245	C	A
5	chr5_2155743	0	2155743	C	A
5	chr5_2163492	0	2163492	C	G
5	chr5_2200880	0	2200880	T	G
5	chr5_2213069	0	2213069	G	T
5	chr5_2217862	0	2217862	A	T
5	chr5_2240055	0	2240055	G	C
5	chr5_2276056	0	2276056	C	G
5	chr5_2280398	0	2280398	C	A
5	chr5_2287927	0	2287927	C	G
5	chr5_2297472	0	2297472	A	C
5	chr5_2318979	0	2318979	G	C
5	chr5_2326535	0	2326535	G	T
5	chr5_2331714	0	2331714	C	G
5	chr5_2339492	0	2339492	C	G
5	chr5_2340934	0	2340934	A	C
5	chr5_2348119	0	2348119	G	C
5	chr5_2356762	0	2356762	G	C
5	chr5_2357655	0	2357655	C	G
5	chr5_2362028	0	2362028	T	A
5	chr5_2363801	0	2363801	T	G
5	chr5_2368225	0	2368225	G	T
5	chr5_2371511	0	2371511	T	A
5	chr5_2372723	0	2372723	G	C
5	chr5_2409182	0	2409182	A	C
5	chr5_2413489	0	2413489	A	C
5	chr5_2432694	0	2432694	A	C
5	chr5_2452460	0	2452460	A	T
5	chr5_2524148	0	2524148	C	A
5	chr5_2533994	0	2533994	C	G
5	chr5_2601438	0	2601438	C	A
5	chr5_2625124	0	2625124	T	G
5	chr5_2639307	0	2639307	C	A
5	chr5_2652572	0	2652572	G	T
5	chr5_2676124	0	2676124	G	C
5	chr5_2724950	0	2724950	G	T
5	chr5_2749837	0	2749837	G	T
5	chr5_2779638	0	2779638	T	G
5	chr5_2814831	0	2814831	C	G
5	chr5_2823112	0	2823112	G	C
5	chr5_2860668	0	2860668	A	C
5	chr5_2863273	0	2863273	G	T
5	chr5_2863856	0	2863856	G	T
5	chr5_2876859	0	2876859	G	C
5	chr5_2886902	0	2886902	A	C
5	chr5_2930057	0	2930057	T	G
5	chr5_2930379	0	2930379	C	G
5	chr5_2935733	0	2935733	A	T
5	chr5_2936147	0	2936147	G	C
5	chr5_2959807	0	2959807	A	T
5	chr5_2966376	0	2966376	A	T
5	chr5_2966543	0	2966543	C	G
5	chr5_3023743	0	3023743	C	G
5	chr5_3036142	0	3036142	T	A
5	chr5_3050206	0	3050206	C	A
5	chr5_3057736	0	3057736	A	C
5	chr5_3058390	0	3058390	T	G
5	chr5_3071981	0	3071981	G	C
5	chr5_3072192	0	3072192	G	T
5	chr5_3114930	0	3114930	C	A
5	chr5_3125120	0	3125120	G	C
5	chr5_3137634	0	3137634	A	C
5	chr5_3137888	0	3137888	A	T
5	chr5_3148984	0	3148984	A	C
5	chr5_3152385	0	3152385	C	G
5	chr5_3187910	0	3187910	C	A
5	chr5_3200483	0	3200483	G	T
5	chr5_3208367	0	3208367	T	G
5	chr5_3210825	0	3210825	C	G
5	chr5_3216033	0	3216033	A	C
5	chr5_3217232	0	3217232	G	T
5	chr5_3224610	0	3224610	A	T
5	chr5_3241480	0	3241480	A	C
5	chr5_3250002	0	3250002	C	A
5	chr5_3284723	0	3284723	C	G
5	chr5_3343058	0	3343058	C	A
5	chr5_3371103	0	3371103	T	G
5	chr5_3380839	0	3380839	A	T
5	chr5_3387313	0	3387313	G	C
5	chr5_3393265	0	3393265	C	A
5	chr5_3403025	0	3403025	G	C
5	chr5_3404645	0	3404645	C	A
5	chr5_3430658	0	3430658	G	C
5	chr5_3447321	0	3447321	G	T
5	chr5_3447636	0	3447636	A	C
5	chr5_3448679	0	3448679	A	C
5	chr5_3476855	0	3476855	A	T
5	chr5_3482983	0	3482983	C	A
5	chr5_3544228	0	3544228	T	G
5	chr5_3544700	0	3544700	G	C
5	chr5_3548938	0	3548938	A	T
5	chr5_3581477	0	3581477	G	T
5	chr5_3598650	0	3598650	A	C
5	chr5_3599401	0	3599401	G	T
5	chr5_3641535	0	3641535	C	G
5	chr5_3655006	0	3655006	T	A
5	chr5_3656027	0	3656027	G	C
5	chr5_3656164	0	3656164	C	G
5	chr5_3671353	0	3671353	T	G
5	chr5_3687394	0	3687394	A	T
5	chr5_3698029	0	3698029	C	G
5	chr5_3705683	0	3705683	C	A
5	chr5_3713667	0	3713667	T	A
5	chr5_3748953	0	3748953	G	T
5	chr5_3757526	0	3757526	T	A
5	chr5_3760220	0	3760220	T	G
5	chr5_3811321	0	3811321	G	T
5	chr5_3829179	0	3829179	G	C
5	chr5_3840934	0	3840934	T	A
5	chr5_3856232	0	3856232	C	G
5	chr5_3860121	0	3860121	G	T
5	chr5_3870295	0	3870295	T	G
5	chr5_3916782	0	3916782	T	G
5	chr5_3931209	0	3931209	T	A
5	chr5_3991051	0	3991051	T	G
5	chr5_4042317	0	4042317	G	C
5	chr5_4058729	0	4058729	C	A
5	chr5_4061373	0	4061373	G	C
5	chr5_4065846	0	4065846	G	T
5	chr5_4072787	0	4072787	C	G
5	chr5_4086019	0	4086019	C	G
5	chr5_4088335	0	4088335	G	C
5	chr5_4094448	0	4094448	C	G
5	chr5_4095554	0	4095554	C	A
5	chr5_4097126	0	4097126	G	C
5	chr5_4105066	0	4105066	A	C
5	chr5_4109949	0	4109949	A	T
5	chr5_4114220	0	4114220	T	G
5	chr5_4122433	0	4122433	G	T
5	chr5_4127680	0	4127680	T	G
5	chr5_4134690	0	4134690	C	A
5	chr5_4146658	0	4146658	A	C
5	chr5_4153404	0	4153404	T	A
5	chr5_4159534	0	4159534	G	C
5	chr5_4183058	0	4183058	C	G
5	chr5_4240110	0	4240110	C	G
5	chr5_4249196	0	4249196	C	G
5	chr5_4260101	0	4260101	T	G
5	chr5_4261313	0	4261313	C	A
5	chr5_4267334	0	4267334	A	C
5	chr5_4272207	0	4272207	G	T
5	chr5_4279295	0	4279295	A	T
5	chr5_4287303	0	4287303	G	T
5	chr5_4306473	0	4306473	G	T
5	chr5_4320202	0	4320202	G	T
5	chr5_4326876	0	4326876	C	A
5	chr5_4347017	0	4347017	A	T
5	chr5_4366056	0	4366056	A	T
5	chr5_4396029	0	4396029	C	A
5	chr5_4398652	0	4398652	G	C
5	chr5_4411335	0	4411335	T	A
5	chr5_4419862	0	4419862	G	C
5	chr5_4420111	0	4420111	C	G
5	chr5_4455089	0	4455089	G	C
5	chr5_4461011	0	4461011	C	A
5	chr5_4461952	0	4461952	C	G
5	chr5_4478214	0	4478214	G	T
5	chr5_4586499	0	4586499	A	C
5	chr5_4604775	0	4604775	G	C
5	chr5_4622425	0	4622425	C	A
5	chr5_4628833	0	4628833	T	G
5	chr5_4639487	0	4639487	G	C
5	chr5_4643894	0	4643894	C	G
5	chr5_4664732	0	4664732	G	C
5	chr5_4674609	0	4674609	C	G
5	chr5_4678733	0	4678733	C	G
5	chr5_4684557	0	4684557	C	A
5	chr5_4700021	0	4700021	G	T
5	chr5_4746756	0	4746756	G	T
5	chr5_4764886	0	4764886	C	A
5	chr5_4787699	0	4787699	G	T
5	chr5_4799306	0	4799306	A	C
5	chr5_4802325	0	4802325	G	C
5	chr5_4806296	0	4806296	C	G
5	chr5_4827923	0	4827923	C	G
5	chr5_4845154	0	4845154	G	T
5	chr5_4855271	0	4855271	C	G
5	chr5_4868579	0	4868579	C	G
5	chr5_4871780	0	4871780	A	C
5	chr5_4871816	0	4871816	G	T
5	chr5_4902948	0	4902948	T	G
5	chr5_4907047	0	4907047	C	A
5	chr5_4910716	0	4910716	T	A
5	chr5_4921823	0	4921823	A	C
5	chr5_4937341	0	4937341	A	C
5	chr5_4937809	0	4937809	C	G
5	chr5_4961964	0	4961964	A	C
5	chr5_4964616	0	4964616	G	T
5	chr5_4997721	0	4997721	C	A
5	chr5_5012486	0	5012486	G	C
5	chr5_5015410	0	5015410	G	T
5	chr5_5015753	0	5015753	G	T
5	chr5_5023833	0	5023833	C	G
5	chr5_5052014	0	5052014	A	C
5	chr5_5058184	0	5058184	T	G
5	chr5_5073238	0	5073238	C	G
5	chr5_5112784	0	5112784	C	A
5	chr5_5152250	0	5152250	G	T
5	chr5_5152467	0	5152467	A	C
5	chr5_5166571	0	5166571	C	G
5	chr5_5183715	0	5183715	G	T
5	chr5_5188579	0	5188579	T	A
5	chr5_5206626	0	5206626	T	G
5	chr5_5244498	0	5244498	C	G
5	chr5_5255614	0	5255614	C	G
5	chr5_5256626	0	5256626	C	G
5	chr5_5274913	0	5274913	A	T
5	chr5_5276205	0	5276205	A	C
5	chr5_5282527	0	5282527	G	T
5	chr5_5285121	0	5285121	A	C
5	chr5_5320029	0	5320029	C	A
5	chr5_5340876	0	5340876	T	A
5	chr5_5364291	0	5364291	G	C
5	chr5_5365855	0	5365855	A	T
5	chr5_5427306	0	5427306	A	C
5	chr5_5430635	0	5430635	C	A
5	chr5_5432637	0	5432637	A	T
5	chr5_5441629	0	5441629	T	G
5	chr5_5447468	0	5447468	T	A
5	chr5_5457955	0	5457955	T	A
5	chr5_5462890	0	5462890	G	T
5	chr5_5473584	0	5473584	A	C
5	chr5_5474009	0	5474009	C	G
5	chr5_5475216	0	5475216	G	T
5	chr5_5490770	0	5490770	G	C
5	chr5_5504279	0	5504279	A	C
5	chr5_5540958	0	5540958	T	G
5	chr5_5551109	0	5551109	G	T
5	chr5_5552659	0	5552659	A	T
5	chr5_5553805	0	5553805	G	C
5	chr5_5563412	0	5563412	T	G
5	chr5_5565887	0	5565887	G	C
5	chr5_5584515	0	5584515	A	T
5	chr5_5598096	0	5598096	C	G
5	chr5_5624687	0	5624687	C	A
5	chr5_5641858	0	5641858	G	T
5	chr5_5724490	0	5724490	A	T
5	chr5_5735682	0	5735682	G	C
5	chr5_5779964	0	5779964	C	G
5	chr5_5780511	0	5780511	G	C
5	chr5_5790441	0	5790441	C	A
5	chr5_5827458	0	5827458	C	A
5	chr5_5839073	0	5839073	G	T
5	chr5_5875805	0	5875805	C	A
5	chr5_5891850	0	5891850	G	T
5	chr5_5897711	0	5897711	T	G
5	chr5_5958764	0	5958764	G	C
5	chr5_5959375	0	5959375	A	T
5	chr5_5963987	0	5963987	G	T
5	chr5_5965159	0	5965159	C	G
5	chr5_5973946	0	5973946	A	C
5	chr5_5991864	0	5991864	G	T
5	chr5_6003842	0	6003842	T	G
5	chr5_6044904	0	6044904	A	C
5	chr5_6057549	0	6057549	T	G
5	chr5_6057552	0	6057552	G	T
5	chr5_6061904	0	6061904	T	A
5	chr5_6094427	0	6094427	C	A
5	chr5_6097397	0	6097397	C	A
5	chr5_6100459	0	6100459	C	G
5	chr5_6107137	0	6107137	A	C
5	chr5_6149750	0	6149750	C	A
5	chr5_6151817	0	6151817	C	G
5	chr5_6153831	0	6153831	T	G
5	chr5_6172109	0	6172109	C	A
5	chr5_6194825	0	6194825	G	T
5	chr5_6210238	0	6210238	G	T
5	chr5_6234940	0	6234940	G	C
5	chr5_6236359	0	6236359	A	C
5	chr5_6244047	0	6244047	A	C
5	chr5_6251964	0	6251964	C	A
5	chr5_6252982	0	6252982	C	G
5	chr5_6280267	0	6280267	G	T
5	chr5_6289990	0	6289990	C	A
5	chr5_6299011	0	6299011	T	G
5	chr5_6330620	0	6330620	A	C
5	chr5_6370836	0	6370836	T	G
5	chr5_6374315	0	6374315	A	C
5	chr5_6396481	0	6396481	A	C
5	chr5_6449190	0	6449190	G	C
5	chr5_6477607	0	6477607	T	G
5	chr5_6480873	0	6480873	A	C
5	chr5_6542942	0	6542942	G	T
5	chr5_6543086	0	6543086	A	C
5	chr5_6548865	0	6548865	T	A
5	chr5_6564150	0	6564150	G	C
5	chr5_6569390	0	6569390	A	T
5	chr5_6581992	0	6581992	G	C
5	chr5_6584318	0	6584318	T	G
5	chr5_6592701	0	6592701	G	T
5	chr5_6599240	0	6599240	A	C
5	chr5_6603583	0	6603583	C	A
5	chr5_6642642	0	6642642	A	C
5	chr5_6656806	0	6656806	A	T
5	chr5_6664062	0	6664062	T	A
5	chr5_6704306	0	6704306	C	G
5	chr5_6733636	0	6733636	A	T
5	chr5_6740204	0	6740204	T	G
5	chr5_6760330	0	6760330	T	G
5	chr5_6794902	0	6794902	C	G
5	chr5_6813704	0	6813704	G	C
5	chr5_6842213	0	6842213	T	G
5	chr5_6846083	0	6846083	G	C
5	chr5_6920372	0	6920372	C	A
5	chr5_6959420	0	6959420	A	C
5	chr5_6975990	0	6975990	A	C
5	chr5_6997316	0	6997316	G	C
5	chr5_7049308	0	7049308	T	G
5	chr5_7058694	0	7058694	T	G
5	chr5_7063068	0	7063068	G	C
5	chr5_7085900	0	7085900	C	A
5	chr5_7090363	0	7090363	A	T
5	chr5_7110640	0	7110640	T	A
5	chr5_7118504	0	7118504	G	T
5	chr5_7133192	0	7133192	C	A
5	chr5_7133628	0	7133628	T	G
5	chr5_7142360	0	7142360	T	A
5	chr5_7149296	0	7149296	G	C
5	chr5_7168989	0	7168989	G	T
5	chr5_7169953	0	7169953	G	T
5	chr5_7170231	0	7170231	T	G
5	chr5_7207205	0	7207205	A	C
5	chr5_7231539	0	7231539	T	A
5	chr5_7239650	0	7239650	T	A
5	chr5_7242579	0	7242579	C	A
5	chr5_7264709	0	7264709	G	T
5	chr5_7295854	0	7295854	T	A
5	chr5_7305596	0	7305596	T	G
5	chr5_7312814	0	7312814	G	C
5	chr5_7335754	0	7335754	C	G
5	chr5_7336544	0	7336544	C	G
5	chr5_7351255	0	7351255	G	T
5	chr5_7363426	0	7363426	C	G
5	chr5_7396733	0	7396733	A	T
5	chr5_7400141	0	7400141	G	T
5	chr5_7401136	0	7401136	C	G
5	chr5_7446563	0	7446563	G	C
5	chr5_7456443	0	7456443	A	T
5	chr5_7461015	0	7461015	C	A
5	chr5_7488326	0	7488326	G	T
5	chr5_7507860	0	7507860	A	T
5	chr5_7516461	0	7516461	G	T
5	chr5_7546353	0	7546353	A	T
5	chr5_7547934	0	7547934	A	C
5	chr5_7557244	0	7557244	G	T
5	chr5_7558639	0	7558639	T	A
5	chr5_7562070	0	7562070	T	G
5	chr5_7611713	0	7611713	A	C
5	chr5_7618632	0	7618632	T	A
5	chr5_7635528	0	7635528	C	A
5	chr5_7636493	0	7636493	G	C
5	chr5_7655219	0	7655219	A	C
5	chr5_7658654	0	7658654	A	C
5	chr5_7675773	0	7675773	G	T
5	chr5_7678220	0	7678220	G	C
5	chr5_7682113	0	7682113	T	G
5	chr5_7685231	0	7685231	G	C
5	chr5_7685834	0	7685834	G	T
5	chr5_7720001	0	7720001	C	A
5	chr5_7740539	0	7740539	T	G
5	chr5_7765351	0	7765351	C	A
5	chr5_7814300	0	7814300	C	G
5	chr5_7814329	0	7814329	C	G
5	chr5_7830498	0	7830498	G	C
5	chr5_7831810	0	7831810	T	A
5	chr5_7832483	0	7832483	T	G
5	chr5_7839111	0	7839111	T	G
5	chr5_7856772	0	7856772	C	G
5	chr5_7887008	0	7887008	C	G
5	chr5_7899771	0	7899771	T	G
5	chr5_7903097	0	7903097	C	A
5	chr5_7913495	0	7913495	C	A
5	chr5_7921705	0	7921705	G	C
5	chr5_7957360	0	7957360	T	A
5	chr5_7960007	0	7960007	G	T
5	chr5_7964292	0	7964292	C	A
5	chr5_7965078	0	7965078	A	T
5	chr5_7976423	0	7976423	C	G
5	chr5_7987126	0	7987126	G	C
5	chr5_8003332	0	8003332	C	G
5	chr5_8010938	0	8010938	C	A
5	chr5_8032772	0	8032772	G	C
5	chr5_8041279	0	8041279	A	C
5	chr5_8041813	0	8041813	T	G
5	chr5_8074323	0	8074323	G	C
5	chr5_8074469	0	8074469	C	A
5	chr5_8081701	0	8081701	G	C
5	chr5_8089126	0	8089126	T	A
5	chr5_8089780	0	8089780	T	G
5	chr5_8091837	0	8091837	G	C
5	chr5_8112886	0	8112886	C	A
5	chr5_8117785	0	8117785	C	A
5	chr5_8126169	0	8126169	C	G
5	chr5_8166141	0	8166141	G	C
5	chr5_8183101	0	8183101	A	C
5	chr5_8233222	0	8233222	T	G
5	chr5_8270037	0	8270037	C	A
5	chr5_8282529	0	8282529	A	C
5	chr5_8332677	0	8332677	C	G
5	chr5_8374716	0	8374716	G	C
5	chr5_8386130	0	8386130	G	C
5	chr5_8392363	0	8392363	T	A
5	chr5_8402332	0	8402332	G	T
5	chr5_8433074	0	8433074	G	T
5	chr5_8433266	0	8433266	T	G
5	chr5_8451845	0	8451845	C	G
5	chr5_8468090	0	8468090	C	G
5	chr5_8513666	0	8513666	A	T
5	chr5_8539799	0	8539799	A	C
5	chr5_8546173	0	8546173	A	C
5	chr5_8554507	0	8554507	T	G
5	chr5_8591093	0	8591093	C	A
5	chr5_8604482	0	8604482	G	C
5	chr5_8620675	0	8620675	T	G
5	chr5_8644490	0	8644490	A	C
5	chr5_8658801	0	8658801	A	C
5	chr5_8664222	0	8664222	C	G
5	chr5_8665039	0	8665039	A	T
5	chr5_8689832	0	8689832	G	T
5	chr5_8698861	0	8698861	C	G
5	chr5_8699298	0	8699298	C	G
5	chr5_8706287	0	8706287	G	T
5	chr5_8714284	0	8714284	C	G
5	chr5_8717547	0	8717547	T	G
5	chr5_8722501	0	8722501	G	T
5	chr5_8739982	0	8739982	C	A
5	chr5_8745916	0	8745916	C	A
5	chr5_8858993	0	8858993	G	T
5	chr5_8880933	0	8880933	T	G
5	chr5_8938279	0	8938279	A	C
5	chr5_8938704	0	8938704	G	T
5	chr5_8963648	0	8963648	G	C
5	chr5_8964262	0	8964262	G	T
5	chr5_8964523	0	8964523	G	C
5	chr5_8993419	0	8993419	G	T
5	chr5_8994489	0	8994489	T	G
5	chr5_8995590	0	8995590	A	C
5	chr5_8996088	0	8996088	T	A
5	chr5_8996632	0	8996632	T	G
5	chr5_9002322	0	9002322	A	T
5	chr5_9005237	0	9005237	T	G
5	chr5_9012506	0	9012506	T	G
5	chr5_9012984	0	9012984	G	T
5	chr5_9022556	0	9022556	C	A
5	chr5_9028353	0	9028353	C	A
5	chr5_9031431	0	9031431	T	G
5	chr5_9040877	0	9040877	T	G
5	chr5_9049046	0	9049046	G	C
5	chr5_9060822	0	9060822	T	G
5	chr5_9065033	0	9065033	C	G
5	chr5_9083708	0	9083708	G	T
5	chr5_9085892	0	9085892	T	G
5	chr5_9097093	0	9097093	A	C
5	chr5_9119086	0	9119086	T	G
5	chr5_9119464	0	9119464	C	G
5	chr5_9125934	0	9125934	G	C
5	chr5_9131372	0	9131372	A	C
5	chr5_9142559	0	9142559	T	G
5	chr5_9143080	0	9143080	C	G
5	chr5_9144753	0	9144753	T	A
5	chr5_9174085	0	9174085	C	G
5	chr5_9259420	0	9259420	A	C
5	chr5_9273619	0	9273619	T	G
5	chr5_9283683	0	9283683	G	C
5	chr5_9315105	0	9315105	A	T
5	chr5_9379587	0	9379587	G	T
5	chr5_9384040	0	9384040	A	T
5	chr5_9396901	0	9396901	A	C
5	chr5_9398600	0	9398600	C	A
5	chr5_9421373	0	9421373	T	G
5	chr5_9462020	0	9462020	G	C
5	chr5_9466528	0	9466528	C	A
5	chr5_9481974	0	9481974	G	C
5	chr5_9482757	0	9482757	A	T
5	chr5_9517045	0	9517045	T	A
5	chr5_9536017	0	9536017	G	T
5	chr5_9545138	0	9545138	C	A
5	chr5_9567084	0	9567084	C	A
5	chr5_9574978	0	9574978	T	G
5	chr5_9580597	0	9580597	G	C
5	chr5_9580658	0	9580658	T	A
5	chr5_9616018	0	9616018	A	C
5	chr5_9642542	0	9642542	T	A
5	chr5_9682737	0	9682737	C	G
5	chr5_9690145	0	9690145	G	T
5	chr5_9691905	0	9691905	A	C
5	chr5_9727287	0	9727287	T	G
5	chr5_9751176	0	9751176	C	A
5	chr5_9792881	0	9792881	G	C
5	chr5_9861597	0	9861597	T	A
5	chr5_9935867	0	9935867	C	A
5	chr5_9962896	0	9962896	C	G
5	chr5_9963518	0	9963518	C	A
5	chr5_10076748	0	10076748	A	C
5	chr5_10110349	0	10110349	G	T
5	chr5_10148719	0	10148719	T	A
5	chr5_10153027	0	10153027	C	G
5	chr5_10169839	0	10169839	C	G
5	chr5_10272558	0	10272558	T	G
5	chr5_10281791	0	10281791	C	A
5	chr5_10308870	0	10308870	A	C
5	chr5_10325004	0	10325004	G	T
5	chr5_10342937	0	10342937	G	C
5	chr5_10348118	0	10348118	G	C
5	chr5_10428397	0	10428397	G	T
5	chr5_10440588	0	10440588	T	A
5	chr5_10451042	0	10451042	T	A
5	chr5_10464313	0	10464313	G	T
5	chr5_10479147	0	10479147	C	G
5	chr5_10486982	0	10486982	G	T
5	chr5_10488853	0	10488853	C	A
5	chr5_10503160	0	10503160	T	G
5	chr5_10549616	0	10549616	T	G
5	chr5_10588938	0	10588938	G	C
5	chr5_10605648	0	10605648	T	G
5	chr5_10608323	0	10608323	C	G
5	chr5_10635769	0	10635769	A	C
5	chr5_10641753	0	10641753	T	G
5	chr5_10642993	0	10642993	T	G
5	chr5_10647389	0	10647389	C	G
5	chr5_10657119	0	10657119	G	C
5	chr5_10657852	0	10657852	G	T
5	chr5_10660026	0	10660026	C	A
5	chr5_10660929	0	10660929	A	T
5	chr5_10664338	0	10664338	A	C
5	chr5_10669666	0	10669666	G	T
5	chr5_10690321	0	10690321	C	A
5	chr5_10700735	0	10700735	A	C
5	chr5_10709503	0	10709503	C	G
5	chr5_10727664	0	10727664	T	G
5	chr5_10747057	0	10747057	T	G
5	chr5_10755834	0	10755834	T	G
5	chr5_10758256	0	10758256	T	G
5	chr5_10797489	0	10797489	A	C
5	chr5_10834886	0	10834886	A	T
5	chr5_10838830	0	10838830	A	C
5	chr5_10847732	0	10847732	A	C
5	chr5_10854986	0	10854986	A	C
5	chr5_10871803	0	10871803	C	G
5	chr5_10876315	0	10876315	T	G
5	chr5_10914084	0	10914084	T	G
5	chr5_10914710	0	10914710	T	G
5	chr5_10917988	0	10917988	G	C
5	chr5_10919718	0	10919718	T	G
5	chr5_10929039	0	10929039	G	C
5	chr5_10940675	0	10940675	G	T
5	chr5_10947630	0	10947630	C	G
5	chr5_10950932	0	10950932	G	C
5	chr5_10957935	0	10957935	G	T
5	chr5_10961324	0	10961324	T	G
5	chr5_10965769	0	10965769	G	T
5	chr5_10979836	0	10979836	G	C
5	chr5_10985798	0	10985798	G	T
5	chr5_10994051	0	10994051	C	G
5	chr5_10997613	0	10997613	C	G
5	chr5_11029710	0	11029710	A	C
5	chr5_11038974	0	11038974	C	G
5	chr5_11044432	0	11044432	C	G
5	chr5_11051513	0	11051513	A	T
5	chr5_11065442	0	11065442	A	C
5	chr5_11124572	0	11124572	A	C
5	chr5_11130408	0	11130408	G	C
5	chr5_11131170	0	11131170	C	A
5	chr5_11136261	0	11136261	T	G
5	chr5_11146268	0	11146268	G	T
5	chr5_11150049	0	11150049	A	C
5	chr5_11155679	0	11155679	G	C
5	chr5_11162229	0	11162229	T	G
5	chr5_11172623	0	11172623	A	T
5	chr5_11182425	0	11182425	T	G
5	chr5_11183663	0	11183663	C	G
5	chr5_11207623	0	11207623	T	G
5	chr5_11219582	0	11219582	A	T
5	chr5_11230104	0	11230104	C	G
5	chr5_11232182	0	11232182	A	C
5	chr5_11243264	0	11243264	A	C
5	chr5_11250207	0	11250207	G	T
5	chr5_11319941	0	11319941	C	G
5	chr5_11341427	0	11341427	T	G
5	chr5_11351561	0	11351561	G	C
5	chr5_11359283	0	11359283	G	C
5	chr5_11435250	0	11435250	T	A
5	chr5_11474407	0	11474407	G	C
5	chr5_11484070	0	11484070	A	T
5	chr5_11509087	0	11509087	C	G
5	chr5_11513853	0	11513853	T	A
5	chr5_11539652	0	11539652	T	A
5	chr5_11542199	0	11542199	G	T
5	chr5_11543581	0	11543581	C	G
5	chr5_11547963	0	11547963	A	C
5	chr5_11570852	0	11570852	T	G
5	chr5_11571230	0	11571230	T	G
5	chr5_11573463	0	11573463	T	G
5	chr5_11605844	0	11605844	G	T
5	chr5_11639380	0	11639380	C	A
5	chr5_11643098	0	11643098	C	A
5	chr5_11643571	0	11643571	T	G
5	chr5_11654286	0	11654286	C	G
5	chr5_11662367	0	11662367	T	G
5	chr5_11675611	0	11675611	C	A
5	chr5_11679870	0	11679870	T	G
5	chr5_11693148	0	11693148	G	T
5	chr5_11711687	0	11711687	A	C
5	chr5_11713324	0	11713324	A	C
5	chr5_11738584	0	11738584	C	G
5	chr5_11745324	0	11745324	G	T
5	chr5_11747247	0	11747247	T	A
5	chr5_11757643	0	11757643	C	A
5	chr5_11759989	0	11759989	G	T
5	chr5_11765778	0	11765778	G	T
5	chr5_11773380	0	11773380	T	G
5	chr5_11778679	0	11778679	G	C
5	chr5_11789310	0	11789310	C	A
5	chr5_11794273	0	11794273	G	T
5	chr5_11804357	0	11804357	T	G
5	chr5_11814659	0	11814659	C	G
5	chr5_11815395	0	11815395	C	G
5	chr5_11829919	0	11829919	G	T
5	chr5_11835497	0	11835497	C	A
5	chr5_11836479	0	11836479	A	C
5	chr5_11845392	0	11845392	G	T
5	chr5_11862629	0	11862629	C	A
5	chr5_11868564	0	11868564	C	G
5	chr5_11872440	0	11872440	C	G
5	chr5_11898481	0	11898481	T	A
5	chr5_11901912	0	11901912	C	A
5	chr5_11961950	0	11961950	T	G
5	chr5_11964136	0	11964136	A	C
5	chr5_11973779	0	11973779	G	C
5	chr5_11983939	0	11983939	G	C
5	chr5_11988569	0	11988569	T	G
5	chr5_12006037	0	12006037	T	A
5	chr5_12010256	0	12010256	C	G
5	chr5_12029936	0	12029936	A	T
5	chr5_12030171	0	12030171	T	G
5	chr5_12031052	0	12031052	C	G
5	chr5_12031322	0	12031322	G	T
5	chr5_12045446	0	12045446	A	T
5	chr5_12098654	0	12098654	A	C
5	chr5_12098867	0	12098867	A	C
5	chr5_12100436	0	12100436	A	T
5	chr5_12104949	0	12104949	A	T
5	chr5_12126521	0	12126521	G	C
5	chr5_12128460	0	12128460	C	A
5	chr5_12152625	0	12152625	G	T
5	chr5_12218401	0	12218401	A	C
5	chr5_12224530	0	12224530	C	A
5	chr5_12308971	0	12308971	G	T
5	chr5_12319200	0	12319200	G	C
5	chr5_12322356	0	12322356	T	A
5	chr5_12342085	0	12342085	G	T
5	chr5_12343147	0	12343147	A	T
5	chr5_12343352	0	12343352	A	T
5	chr5_12355286	0	12355286	A	T
5	chr5_12369860	0	12369860	A	T
5	chr5_12373778	0	12373778	G	T
5	chr5_12408697	0	12408697	T	A
5	chr5_12412751	0	12412751	C	A
5	chr5_12423069	0	12423069	G	C
5	chr5_12425517	0	12425517	A	C
5	chr5_12428997	0	12428997	A	T
5	chr5_12437581	0	12437581	C	G
5	chr5_12462089	0	12462089	G	C
5	chr5_12462855	0	12462855	A	C
5	chr5_12528162	0	12528162	A	C
5	chr5_12529014	0	12529014	C	A
5	chr5_12551171	0	12551171	T	A
5	chr5_12565855	0	12565855	G	T
5	chr5_12579012	0	12579012	T	G
5	chr5_12594595	0	12594595	A	C
5	chr5_12609879	0	12609879	A	C
5	chr5_12638985	0	12638985	G	C
5	chr5_12659890	0	12659890	A	C
5	chr5_12663659	0	12663659	T	A
5	chr5_12669477	0	12669477	C	A
5	chr5_12682212	0	12682212	A	C
5	chr5_12696692	0	12696692	G	T
5	chr5_12749548	0	12749548	C	G
5	chr5_12756637	0	12756637	T	A
5	chr5_12763753	0	12763753	G	T
5	chr5_12769033	0	12769033	T	G
5	chr5_12769115	0	12769115	T	G
5	chr5_12799651	0	12799651	T	G
5	chr5_12803836	0	12803836	T	G
5	chr5_12804104	0	12804104	A	T
5	chr5_12807551	0	12807551	G	T
5	chr5_12810488	0	12810488	G	C
5	chr5_12815307	0	12815307	T	A
5	chr5_12827804	0	12827804	C	G
5	chr5_12828262	0	12828262	G	C
5	chr5_12838442	0	12838442	G	T
5	chr5_12844420	0	12844420	T	G
5	chr5_12861660	0	12861660	A	C
5	chr5_12874710	0	12874710	C	A
5	chr5_12913324	0	12913324	T	G
5	chr5_12926263	0	12926263	G	C
5	chr5_12926714	0	12926714	G	T
5	chr5_12936756	0	12936756	G	C
5	chr5_12939117	0	12939117	G	C
5	chr5_12945030	0	12945030	A	C
5	chr5_12957216	0	12957216	G	C
5	chr5_13004601	0	13004601	T	G
5	chr5_13014108	0	13014108	G	T
5	chr5_13016845	0	13016845	C	A
5	chr5_13019941	0	13019941	G	C
5	chr5_13029427	0	13029427	G	T
5	chr5_13102634	0	13102634	C	A
5	chr5_13103586	0	13103586	A	C
5	chr5_13112675	0	13112675	G	T
5	chr5_13129675	0	13129675	A	T
5	chr5_13136459	0	13136459	C	A
5	chr5_13153372	0	13153372	T	G
5	chr5_13177570	0	13177570	A	C
5	chr5_13202299	0	13202299	C	G
5	chr5_13223817	0	13223817	C	G
5	chr5_13231291	0	13231291	G	T
5	chr5_13323705	0	13323705	C	G
5	chr5_13324544	0	13324544	A	T
5	chr5_13333407	0	13333407	C	G
5	chr5_13333424	0	13333424	C	G
5	chr5_13340319	0	13340319	C	G
5	chr5_13359527	0	13359527	G	T
5	chr5_13381678	0	13381678	C	G
5	chr5_13388322	0	13388322	C	G
5	chr5_13400734	0	13400734	A	C
5	chr5_13434949	0	13434949	G	C
5	chr5_13454800	0	13454800	T	A
5	chr5_13478741	0	13478741	G	T
5	chr5_13490897	0	13490897	A	T
5	chr5_13502628	0	13502628	C	G
5	chr5_13503828	0	13503828	A	T
5	chr5_13505907	0	13505907	A	C
5	chr5_13516418	0	13516418	G	C
5	chr5_13521347	0	13521347	A	C
5	chr5_13524776	0	13524776	A	C
5	chr5_13528713	0	13528713	G	T
5	chr5_13528883	0	13528883	A	C
5	chr5_13531754	0	13531754	C	G
5	chr5_13540672	0	13540672	A	C
5	chr5_13545049	0	13545049	A	C
5	chr5_13547128	0	13547128	C	G
5	chr5_13559889	0	13559889	G	C
5	chr5_13572166	0	13572166	A	C
5	chr5_13579723	0	13579723	C	G
5	chr5_13584532	0	13584532	G	C
5	chr5_13591054	0	13591054	G	C
5	chr5_13617749	0	13617749	G	T
5	chr5_13667923	0	13667923	C	A
5	chr5_13667960	0	13667960	C	A
5	chr5_13695593	0	13695593	C	G
5	chr5_13709242	0	13709242	C	A
5	chr5_13794166	0	13794166	G	T
5	chr5_13795905	0	13795905	C	A
5	chr5_13822838	0	13822838	G	C
5	chr5_13834020	0	13834020	T	G
5	chr5_13843490	0	13843490	T	A
5	chr5_13844277	0	13844277	T	G
5	chr5_13849137	0	13849137	C	A
5	chr5_13854835	0	13854835	A	C
5	chr5_13856195	0	13856195	G	C
5	chr5_13874494	0	13874494	G	C
5	chr5_13880215	0	13880215	C	A
5	chr5_13894336	0	13894336	C	G
5	chr5_13913562	0	13913562	G	T
5	chr5_13925187	0	13925187	T	A
5	chr5_13940074	0	13940074	A	C
5	chr5_13957055	0	13957055	C	A
5	chr5_13968563	0	13968563	G	C
5	chr5_13971058	0	13971058	G	C
5	chr5_13973027	0	13973027	A	C
5	chr5_13974424	0	13974424	T	G
5	chr5_13989712	0	13989712	G	C
5	chr5_14034265	0	14034265	C	G
5	chr5_14045007	0	14045007	G	C
5	chr5_14051910	0	14051910	G	T
5	chr5_14052306	0	14052306	T	G
5	chr5_14054766	0	14054766	G	C
5	chr5_14061206	0	14061206	T	G
5	chr5_14063393	0	14063393	C	G
5	chr5_14100344	0	14100344	C	G
5	chr5_14284885	0	14284885	C	G
5	chr5_14292406	0	14292406	T	G
5	chr5_14330666	0	14330666	G	T
5	chr5_14331147	0	14331147	G	C
5	chr5_14345223	0	14345223	G	T
5	chr5_14349730	0	14349730	A	T
5	chr5_14371787	0	14371787	C	G
5	chr5_14383175	0	14383175	G	C
5	chr5_14400022	0	14400022	G	T
5	chr5_14417614	0	14417614	G	T
5	chr5_14427116	0	14427116	T	A
5	chr5_14429576	0	14429576	C	A
5	chr5_14451347	0	14451347	T	A
5	chr5_14466271	0	14466271	G	C
5	chr5_14477188	0	14477188	C	G
5	chr5_14482928	0	14482928	G	T
5	chr5_14486739	0	14486739	T	A
5	chr5_14497884	0	14497884	G	T
5	chr5_14529288	0	14529288	T	G
5	chr5_14530075	0	14530075	C	A
5	chr5_14557622	0	14557622	G	C
5	chr5_14587182	0	14587182	C	A
5	chr5_14602896	0	14602896	G	C
5	chr5_14619256	0	14619256	T	G
5	chr5_14621085	0	14621085	T	A
5	chr5_14627776	0	14627776	C	A
5	chr5_14650682	0	14650682	A	C
5	chr5_14654197	0	14654197	T	A
5	chr5_14656098	0	14656098	G	C
5	chr5_14683850	0	14683850	T	G
5	chr5_14686773	0	14686773	G	T
5	chr5_14735936	0	14735936	T	G
5	chr5_14739376	0	14739376	T	G
5	chr5_14757862	0	14757862	G	C
5	chr5_14775987	0	14775987	A	C
5	chr5_14776100	0	14776100	C	A
5	chr5_14787874	0	14787874	C	A
5	chr5_14789002	0	14789002	A	C
5	chr5_14789883	0	14789883	G	C
5	chr5_14800909	0	14800909	A	T
5	chr5_14802810	0	14802810	T	A
5	chr5_14806789	0	14806789	C	G
5	chr5_14828851	0	14828851	C	G
5	chr5_14835100	0	14835100	T	A
5	chr5_14838756	0	14838756	T	A
5	chr5_14839171	0	14839171	C	G
5	chr5_14876687	0	14876687	G	T
5	chr5_14876754	0	14876754	C	G
5	chr5_14879698	0	14879698	G	C
5	chr5_14891227	0	14891227	C	A
5	chr5_14891304	0	14891304	C	G
5	chr5_14900746	0	14900746	A	C
5	chr5_14907164	0	14907164	A	T
5	chr5_14908652	0	14908652	C	A
5	chr5_14929042	0	14929042	C	A
5	chr5_14934120	0	14934120	G	T
5	chr5_14940442	0	14940442	A	C
5	chr5_14940784	0	14940784	T	G
5	chr5_14941820	0	14941820	A	T
5	chr5_14942653	0	14942653	G	T
5	chr5_14952250	0	14952250	G	T
5	chr5_14954893	0	14954893	G	T
5	chr5_14977169	0	14977169	T	G
5	chr5_14979819	0	14979819	C	A
5	chr5_14981003	0	14981003	C	G
5	chr5_14981918	0	14981918	C	A
5	chr5_14988647	0	14988647	T	G
5	chr5_15054053	0	15054053	A	C
5	chr5_15055414	0	15055414	G	C
5	chr5_15088081	0	15088081	C	A
5	chr5_15101098	0	15101098	C	G
5	chr5_15102264	0	15102264	C	G
5	chr5_15102403	0	15102403	T	A
5	chr5_15115434	0	15115434	C	G
5	chr5_15119911	0	15119911	T	G
5	chr5_15121821	0	15121821	G	T
5	chr5_15133308	0	15133308	G	C
5	chr5_15134180	0	15134180	T	G
5	chr5_15224883	0	15224883	G	C
5	chr5_15226433	0	15226433	T	A
5	chr5_15250970	0	15250970	G	C
5	chr5_15253367	0	15253367	A	C
5	chr5_15263007	0	15263007	T	G
5	chr5_15265190	0	15265190	G	T
5	chr5_15272358	0	15272358	C	G
5	chr5_15282603	0	15282603	A	T
5	chr5_15288159	0	15288159	C	A
5	chr5_15297160	0	15297160	T	A
5	chr5_15297897	0	15297897	G	C
5	chr5_15306197	0	15306197	G	T
5	chr5_15352206	0	15352206	A	T
5	chr5_15371641	0	15371641	T	A
5	chr5_15377291	0	15377291	C	G
5	chr5_15389644	0	15389644	C	G
5	chr5_15391166	0	15391166	G	C
5	chr5_15434439	0	15434439	G	C
5	chr5_15442640	0	15442640	C	G
5	chr5_15484098	0	15484098	C	G
5	chr5_15508267	0	15508267	G	C
5	chr5_15516047	0	15516047	A	C
5	chr5_15530995	0	15530995	T	G
5	chr5_15534168	0	15534168	A	C
5	chr5_15540736	0	15540736	G	C
5	chr5_15555640	0	15555640	A	C
5	chr5_15566571	0	15566571	C	G
5	chr5_15579132	0	15579132	C	G
5	chr5_15591947	0	15591947	C	G
5	chr5_15615066	0	15615066	A	T
5	chr5_15626211	0	15626211	A	T
5	chr5_15643221	0	15643221	C	G
5	chr5_15657549	0	15657549	C	A
5	chr5_15687019	0	15687019	C	G
5	chr5_15697643	0	15697643	C	A
5	chr5_15735192	0	15735192	A	T
5	chr5_15825735	0	15825735	C	A
5	chr5_15853325	0	15853325	A	T
5	chr5_15854175	0	15854175	T	G
5	chr5_15885667	0	15885667	C	A
5	chr5_15887795	0	15887795	A	C
5	chr5_15914940	0	15914940	C	G
5	chr5_15973611	0	15973611	A	C
5	chr5_16000150	0	16000150	A	T
5	chr5_16047254	0	16047254	G	C
5	chr5_16047512	0	16047512	T	G
5	chr5_16923631	0	16923631	G	C
5	chr5_16948090	0	16948090	G	T
5	chr5_16973549	0	16973549	A	T
5	chr5_17007356	0	17007356	G	T
5	chr5_17011145	0	17011145	A	C
5	chr5_17030159	0	17030159	C	G
5	chr5_17047039	0	17047039	C	A
5	chr5_17071048	0	17071048	A	T
5	chr5_17074083	0	17074083	T	A
5	chr5_17081882	0	17081882	C	G
5	chr5_17086437	0	17086437	C	G
5	chr5_17095478	0	17095478	G	C
5	chr5_17103612	0	17103612	T	G
5	chr5_17185011	0	17185011	G	T
5	chr5_17210405	0	17210405	C	A
5	chr5_17211546	0	17211546	T	G
5	chr5_17212260	0	17212260	A	T
5	chr5_17249064	0	17249064	C	G
5	chr5_17287467	0	17287467	G	T
5	chr5_17297448	0	17297448	A	T
5	chr5_17312382	0	17312382	T	G
5	chr5_17348153	0	17348153	G	T
5	chr5_17348874	0	17348874	C	G
5	chr5_17349148	0	17349148	A	T
5	chr5_17419856	0	17419856	C	G
5	chr5_17479702	0	17479702	G	T
5	chr5_17485244	0	17485244	G	T
5	chr5_17504411	0	17504411	C	A
5	chr5_17506770	0	17506770	T	G
5	chr5_17511260	0	17511260	T	A
5	chr5_17516109	0	17516109	G	T
5	chr5_17554650	0	17554650	A	T
5	chr5_17574818	0	17574818	G	T
5	chr5_17587413	0	17587413	G	T
5	chr5_17599926	0	17599926	C	G
5	chr5_17600684	0	17600684	G	C
5	chr5_17620153	0	17620153	G	C
5	chr5_17624478	0	17624478	G	C
5	chr5_17635203	0	17635203	T	G
5	chr5_17647782	0	17647782	G	T
5	chr5_17659985	0	17659985	C	A
5	chr5_17695301	0	17695301	A	C
5	chr5_17715123	0	17715123	G	T
5	chr5_17715202	0	17715202	G	C
5	chr5_17761194	0	17761194	G	C
5	chr5_17802322	0	17802322	T	G
5	chr5_17855756	0	17855756	G	C
5	chr5_17862894	0	17862894	A	T
5	chr5_17885655	0	17885655	G	T
5	chr5_17923389	0	17923389	C	A
5	chr5_17933272	0	17933272	C	A
5	chr5_17935667	0	17935667	G	C
5	chr5_17959233	0	17959233	T	G
5	chr5_17978064	0	17978064	G	T
5	chr5_18016894	0	18016894	T	G
5	chr5_18019126	0	18019126	C	A
5	chr5_18091972	0	18091972	G	C
5	chr5_18138157	0	18138157	A	T
5	chr5_18168709	0	18168709	C	A
5	chr5_18183458	0	18183458	A	T
5	chr5_18185933	0	18185933	C	A
5	chr5_18210078	0	18210078	C	A
5	chr5_18216347	0	18216347	C	G
5	chr5_18231005	0	18231005	C	A
5	chr5_18246013	0	18246013	T	A
5	chr5_18251333	0	18251333	C	A
5	chr5_18289537	0	18289537	G	C
5	chr5_18297699	0	18297699	G	C
5	chr5_18311984	0	18311984	A	T
5	chr5_18332109	0	18332109	G	C
5	chr5_18345322	0	18345322	A	T
5	chr5_18370694	0	18370694	G	C
5	chr5_18373713	0	18373713	A	T
5	chr5_18382329	0	18382329	A	T
5	chr5_18405940	0	18405940	T	A
5	chr5_18415324	0	18415324	C	G
5	chr5_18423291	0	18423291	G	C
5	chr5_18472008	0	18472008	G	C
5	chr5_18503317	0	18503317	T	G
5	chr5_18506639	0	18506639	C	A
5	chr5_18511491	0	18511491	C	G
5	chr5_18515068	0	18515068	T	G
5	chr5_18521593	0	18521593	G	T
5	chr5_18525863	0	18525863	G	T
5	chr5_18529838	0	18529838	C	A
5	chr5_18538429	0	18538429	G	T
5	chr5_18588521	0	18588521	T	G
5	chr5_18588544	0	18588544	T	A
5	chr5_18596010	0	18596010	A	T
5	chr5_18604797	0	18604797	T	G
5	chr5_18608161	0	18608161	G	C
5	chr5_18615153	0	18615153	C	G
5	chr5_18644923	0	18644923	A	C
5	chr5_18652612	0	18652612	T	G
5	chr5_18653217	0	18653217	C	G
5	chr5_18656931	0	18656931	G	T
5	chr5_18661131	0	18661131	G	T
5	chr5_18672901	0	18672901	T	A
5	chr5_18689696	0	18689696	T	A
5	chr5_18694140	0	18694140	A	T
5	chr5_18695547	0	18695547	A	C
5	chr5_18753705	0	18753705	G	C
5	chr5_18775124	0	18775124	G	C
5	chr5_18787771	0	18787771	C	G
5	chr5_18788756	0	18788756	C	A
5	chr5_18794641	0	18794641	C	G
5	chr5_18821458	0	18821458	G	T
5	chr5_18823634	0	18823634	A	T
5	chr5_18837734	0	18837734	G	C
5	chr5_18846200	0	18846200	G	T
5	chr5_18850764	0	18850764	C	G
5	chr5_18865318	0	18865318	A	T
5	chr5_18879440	0	18879440	T	A
5	chr5_18885498	0	18885498	G	T
5	chr5_18916348	0	18916348	C	A
5	chr5_18938769	0	18938769	T	A
5	chr5_18942206	0	18942206	G	T
5	chr5_18968376	0	18968376	C	A
5	chr5_18971896	0	18971896	G	T
5	chr5_18972505	0	18972505	G	C
5	chr5_18973496	0	18973496	A	C
5	chr5_18984121	0	18984121	T	A
5	chr5_18990167	0	18990167	T	G
5	chr5_18993398	0	18993398	A	C
5	chr5_19000384	0	19000384	G	C
5	chr5_19014047	0	19014047	A	T
5	chr5_19038850	0	19038850	C	A
5	chr5_19085531	0	19085531	G	C
5	chr5_19124243	0	19124243	A	C
5	chr5_19136241	0	19136241	G	T
5	chr5_19138314	0	19138314	G	C
5	chr5_19147161	0	19147161	A	C
5	chr5_19216394	0	19216394	A	C
5	chr5_19232383	0	19232383	A	C
5	chr5_19318289	0	19318289	G	C
5	chr5_19325049	0	19325049	C	A
5	chr5_19329469	0	19329469	G	T
5	chr5_19344590	0	19344590	C	A
5	chr5_19350374	0	19350374	T	G
5	chr5_19352789	0	19352789	C	G
5	chr5_19361477	0	19361477	G	C
5	chr5_19366270	0	19366270	T	G
5	chr5_19371696	0	19371696	C	G
5	chr5_19376224	0	19376224	T	A
5	chr5_19386092	0	19386092	G	T
5	chr5_19387255	0	19387255	A	T
5	chr5_19406299	0	19406299	T	G
5	chr5_19409281	0	19409281	A	T
5	chr5_19410357	0	19410357	C	A
5	chr5_19424468	0	19424468	A	C
5	chr5_19427442	0	19427442	T	A
5	chr5_19437653	0	19437653	G	T
5	chr5_19444132	0	19444132	A	T
5	chr5_19449285	0	19449285	T	A
5	chr5_19466988	0	19466988	T	G
5	chr5_19479008	0	19479008	C	G
5	chr5_19499031	0	19499031	G	T
5	chr5_19507362	0	19507362	C	A
5	chr5_19518477	0	19518477	G	C
5	chr5_19518493	0	19518493	G	T
5	chr5_19518580	0	19518580	C	G
5	chr5_19549391	0	19549391	T	G
5	chr5_19556064	0	19556064	C	G
5	chr5_19557993	0	19557993	C	A
5	chr5_19581249	0	19581249	C	A
5	chr5_19586568	0	19586568	G	C
5	chr5_19609494	0	19609494	A	C
5	chr5_19628081	0	19628081	G	T
5	chr5_19638241	0	19638241	G	C
5	chr5_19675385	0	19675385	T	G
5	chr5_19681188	0	19681188	T	G
5	chr5_19688520	0	19688520	C	A
5	chr5_19716022	0	19716022	A	C
5	chr5_19717000	0	19717000	C	A
5	chr5_19720874	0	19720874	G	T
5	chr5_19724430	0	19724430	C	A
5	chr5_19725318	0	19725318	G	C
5	chr5_19731435	0	19731435	G	C
5	chr5_19739602	0	19739602	C	G
5	chr5_19747583	0	19747583	C	A
5	chr5_19763356	0	19763356	A	C
5	chr5_19783678	0	19783678	C	G
5	chr5_19784540	0	19784540	T	A
5	chr5_19802346	0	19802346	A	T
5	chr5_19803344	0	19803344	A	T
5	chr5_19804217	0	19804217	G	C
5	chr5_19823137	0	19823137	T	G
5	chr5_19888005	0	19888005	C	G
5	chr5_19892838	0	19892838	A	T
5	chr5_19903815	0	19903815	T	A
5	chr5_19922768	0	19922768	T	G
5	chr5_19924570	0	19924570	G	T
5	chr5_19961993	0	19961993	C	A
5	chr5_19981171	0	19981171	G	T
5	chr5_19997812	0	19997812	A	T
5	chr5_20002984	0	20002984	C	G
5	chr5_20059478	0	20059478	T	A
5	chr5_20101770	0	20101770	G	C
5	chr5_20108940	0	20108940	A	C
5	chr5_20136221	0	20136221	A	C
5	chr5_20151458	0	20151458	G	T
5	chr5_20166655	0	20166655	G	T
5	chr5_20196819	0	20196819	T	G
5	chr5_20198718	0	20198718	T	A
5	chr5_20202618	0	20202618	T	G
5	chr5_20233961	0	20233961	A	C
5	chr5_20254697	0	20254697	G	C
5	chr5_20261059	0	20261059	G	C
5	chr5_20266063	0	20266063	T	A
5	chr5_20269999	0	20269999	G	C
5	chr5_20310696	0	20310696	A	C
5	chr5_20311096	0	20311096	C	G
5	chr5_20330459	0	20330459	G	C
5	chr5_20344976	0	20344976	A	C
5	chr5_20352598	0	20352598	A	C
5	chr5_20358054	0	20358054	C	G
5	chr5_20359150	0	20359150	A	C
5	chr5_20359950	0	20359950	G	C
5	chr5_20368841	0	20368841	C	A
5	chr5_20369589	0	20369589	C	A
5	chr5_20371090	0	20371090	C	A
5	chr5_20382719	0	20382719	T	G
5	chr5_20469272	0	20469272	C	A
5	chr5_20481011	0	20481011	G	C
5	chr5_20520284	0	20520284	C	A
5	chr5_20545722	0	20545722	C	A
5	chr5_20548007	0	20548007	C	A
5	chr5_20554530	0	20554530	C	A
5	chr5_20567031	0	20567031	C	G
5	chr5_20587141	0	20587141	T	A
5	chr5_20594295	0	20594295	G	C
5	chr5_20636372	0	20636372	T	G
5	chr5_20668992	0	20668992	T	A
5	chr5_20681196	0	20681196	T	G
5	chr5_20686024	0	20686024	G	C
5	chr5_20687000	0	20687000	G	T
5	chr5_20688148	0	20688148	T	G
5	chr5_20710135	0	20710135	G	C
5	chr5_20745614	0	20745614	C	G
5	chr5_20760414	0	20760414	A	C
5	chr5_20802951	0	20802951	T	G
5	chr5_20803434	0	20803434	C	G
5	chr5_20814607	0	20814607	C	A
5	chr5_20833109	0	20833109	T	G
5	chr5_20835244	0	20835244	C	G
5	chr5_20842205	0	20842205	G	C
5	chr5_20858628	0	20858628	A	C
5	chr5_20869491	0	20869491	A	T
5	chr5_20869934	0	20869934	G	C
5	chr5_20878642	0	20878642	G	C
5	chr5_20892326	0	20892326	T	G
5	chr5_20905675	0	20905675	G	T
5	chr5_20910624	0	20910624	C	G
5	chr5_20931100	0	20931100	G	C
5	chr5_20952296	0	20952296	C	G
5	chr5_20957139	0	20957139	A	C
5	chr5_20970989	0	20970989	T	A
5	chr5_21000130	0	21000130	C	G
5	chr5_21009747	0	21009747	T	A
5	chr5_21023941	0	21023941	A	C
5	chr5_21038721	0	21038721	G	C
5	chr5_21046172	0	21046172	C	G
5	chr5_21055624	0	21055624	T	A
5	chr5_21058215	0	21058215	A	T
5	chr5_21067929	0	21067929	T	A
5	chr5_21077559	0	21077559	A	T
5	chr5_21078899	0	21078899	A	C
5	chr5_21080473	0	21080473	A	T
5	chr5_21081248	0	21081248	T	G
5	chr5_21108659	0	21108659	C	A
5	chr5_21110590	0	21110590	C	G
5	chr5_21111127	0	21111127	G	C
5	chr5_21121500	0	21121500	A	C
5	chr5_21125936	0	21125936	C	G
5	chr5_21132333	0	21132333	C	A
5	chr5_21136836	0	21136836	G	T
5	chr5_21152629	0	21152629	G	T
5	chr5_21154886	0	21154886	G	T
5	chr5_21160773	0	21160773	A	C
5	chr5_21166178	0	21166178	A	T
5	chr5_21174073	0	21174073	A	C
5	chr5_21176303	0	21176303	G	T
5	chr5_21176620	0	21176620	C	G
5	chr5_21210877	0	21210877	A	C
5	chr5_21211417	0	21211417	T	A
5	chr5_21226870	0	21226870	C	G
5	chr5_21250545	0	21250545	G	T
5	chr5_21253913	0	21253913	C	A
5	chr5_21259524	0	21259524	G	C
5	chr5_21283757	0	21283757	G	C
5	chr5_21305584	0	21305584	C	A
5	chr5_21342941	0	21342941	G	T
5	chr5_21344530	0	21344530	A	T
5	chr5_21351476	0	21351476	T	G
5	chr5_21373262	0	21373262	G	C
5	chr5_21396708	0	21396708	C	G
5	chr5_21426123	0	21426123	A	C
5	chr5_21426224	0	21426224	G	C
5	chr5_21431095	0	21431095	G	C
5	chr5_21437081	0	21437081	T	G
5	chr5_21445963	0	21445963	C	A
5	chr5_21454673	0	21454673	C	A
5	chr5_21473841	0	21473841	C	A
5	chr5_21486023	0	21486023	A	T
5	chr5_21506844	0	21506844	T	G
5	chr5_21521384	0	21521384	C	A
5	chr5_21521775	0	21521775	C	A
5	chr5_21534982	0	21534982	C	A
5	chr5_21579474	0	21579474	G	C
5	chr5_21595183	0	21595183	T	A
5	chr5_21596744	0	21596744	T	G
5	chr5_21654118	0	21654118	G	T
5	chr5_21678756	0	21678756	G	C
5	chr5_21700996	0	21700996	C	G
5	chr5_21710469	0	21710469	C	A
5	chr5_21713170	0	21713170	C	G
5	chr5_21713702	0	21713702	G	C
5	chr5_21765865	0	21765865	C	G
5	chr5_21782875	0	21782875	C	G
5	chr5_21787401	0	21787401	A	C
5	chr5_21791814	0	21791814	G	T
5	chr5_21792097	0	21792097	C	A
5	chr5_21848159	0	21848159	G	T
5	chr5_21883529	0	21883529	G	C
5	chr5_21925834	0	21925834	C	A
5	chr5_21950190	0	21950190	C	G
5	chr5_21958189	0	21958189	A	T
5	chr5_21959695	0	21959695	G	T
5	chr5_21974543	0	21974543	T	G
5	chr5_22001266	0	22001266	A	T
5	chr5_22035013	0	22035013	A	C
5	chr5_22035426	0	22035426	C	G
5	chr5_22041404	0	22041404	C	G
5	chr5_22072572	0	22072572	G	C
5	chr5_22083535	0	22083535	G	T
5	chr5_22088167	0	22088167	C	A
5	chr5_22097197	0	22097197	G	C
5	chr5_22141082	0	22141082	A	C
5	chr5_22142812	0	22142812	A	C
5	chr5_22145265	0	22145265	C	G
5	chr5_22169671	0	22169671	G	C
5	chr5_22180399	0	22180399	A	C
5	chr5_22211653	0	22211653	T	A
5	chr5_22220609	0	22220609	A	C
5	chr5_22233556	0	22233556	A	C
5	chr5_22244904	0	22244904	A	C
5	chr5_22276507	0	22276507	A	T
5	chr5_22288325	0	22288325	T	G
5	chr5_22301384	0	22301384	G	C
5	chr5_22315989	0	22315989	G	C
5	chr5_22350166	0	22350166	G	C
5	chr5_22352656	0	22352656	G	C
5	chr5_22364478	0	22364478	C	A
5	chr5_22381484	0	22381484	C	A
5	chr5_22399985	0	22399985	A	T
5	chr5_22411118	0	22411118	G	T
5	chr5_22470255	0	22470255	A	T
5	chr5_22489317	0	22489317	A	C
5	chr5_22511922	0	22511922	A	C
5	chr5_22531536	0	22531536	C	A
5	chr5_22534093	0	22534093	A	T
5	chr5_22543392	0	22543392	A	C
5	chr5_22573808	0	22573808	G	C
5	chr5_22576532	0	22576532	G	C
5	chr5_22583293	0	22583293	C	G
5	chr5_22617414	0	22617414	A	T
5	chr5_22617472	0	22617472	G	C
5	chr5_22617959	0	22617959	A	T
5	chr5_22618156	0	22618156	A	T
5	chr5_22638867	0	22638867	G	T
5	chr5_22640142	0	22640142	G	T
5	chr5_22643895	0	22643895	T	G
5	chr5_22645700	0	22645700	G	T
5	chr5_22661336	0	22661336	G	T
5	chr5_22676526	0	22676526	C	G
5	chr5_22678847	0	22678847	T	A
5	chr5_22739258	0	22739258	C	A
5	chr5_22745914	0	22745914	T	G
5	chr5_22759266	0	22759266	G	T
5	chr5_22791926	0	22791926	C	A
5	chr5_22796949	0	22796949	C	G
5	chr5_22821210	0	22821210	T	G
5	chr5_22832555	0	22832555	T	A
5	chr5_22855215	0	22855215	A	T
5	chr5_22860721	0	22860721	A	C
5	chr5_22869111	0	22869111	A	T
5	chr5_22874639	0	22874639	A	C
5	chr5_22882245	0	22882245	C	G
5	chr5_22892722	0	22892722	T	G
5	chr5_22926132	0	22926132	T	G
5	chr5_22944857	0	22944857	T	G
5	chr5_23015337	0	23015337	C	A
5	chr5_23025638	0	23025638	C	G
5	chr5_23071806	0	23071806	T	A
5	chr5_23072313	0	23072313	C	G
5	chr5_23077595	0	23077595	T	G
5	chr5_23084021	0	23084021	C	A
5	chr5_23118359	0	23118359	T	G
5	chr5_23132115	0	23132115	A	T
5	chr5_23137711	0	23137711	T	A
5	chr5_23157056	0	23157056	T	G
5	chr5_23179363	0	23179363	T	A
5	chr5_23189792	0	23189792	C	G
5	chr5_23204324	0	23204324	C	A
5	chr5_23209275	0	23209275	A	C
5	chr5_23215992	0	23215992	C	A
5	chr5_23220674	0	23220674	C	G
5	chr5_23229438	0	23229438	T	A
5	chr5_23271666	0	23271666	T	G
5	chr5_23274879	0	23274879	A	C
5	chr5_23278858	0	23278858	T	G
5	chr5_23300691	0	23300691	C	A
5	chr5_23339188	0	23339188	G	T
5	chr5_23384239	0	23384239	C	A
5	chr5_23386126	0	23386126	G	C
5	chr5_23387976	0	23387976	C	G
5	chr5_23402108	0	23402108	C	A
5	chr5_23428444	0	23428444	G	T
5	chr5_23435530	0	23435530	G	T
5	chr5_23453937	0	23453937	C	G
5	chr5_23467013	0	23467013	T	G
5	chr5_23491077	0	23491077	C	G
5	chr5_23513351	0	23513351	G	C
5	chr5_23517215	0	23517215	G	T
5	chr5_23517769	0	23517769	G	C
5	chr5_23537769	0	23537769	T	G
5	chr5_23538881	0	23538881	A	C
5	chr5_23548449	0	23548449	C	A
5	chr5_23555606	0	23555606	C	G
5	chr5_23576342	0	23576342	G	C
5	chr5_23586120	0	23586120	G	C
5	chr5_23594046	0	23594046	C	A
5	chr5_23596487	0	23596487	G	T
5	chr5_23603818	0	23603818	C	G
5	chr5_23614987	0	23614987	A	C
5	chr5_23627335	0	23627335	G	T
5	chr5_23631778	0	23631778	C	A
5	chr5_23650685	0	23650685	A	C
5	chr5_23658853	0	23658853	C	G
5	chr5_23661209	0	23661209	C	A
5	chr5_23749445	0	23749445	C	A
5	chr5_23816707	0	23816707	G	T
5	chr5_23828223	0	23828223	T	G
5	chr5_23835413	0	23835413	G	C
5	chr5_23864518	0	23864518	A	C
5	chr5_23897115	0	23897115	C	A
5	chr5_23932336	0	23932336	T	A
5	chr5_23935495	0	23935495	A	C
5	chr5_23937565	0	23937565	C	A
5	chr5_23945755	0	23945755	A	C
5	chr5_23961892	0	23961892	G	C
5	chr5_23963138	0	23963138	A	C
5	chr5_23977653	0	23977653	C	G
5	chr5_23998757	0	23998757	A	C
5	chr5_24054523	0	24054523	G	C
5	chr5_24071822	0	24071822	C	G
5	chr5_24087302	0	24087302	C	G
5	chr5_24096867	0	24096867	T	G
5	chr5_24108224	0	24108224	A	C
5	chr5_24116349	0	24116349	C	A
5	chr5_24119450	0	24119450	G	T
5	chr5_24147349	0	24147349	T	G
5	chr5_24151290	0	24151290	T	A
5	chr5_24153062	0	24153062	C	A
5	chr5_24154916	0	24154916	T	A
5	chr5_24175422	0	24175422	A	C
5	chr5_24191341	0	24191341	G	C
5	chr5_24192094	0	24192094	G	T
5	chr5_24207608	0	24207608	C	A
5	chr5_24244316	0	24244316	C	A
5	chr5_24265290	0	24265290	G	T
5	chr5_24279874	0	24279874	C	G
5	chr5_24298974	0	24298974	A	C
5	chr5_24302799	0	24302799	C	A
5	chr5_24353493	0	24353493	C	A
5	chr5_24355914	0	24355914	C	A
5	chr5_24371003	0	24371003	C	A
5	chr5_24373413	0	24373413	G	C
5	chr5_24380279	0	24380279	G	C
5	chr5_24385049	0	24385049	G	T
5	chr5_24420663	0	24420663	A	T
5	chr5_24421323	0	24421323	C	G
5	chr5_24493752	0	24493752	T	G
5	chr5_24533431	0	24533431	C	A
5	chr5_24539375	0	24539375	G	T
5	chr5_24549354	0	24549354	G	C
5	chr5_24579241	0	24579241	C	G
5	chr5_24589073	0	24589073	C	A
5	chr5_24589119	0	24589119	C	A
5	chr5_24602027	0	24602027	G	T
5	chr5_24606745	0	24606745	G	C
5	chr5_24610604	0	24610604	T	G
5	chr5_24618135	0	24618135	G	C
5	chr5_24631701	0	24631701	T	G
5	chr5_24646427	0	24646427	C	G
5	chr5_24666854	0	24666854	C	A
5	chr5_24679448	0	24679448	G	C
5	chr5_24711319	0	24711319	G	C
5	chr5_24739357	0	24739357	G	C
5	chr5_24743328	0	24743328	G	T
5	chr5_24770670	0	24770670	C	A
5	chr5_24771963	0	24771963	T	G
5	chr5_24783904	0	24783904	T	A
5	chr5_24787652	0	24787652	A	T
5	chr5_24803005	0	24803005	G	T
5	chr5_24831786	0	24831786	C	A
5	chr5_24839803	0	24839803	C	A
5	chr5_24872322	0	24872322	T	A
5	chr5_24888841	0	24888841	G	T
5	chr5_24894588	0	24894588	C	G
5	chr5_24916431	0	24916431	G	C
5	chr5_24920921	0	24920921	A	C
5	chr5_24928970	0	24928970	A	T
5	chr5_24939636	0	24939636	A	T
5	chr5_24952434	0	24952434	C	G
5	chr5_24953274	0	24953274	C	A
5	chr5_24990945	0	24990945	A	C
5	chr5_24997730	0	24997730	T	G
5	chr5_24998126	0	24998126	G	C
5	chr5_25013276	0	25013276	C	G
5	chr5_25013544	0	25013544	G	C
5	chr5_25029356	0	25029356	T	G
5	chr5_25037924	0	25037924	G	T
5	chr5_25040823	0	25040823	C	A
5	chr5_25058008	0	25058008	A	C
5	chr5_25082695	0	25082695	T	G
5	chr5_25097380	0	25097380	G	C
5	chr5_25111450	0	25111450	G	C
5	chr5_25112513	0	25112513	C	A
5	chr5_25124435	0	25124435	A	C
5	chr5_25149114	0	25149114	C	A
5	chr5_25158718	0	25158718	G	C
5	chr5_25163839	0	25163839	G	C
5	chr5_25172831	0	25172831	T	A
5	chr5_25223473	0	25223473	C	G
5	chr5_25248179	0	25248179	A	C
5	chr5_25278443	0	25278443	G	C
5	chr5_25278889	0	25278889	C	A
5	chr5_25285497	0	25285497	G	C
5	chr5_25297409	0	25297409	T	G
5	chr5_25300945	0	25300945	A	T
5	chr5_25318431	0	25318431	G	C
5	chr5_25322258	0	25322258	G	C
5	chr5_25332863	0	25332863	C	G
5	chr5_25354307	0	25354307	A	C
5	chr5_25358570	0	25358570	T	G
5	chr5_25365976	0	25365976	A	C
5	chr5_25368090	0	25368090	G	C
5	chr5_25379763	0	25379763	T	G
5	chr5_25388605	0	25388605	A	T
5	chr5_25438278	0	25438278	C	A
5	chr5_25449794	0	25449794	C	A
5	chr5_25460387	0	25460387	T	A
5	chr5_25460629	0	25460629	G	C
5	chr5_25476613	0	25476613	A	C
5	chr5_25477103	0	25477103	T	G
5	chr5_25485974	0	25485974	A	C
5	chr5_25520931	0	25520931	G	T
5	chr5_25521256	0	25521256	A	C
5	chr5_25527282	0	25527282	T	A
5	chr5_25547426	0	25547426	A	C
5	chr5_25557959	0	25557959	T	G
5	chr5_25560058	0	25560058	T	A
5	chr5_25561864	0	25561864	G	T
5	chr5_25566176	0	25566176	G	C
5	chr5_25579231	0	25579231	A	C
5	chr5_25583465	0	25583465	C	G
5	chr5_25651708	0	25651708	A	T
5	chr5_25709081	0	25709081	T	A
5	chr5_25730404	0	25730404	C	G
5	chr5_25748380	0	25748380	A	C
5	chr5_25759596	0	25759596	T	G
5	chr5_25766158	0	25766158	T	A
5	chr5_25796467	0	25796467	G	T
5	chr5_25800130	0	25800130	G	C
5	chr5_25802553	0	25802553	T	A
5	chr5_25804204	0	25804204	G	T
5	chr5_25808464	0	25808464	A	C
5	chr5_25831167	0	25831167	A	C
5	chr5_25833327	0	25833327	A	T
5	chr5_25834169	0	25834169	A	T
5	chr5_25834763	0	25834763	T	G
5	chr5_25854422	0	25854422	C	A
5	chr5_25874184	0	25874184	G	C
5	chr5_25877120	0	25877120	G	C
5	chr5_25961156	0	25961156	T	G
5	chr5_25973589	0	25973589	C	A
5	chr5_25988630	0	25988630	A	T
5	chr5_26001019	0	26001019	G	T
5	chr5_26017855	0	26017855	C	A
5	chr5_26054496	0	26054496	A	T
5	chr5_26067784	0	26067784	C	A
5	chr5_26067919	0	26067919	A	C
5	chr5_26080434	0	26080434	C	G
5	chr5_26084784	0	26084784	A	C
5	chr5_26133616	0	26133616	G	C
5	chr5_26150051	0	26150051	G	C
5	chr5_26151136	0	26151136	C	A
5	chr5_26152372	0	26152372	T	G
5	chr5_26159534	0	26159534	G	T
5	chr5_26166430	0	26166430	A	C
5	chr5_26174010	0	26174010	G	C
5	chr5_26182931	0	26182931	G	T
5	chr5_26185796	0	26185796	A	C
5	chr5_26188434	0	26188434	C	G
5	chr5_26195968	0	26195968	A	C
5	chr5_26197577	0	26197577	A	T
5	chr5_26208848	0	26208848	G	T
5	chr5_26218990	0	26218990	A	C
5	chr5_26226915	0	26226915	G	T
5	chr5_26239256	0	26239256	C	G
5	chr5_26273748	0	26273748	C	G
5	chr5_26275689	0	26275689	G	C
5	chr5_26284261	0	26284261	C	A
5	chr5_26295846	0	26295846	T	G
5	chr5_26317250	0	26317250	C	G
5	chr5_26409023	0	26409023	T	G
5	chr5_26410062	0	26410062	C	A
5	chr5_26446264	0	26446264	T	G
5	chr5_26448407	0	26448407	A	C
5	chr5_26456430	0	26456430	C	G
5	chr5_26477303	0	26477303	T	G
5	chr5_26477584	0	26477584	G	C
5	chr5_26486734	0	26486734	G	C
5	chr5_26509787	0	26509787	G	C
5	chr5_26512401	0	26512401	G	C
5	chr5_26569036	0	26569036	G	C
5	chr5_26570303	0	26570303	T	G
5	chr5_26574063	0	26574063	G	C
5	chr5_26578117	0	26578117	T	G
5	chr5_26602331	0	26602331	A	C
5	chr5_26617863	0	26617863	A	T
5	chr5_26651678	0	26651678	A	C
5	chr5_26666058	0	26666058	G	C
5	chr5_26686902	0	26686902	G	C
5	chr5_26689908	0	26689908	G	T
5	chr5_26693661	0	26693661	G	T
5	chr5_26712632	0	26712632	T	G
5	chr5_26712674	0	26712674	G	T
5	chr5_26723841	0	26723841	G	T
5	chr5_26730426	0	26730426	C	G
5	chr5_26751617	0	26751617	G	C
5	chr5_26768783	0	26768783	A	T
5	chr5_26778056	0	26778056	A	C
5	chr5_26780378	0	26780378	C	G
5	chr5_26823529	0	26823529	G	T
5	chr5_26825230	0	26825230	C	A
5	chr5_26832756	0	26832756	C	G
5	chr5_26855748	0	26855748	T	G
5	chr5_26855810	0	26855810	G	C
5	chr5_26859036	0	26859036	C	A
5	chr5_26863239	0	26863239	A	T
5	chr5_26883722	0	26883722	C	G
5	chr5_26893541	0	26893541	C	G
5	chr5_26912570	0	26912570	A	T
5	chr5_26913133	0	26913133	G	T
5	chr5_26920281	0	26920281	C	G
5	chr5_26933695	0	26933695	G	C
5	chr5_26952530	0	26952530	C	G
5	chr5_26962312	0	26962312	G	T
5	chr5_26972962	0	26972962	G	T
5	chr5_26976598	0	26976598	G	T
5	chr5_26993732	0	26993732	C	G
5	chr5_26996453	0	26996453	T	G
5	chr5_27018049	0	27018049	T	A
5	chr5_27019185	0	27019185	T	G
5	chr5_27022638	0	27022638	G	T
5	chr5_27026642	0	27026642	A	T
5	chr5_27031808	0	27031808	G	C
5	chr5_27096252	0	27096252	C	A
5	chr5_27109768	0	27109768	G	C
5	chr5_27123122	0	27123122	G	T
5	chr5_27144470	0	27144470	C	A
5	chr5_27198861	0	27198861	G	T
5	chr5_27202092	0	27202092	C	G
5	chr5_27203220	0	27203220	A	C
5	chr5_27243320	0	27243320	C	A
5	chr5_27255788	0	27255788	C	G
5	chr5_27272061	0	27272061	T	G
5	chr5_27274482	0	27274482	C	G
5	chr5_27282360	0	27282360	T	G
5	chr5_27290143	0	27290143	A	T
5	chr5_27305346	0	27305346	C	G
5	chr5_27370074	0	27370074	A	T
5	chr5_27383460	0	27383460	G	T
5	chr5_27395675	0	27395675	C	G
5	chr5_27406087	0	27406087	C	A
5	chr5_27411776	0	27411776	C	G
5	chr5_27418893	0	27418893	G	T
5	chr5_27434344	0	27434344	T	G
5	chr5_27441851	0	27441851	A	T
5	chr5_27446587	0	27446587	G	C
5	chr5_27449068	0	27449068	A	C
5	chr5_27474423	0	27474423	A	C
5	chr5_27479988	0	27479988	T	G
5	chr5_27527895	0	27527895	A	C
5	chr5_27528902	0	27528902	T	A
5	chr5_27547377	0	27547377	T	G
5	chr5_27598694	0	27598694	T	G
5	chr5_27613530	0	27613530	C	G
5	chr5_27621618	0	27621618	A	C
5	chr5_27645540	0	27645540	G	C
5	chr5_27657373	0	27657373	G	C
5	chr5_27661073	0	27661073	C	G
5	chr5_27663113	0	27663113	C	G
5	chr5_27693070	0	27693070	G	C
5	chr5_27709438	0	27709438	C	A
5	chr5_27716758	0	27716758	T	G
5	chr5_27721380	0	27721380	C	G
5	chr5_27732013	0	27732013	T	A
5	chr5_27737434	0	27737434	G	T
5	chr5_27737896	0	27737896	C	A
5	chr5_27738901	0	27738901	C	G
5	chr5_27744679	0	27744679	A	C
5	chr5_27774231	0	27774231	C	G
5	chr5_27777529	0	27777529	C	A
5	chr5_27785376	0	27785376	G	T
5	chr5_27818854	0	27818854	G	C
5	chr5_27825469	0	27825469	A	T
5	chr5_27830932	0	27830932	C	G
5	chr5_27849731	0	27849731	C	A
5	chr5_27872198	0	27872198	G	C
5	chr5_27883864	0	27883864	C	A
5	chr5_27887767	0	27887767	C	G
5	chr5_27911151	0	27911151	C	A
5	chr5_27911229	0	27911229	G	T
5	chr5_27924979	0	27924979	G	T
5	chr5_27927147	0	27927147	C	G
5	chr5_27965487	0	27965487	C	A
5	chr5_27971064	0	27971064	G	T
5	chr5_27993306	0	27993306	A	T
5	chr5_28003058	0	28003058	C	G
5	chr5_28022809	0	28022809	G	C
5	chr5_28043157	0	28043157	C	A
5	chr5_28087982	0	28087982	C	A
5	chr5_28115060	0	28115060	G	T
5	chr5_28118040	0	28118040	C	A
5	chr5_28131967	0	28131967	T	A
5	chr5_28140692	0	28140692	G	C
5	chr5_28150149	0	28150149	C	A
5	chr5_28152564	0	28152564	G	T
5	chr5_28173566	0	28173566	C	A
5	chr5_28175644	0	28175644	C	G
5	chr5_28183309	0	28183309	A	T
5	chr5_28219891	0	28219891	A	C
5	chr5_28250584	0	28250584	T	G
5	chr5_28260339	0	28260339	A	T
5	chr5_28274179	0	28274179	C	A
5	chr5_28305324	0	28305324	C	G
5	chr5_28325291	0	28325291	A	T
5	chr5_28350640	0	28350640	T	G
5	chr5_28366852	0	28366852	A	T
5	chr5_28377473	0	28377473	T	G
5	chr5_28377522	0	28377522	G	T
5	chr5_28384271	0	28384271	C	G
5	chr5_28407705	0	28407705	G	C
5	chr5_28431840	0	28431840	C	G
5	chr5_28437972	0	28437972	G	T
5	chr5_28438473	0	28438473	C	A
5	chr5_28448250	0	28448250	A	C
5	chr5_28448642	0	28448642	A	T
5	chr5_28455403	0	28455403	G	C
5	chr5_28461091	0	28461091	A	T
5	chr5_28496478	0	28496478	C	G
5	chr5_28527606	0	28527606	A	C
5	chr5_28527763	0	28527763	A	C
5	chr5_28545291	0	28545291	A	C
5	chr5_28549158	0	28549158	G	T
5	chr5_28584209	0	28584209	T	A
5	chr5_28593269	0	28593269	T	G
5	chr5_28605158	0	28605158	T	G
5	chr5_28617264	0	28617264	A	C
5	chr5_28618030	0	28618030	T	G
5	chr5_28626467	0	28626467	G	C
5	chr5_28628722	0	28628722	C	G
5	chr5_28634691	0	28634691	T	G
5	chr5_28638765	0	28638765	C	G
5	chr5_28649406	0	28649406	G	T
5	chr5_28650073	0	28650073	G	T
5	chr5_28651731	0	28651731	A	C
5	chr5_28668585	0	28668585	T	A
5	chr5_28671380	0	28671380	A	T
5	chr5_28677904	0	28677904	T	A
5	chr5_28683027	0	28683027	A	C
5	chr5_28694671	0	28694671	G	C
5	chr5_28702031	0	28702031	G	C
5	chr5_28719774	0	28719774	C	G
5	chr5_28739872	0	28739872	C	A
5	chr5_28742821	0	28742821	G	C
5	chr5_28746476	0	28746476	A	C
5	chr5_28749988	0	28749988	G	C
5	chr5_28787129	0	28787129	G	T
5	chr5_28789504	0	28789504	A	C
5	chr5_28799161	0	28799161	T	A
5	chr5_28808625	0	28808625	T	G
5	chr5_28813798	0	28813798	G	T
5	chr5_28822577	0	28822577	G	C
5	chr5_28853025	0	28853025	C	A
5	chr5_28855353	0	28855353	G	C
5	chr5_28867706	0	28867706	A	C
5	chr5_28879038	0	28879038	G	C
5	chr5_28898701	0	28898701	A	C
5	chr5_28914180	0	28914180	G	C
5	chr5_28932933	0	28932933	T	G
5	chr5_28940473	0	28940473	A	C
5	chr5_28946306	0	28946306	A	C
5	chr5_28980167	0	28980167	C	A
5	chr5_28993231	0	28993231	C	A
5	chr5_29011683	0	29011683	T	G
5	chr5_29041430	0	29041430	C	A
5	chr5_29060248	0	29060248	A	T
5	chr5_29085385	0	29085385	T	G
5	chr5_29104134	0	29104134	G	C
5	chr5_29112216	0	29112216	T	G
5	chr5_29113816	0	29113816	C	G
5	chr5_29162614	0	29162614	C	G
5	chr5_29164097	0	29164097	T	G
5	chr5_29165046	0	29165046	T	A
5	chr5_29177526	0	29177526	A	T
5	chr5_29192319	0	29192319	G	C
5	chr5_29201080	0	29201080	C	G
5	chr5_29208723	0	29208723	G	T
5	chr5_29217019	0	29217019	A	T
5	chr5_29217984	0	29217984	C	G
5	chr5_29226591	0	29226591	T	G
5	chr5_29242073	0	29242073	A	T
5	chr5_29248670	0	29248670	T	G
5	chr5_29301748	0	29301748	T	A
5	chr5_29305112	0	29305112	C	G
5	chr5_29337831	0	29337831	C	G
5	chr5_29365589	0	29365589	A	T
5	chr5_29384491	0	29384491	G	T
5	chr5_29393637	0	29393637	A	C
5	chr5_29394302	0	29394302	G	C
5	chr5_29406910	0	29406910	G	C
5	chr5_29423784	0	29423784	G	C
5	chr5_29444230	0	29444230	A	C
5	chr5_29471330	0	29471330	T	G
5	chr5_29482880	0	29482880	T	G
5	chr5_29492372	0	29492372	A	C
5	chr5_29500934	0	29500934	T	G
5	chr5_29539204	0	29539204	C	G
5	chr5_29554354	0	29554354	C	G
5	chr5_29557685	0	29557685	T	G
5	chr5_29671029	0	29671029	G	T
5	chr5_29684989	0	29684989	A	T
5	chr5_29738757	0	29738757	G	T
5	chr5_29740011	0	29740011	C	G
5	chr5_29740858	0	29740858	G	T
5	chr5_29741608	0	29741608	A	C
5	chr5_29742469	0	29742469	C	G
5	chr5_29771436	0	29771436	G	C
5	chr5_29773288	0	29773288	T	G
5	chr5_29776178	0	29776178	C	A
5	chr5_29791031	0	29791031	C	G
5	chr5_29799190	0	29799190	T	A
5	chr5_29811019	0	29811019	G	C
5	chr5_29816413	0	29816413	G	C
5	chr5_29840603	0	29840603	C	G
5	chr5_29882646	0	29882646	T	A
5	chr5_29886932	0	29886932	G	T
5	chr5_29895399	0	29895399	T	G
5	chr5_29898871	0	29898871	A	C
5	chr5_29913390	0	29913390	T	G
5	chr5_29917843	0	29917843	G	C
5	chr5_29930099	0	29930099	C	A
5	chr5_29931265	0	29931265	T	G
5	chr5_29938626	0	29938626	C	G
5	chr5_29977257	0	29977257	A	C
5	chr5_29984576	0	29984576	C	A
5	chr5_29985720	0	29985720	C	G
5	chr5_29986785	0	29986785	G	T
5	chr5_30009337	0	30009337	G	C
5	chr5_30020391	0	30020391	C	A
5	chr5_30047206	0	30047206	A	C
5	chr5_30055091	0	30055091	A	T
5	chr5_30057225	0	30057225	A	C
5	chr5_30072936	0	30072936	A	T
5	chr5_30077276	0	30077276	A	C
5	chr5_30097644	0	30097644	G	T
5	chr5_30101654	0	30101654	G	C
5	chr5_30103080	0	30103080	T	G
5	chr5_30123072	0	30123072	A	T
5	chr5_30125319	0	30125319	A	C
5	chr5_30165146	0	30165146	G	C
5	chr5_30170932	0	30170932	G	C
5	chr5_30174277	0	30174277	T	G
5	chr5_30178004	0	30178004	G	T
5	chr5_30180867	0	30180867	C	A
5	chr5_30186931	0	30186931	C	A
5	chr5_30188369	0	30188369	C	A
5	chr5_30213346	0	30213346	C	G
5	chr5_30215447	0	30215447	G	C
5	chr5_30236578	0	30236578	A	T
5	chr5_30239589	0	30239589	C	G
5	chr5_30240875	0	30240875	C	G
5	chr5_30247128	0	30247128	C	A
5	chr5_30252661	0	30252661	C	G
5	chr5_30298871	0	30298871	A	C
5	chr5_30382968	0	30382968	A	C
5	chr5_30391444	0	30391444	C	A
5	chr5_30409634	0	30409634	C	A
5	chr5_30536327	0	30536327	G	T
5	chr5_30566425	0	30566425	T	G
5	chr5_30584429	0	30584429	A	C
5	chr5_30598463	0	30598463	C	A
5	chr5_30599530	0	30599530	C	G
5	chr5_30665323	0	30665323	C	A
5	chr5_30704095	0	30704095	C	G
5	chr5_30705740	0	30705740	T	G
5	chr5_30733584	0	30733584	G	C
5	chr5_30766017	0	30766017	A	C
5	chr5_30772313	0	30772313	C	G
5	chr5_30775018	0	30775018	A	T
5	chr5_30781224	0	30781224	C	G
5	chr5_30790929	0	30790929	A	C
5	chr5_30793458	0	30793458	A	T
5	chr5_30810714	0	30810714	A	T
5	chr5_30828046	0	30828046	T	G
5	chr5_30853270	0	30853270	T	A
5	chr5_30881997	0	30881997	T	A
5	chr5_30890047	0	30890047	G	T
5	chr5_30899308	0	30899308	A	C
5	chr5_30906744	0	30906744	G	T
5	chr5_30909456	0	30909456	A	C
5	chr5_30937340	0	30937340	C	A
5	chr5_30940357	0	30940357	A	C
5	chr5_30962781	0	30962781	G	T
5	chr5_30975814	0	30975814	G	C
5	chr5_31118144	0	31118144	C	A
5	chr5_31231272	0	31231272	T	A
5	chr5_31251162	0	31251162	T	A
5	chr5_31268698	0	31268698	C	G
5	chr5_31307225	0	31307225	A	T
5	chr5_31323224	0	31323224	A	T
5	chr5_31328061	0	31328061	A	C
5	chr5_31335345	0	31335345	C	G
5	chr5_31348643	0	31348643	C	G
5	chr5_31349994	0	31349994	T	A
5	chr5_31392218	0	31392218	G	C
5	chr5_31394653	0	31394653	G	T
5	chr5_31395093	0	31395093	T	A
5	chr5_31395129	0	31395129	C	G
5	chr5_31425911	0	31425911	C	A
5	chr5_31438496	0	31438496	A	C
5	chr5_31458819	0	31458819	T	A
5	chr5_31494572	0	31494572	G	C
5	chr5_31508518	0	31508518	A	T
5	chr5_31519560	0	31519560	A	T
5	chr5_31541883	0	31541883	A	C
5	chr5_31547870	0	31547870	G	C
5	chr5_31551893	0	31551893	T	G
5	chr5_31554950	0	31554950	A	C
5	chr5_31556481	0	31556481	A	T
5	chr5_31561892	0	31561892	T	G
5	chr5_31577561	0	31577561	T	G
5	chr5_31602663	0	31602663	G	C
5	chr5_31608967	0	31608967	C	A
5	chr5_31618865	0	31618865	G	T
5	chr5_31644027	0	31644027	G	T
5	chr5_31653139	0	31653139	G	T
5	chr5_31662099	0	31662099	A	C
5	chr5_31662731	0	31662731	G	C
5	chr5_31665698	0	31665698	T	A
5	chr5_31698362	0	31698362	G	C
5	chr5_31708073	0	31708073	C	G
5	chr5_31713735	0	31713735	A	C
5	chr5_31721075	0	31721075	T	G
5	chr5_31728412	0	31728412	A	C
5	chr5_31736432	0	31736432	A	T
5	chr5_31766596	0	31766596	C	G
5	chr5_31806559	0	31806559	C	G
5	chr5_31809741	0	31809741	T	G
5	chr5_31870352	0	31870352	A	C
5	chr5_31900879	0	31900879	G	C
5	chr5_31927581	0	31927581	T	A
5	chr5_31927753	0	31927753	T	G
5	chr5_31933830	0	31933830	T	A
5	chr5_31947365	0	31947365	T	G
5	chr5_31958631	0	31958631	T	G
5	chr5_31983312	0	31983312	A	T
5	chr5_31989073	0	31989073	T	G
5	chr5_31992507	0	31992507	A	C
5	chr5_31994563	0	31994563	T	A
5	chr5_32001924	0	32001924	C	A
5	chr5_32019414	0	32019414	C	G
5	chr5_32026629	0	32026629	C	A
5	chr5_32032120	0	32032120	T	A
5	chr5_32044958	0	32044958	A	C
5	chr5_32061018	0	32061018	C	G
5	chr5_32069752	0	32069752	C	A
5	chr5_32070323	0	32070323	T	A
5	chr5_32079499	0	32079499	G	T
5	chr5_32081293	0	32081293	A	C
5	chr5_32088716	0	32088716	C	G
5	chr5_32099518	0	32099518	C	G
5	chr5_32128424	0	32128424	C	A
5	chr5_32136991	0	32136991	C	A
5	chr5_32137078	0	32137078	C	G
5	chr5_32137490	0	32137490	C	G
5	chr5_32143686	0	32143686	G	T
5	chr5_32144503	0	32144503	C	A
5	chr5_32148346	0	32148346	T	A
5	chr5_32150156	0	32150156	T	G
5	chr5_32153564	0	32153564	G	C
5	chr5_32157369	0	32157369	T	A
5	chr5_32166191	0	32166191	G	C
5	chr5_32205161	0	32205161	G	T
5	chr5_32219460	0	32219460	A	C
5	chr5_32231564	0	32231564	G	C
5	chr5_32234412	0	32234412	A	C
5	chr5_32235579	0	32235579	G	T
5	chr5_32239355	0	32239355	A	C
5	chr5_32247640	0	32247640	G	T
5	chr5_32262940	0	32262940	G	T
5	chr5_32265755	0	32265755	A	T
5	chr5_32273439	0	32273439	T	A
5	chr5_32273823	0	32273823	C	A
5	chr5_32291560	0	32291560	G	T
5	chr5_32314614	0	32314614	T	G
5	chr5_32361212	0	32361212	T	G
5	chr5_32389291	0	32389291	G	T
5	chr5_32389306	0	32389306	T	A
5	chr5_32393784	0	32393784	G	T
5	chr5_32397216	0	32397216	A	C
5	chr5_32403390	0	32403390	T	A
5	chr5_32415286	0	32415286	G	C
5	chr5_32418930	0	32418930	C	G
5	chr5_32422191	0	32422191	T	A
5	chr5_32452103	0	32452103	G	T
5	chr5_32456772	0	32456772	C	A
5	chr5_32461016	0	32461016	T	G
5	chr5_32476042	0	32476042	G	C
5	chr5_32487600	0	32487600	G	T
5	chr5_32530611	0	32530611	G	T
5	chr5_32533469	0	32533469	A	T
5	chr5_32533944	0	32533944	A	T
5	chr5_32537253	0	32537253	T	G
5	chr5_32541244	0	32541244	A	C
5	chr5_32545090	0	32545090	C	G
5	chr5_32576104	0	32576104	G	T
5	chr5_32577130	0	32577130	A	T
5	chr5_32582892	0	32582892	G	C
5	chr5_32588461	0	32588461	T	A
5	chr5_32592641	0	32592641	A	C
5	chr5_32599113	0	32599113	T	G
5	chr5_32600804	0	32600804	C	A
5	chr5_32635853	0	32635853	A	T
5	chr5_32669640	0	32669640	T	A
5	chr5_32682311	0	32682311	T	G
5	chr5_32684036	0	32684036	A	C
5	chr5_32731891	0	32731891	C	A
5	chr5_32737855	0	32737855	C	G
5	chr5_32745609	0	32745609	A	T
5	chr5_32753313	0	32753313	C	G
5	chr5_32762533	0	32762533	T	G
5	chr5_32767021	0	32767021	A	C
5	chr5_32770497	0	32770497	C	G
5	chr5_32807219	0	32807219	T	A
5	chr5_32815079	0	32815079	C	G
5	chr5_32818610	0	32818610	T	G
5	chr5_32846110	0	32846110	G	T
5	chr5_32846887	0	32846887	G	C
5	chr5_32872750	0	32872750	G	C
5	chr5_32890851	0	32890851	T	A
5	chr5_32892656	0	32892656	G	C
5	chr5_32902879	0	32902879	G	T
5	chr5_32908496	0	32908496	G	C
5	chr5_32913421	0	32913421	C	A
5	chr5_32930612	0	32930612	C	A
5	chr5_32957804	0	32957804	G	C
5	chr5_32957988	0	32957988	T	G
5	chr5_32985144	0	32985144	C	G
5	chr5_33008631	0	33008631	C	G
5	chr5_33021050	0	33021050	T	G
5	chr5_33030495	0	33030495	C	G
5	chr5_33032654	0	33032654	C	A
5	chr5_33043520	0	33043520	C	G
5	chr5_33046416	0	33046416	T	G
5	chr5_33050547	0	33050547	A	C
5	chr5_33066721	0	33066721	G	T
5	chr5_33072473	0	33072473	G	T
5	chr5_33108547	0	33108547	G	T
5	chr5_33119239	0	33119239	G	C
5	chr5_33129558	0	33129558	A	T
5	chr5_33130049	0	33130049	C	G
5	chr5_33137551	0	33137551	A	C
5	chr5_33151936	0	33151936	A	C
5	chr5_33169533	0	33169533	G	C
5	chr5_33187294	0	33187294	T	G
5	chr5_33192499	0	33192499	G	T
5	chr5_33193441	0	33193441	G	T
5	chr5_33203998	0	33203998	C	A
5	chr5_33204140	0	33204140	T	G
5	chr5_33204489	0	33204489	T	G
5	chr5_33233265	0	33233265	T	G
5	chr5_33254398	0	33254398	T	A
5	chr5_33260721	0	33260721	C	A
5	chr5_33286377	0	33286377	A	C
5	chr5_33286680	0	33286680	A	T
5	chr5_33345645	0	33345645	C	A
5	chr5_33360848	0	33360848	T	G
5	chr5_33368355	0	33368355	C	G
5	chr5_33376657	0	33376657	T	G
5	chr5_33388071	0	33388071	G	C
5	chr5_33396927	0	33396927	C	A
5	chr5_33421719	0	33421719	C	G
5	chr5_33436532	0	33436532	A	T
5	chr5_33479012	0	33479012	C	A
5	chr5_33521860	0	33521860	C	G
5	chr5_33522147	0	33522147	A	C
5	chr5_33526530	0	33526530	G	C
5	chr5_33552663	0	33552663	G	T
5	chr5_33561979	0	33561979	C	A
5	chr5_33564975	0	33564975	T	G
5	chr5_33568862	0	33568862	G	T
5	chr5_33589527	0	33589527	C	A
5	chr5_33596899	0	33596899	G	T
5	chr5_33599463	0	33599463	A	C
5	chr5_33602441	0	33602441	G	T
5	chr5_33625336	0	33625336	T	G
5	chr5_33645120	0	33645120	T	G
5	chr5_33648202	0	33648202	G	T
5	chr5_33654077	0	33654077	G	C
5	chr5_33664191	0	33664191	G	C
5	chr5_33695965	0	33695965	T	G
5	chr5_33699769	0	33699769	C	G
5	chr5_33729486	0	33729486	G	C
5	chr5_33734468	0	33734468	C	G
5	chr5_33738467	0	33738467	G	T
5	chr5_33740841	0	33740841	A	C
5	chr5_33767596	0	33767596	G	C
5	chr5_33769431	0	33769431	A	C
5	chr5_33785557	0	33785557	A	C
5	chr5_33804629	0	33804629	A	C
5	chr5_33839042	0	33839042	C	A
5	chr5_33839171	0	33839171	C	A
5	chr5_33862490	0	33862490	G	C
5	chr5_33869404	0	33869404	A	C
5	chr5_33872233	0	33872233	T	G
5	chr5_33873433	0	33873433	G	T
5	chr5_33888670	0	33888670	C	A
5	chr5_33889257	0	33889257	G	C
5	chr5_33890354	0	33890354	G	C
5	chr5_33900418	0	33900418	T	G
5	chr5_34015714	0	34015714	C	A
5	chr5_34072597	0	34072597	G	T
5	chr5_34097807	0	34097807	G	T
5	chr5_34114284	0	34114284	G	T
5	chr5_34130488	0	34130488	C	G
5	chr5_34149590	0	34149590	G	T
5	chr5_34165602	0	34165602	G	C
5	chr5_34181765	0	34181765	T	A
5	chr5_34223048	0	34223048	A	C
5	chr5_34226206	0	34226206	T	G
5	chr5_34235397	0	34235397	C	A
5	chr5_34242621	0	34242621	A	T
5	chr5_34244400	0	34244400	A	T
5	chr5_34261592	0	34261592	A	C
5	chr5_34270581	0	34270581	T	G
5	chr5_34288191	0	34288191	T	G
5	chr5_34289637	0	34289637	A	T
5	chr5_34309601	0	34309601	T	G
5	chr5_34332794	0	34332794	T	G
5	chr5_34342105	0	34342105	A	C
5	chr5_34344008	0	34344008	G	C
5	chr5_34348005	0	34348005	A	T
5	chr5_34354077	0	34354077	T	A
5	chr5_34470207	0	34470207	G	T
5	chr5_34488031	0	34488031	C	G
5	chr5_34512023	0	34512023	T	G
5	chr5_34512872	0	34512872	A	T
5	chr5_34528215	0	34528215	A	T
5	chr5_34530171	0	34530171	A	T
5	chr5_34531591	0	34531591	C	A
5	chr5_34533661	0	34533661	G	T
5	chr5_34537417	0	34537417	A	C
5	chr5_34552749	0	34552749	G	T
5	chr5_34557283	0	34557283	C	A
5	chr5_34571151	0	34571151	C	G
5	chr5_34576093	0	34576093	G	C
5	chr5_34600744	0	34600744	C	G
5	chr5_34613055	0	34613055	C	G
5	chr5_34637604	0	34637604	G	C
5	chr5_34688353	0	34688353	A	T
5	chr5_34693701	0	34693701	C	A
5	chr5_34693769	0	34693769	C	A
5	chr5_34707614	0	34707614	C	A
5	chr5_34736902	0	34736902	C	G
5	chr5_34745445	0	34745445	G	T
5	chr5_34784422	0	34784422	C	A
5	chr5_34785928	0	34785928	C	A
5	chr5_34826483	0	34826483	G	T
5	chr5_34835806	0	34835806	G	C
5	chr5_34847957	0	34847957	G	T
5	chr5_34854063	0	34854063	T	A
5	chr5_34856443	0	34856443	C	A
5	chr5_34858034	0	34858034	G	T
5	chr5_34859142	0	34859142	C	G
5	chr5_34860488	0	34860488	G	C
5	chr5_34875115	0	34875115	G	C
5	chr5_34898529	0	34898529	A	T
5	chr5_34903537	0	34903537	G	C
5	chr5_34914751	0	34914751	G	C
5	chr5_34919505	0	34919505	G	C
5	chr5_34921078	0	34921078	G	C
5	chr5_34921704	0	34921704	C	G
5	chr5_34928983	0	34928983	A	C
5	chr5_34942019	0	34942019	T	G
5	chr5_34943519	0	34943519	T	G
5	chr5_34955237	0	34955237	G	C
5	chr5_34962617	0	34962617	T	G
5	chr5_34964633	0	34964633	A	C
5	chr5_34979842	0	34979842	A	C
5	chr5_34980590	0	34980590	G	C
5	chr5_34987472	0	34987472	G	C
5	chr5_34988199	0	34988199	G	C
5	chr5_34991256	0	34991256	A	T
5	chr5_35013007	0	35013007	C	A
5	chr5_35015583	0	35015583	T	G
5	chr5_35024685	0	35024685	A	T
5	chr5_35037400	0	35037400	G	T
5	chr5_35048154	0	35048154	A	C
5	chr5_35050245	0	35050245	C	G
5	chr5_35073876	0	35073876	A	T
5	chr5_35498495	0	35498495	A	T
5	chr5_35499669	0	35499669	G	T
5	chr5_35518120	0	35518120	C	G
5	chr5_35519830	0	35519830	A	C
5	chr5_35717143	0	35717143	G	C
5	chr5_35717698	0	35717698	C	G
5	chr5_35734098	0	35734098	A	T
5	chr5_35762887	0	35762887	T	A
5	chr5_35786628	0	35786628	C	G
5	chr5_35788482	0	35788482	G	C
5	chr5_35806778	0	35806778	A	T
5	chr5_35847322	0	35847322	G	C
5	chr5_35868889	0	35868889	G	C
5	chr5_35878533	0	35878533	G	C
5	chr5_35904594	0	35904594	C	A
5	chr5_35919384	0	35919384	A	T
5	chr5_35973513	0	35973513	C	G
5	chr5_35995585	0	35995585	T	G
5	chr5_36006392	0	36006392	C	G
5	chr5_36017298	0	36017298	G	C
5	chr5_36039505	0	36039505	G	C
5	chr5_36222948	0	36222948	T	A
5	chr5_36227022	0	36227022	T	G
5	chr5_36231231	0	36231231	A	T
5	chr5_36232939	0	36232939	A	T
5	chr5_36252664	0	36252664	G	C
5	chr5_36280672	0	36280672	C	G
5	chr5_36319373	0	36319373	G	T
5	chr5_36321911	0	36321911	G	T
5	chr5_36325014	0	36325014	A	C
5	chr5_36327773	0	36327773	A	T
5	chr5_36331122	0	36331122	C	A
5	chr5_36355296	0	36355296	T	G
5	chr5_36493225	0	36493225	C	A
5	chr5_36519812	0	36519812	T	G
5	chr5_36536171	0	36536171	G	T
5	chr5_36555025	0	36555025	G	T
5	chr5_36563162	0	36563162	T	G
5	chr5_36576156	0	36576156	G	T
5	chr5_36579986	0	36579986	G	T
5	chr5_36581605	0	36581605	G	T
5	chr5_36584259	0	36584259	T	G
5	chr5_36783677	0	36783677	C	G
5	chr5_36801428	0	36801428	C	G
5	chr5_36812114	0	36812114	A	T
5	chr5_36816277	0	36816277	A	T
5	chr5_36822781	0	36822781	G	T
5	chr5_36853306	0	36853306	G	T
5	chr5_36903065	0	36903065	C	G
5	chr5_36925954	0	36925954	T	G
5	chr5_36927284	0	36927284	T	G
5	chr5_36933590	0	36933590	A	C
5	chr5_36955495	0	36955495	G	C
5	chr5_36961804	0	36961804	A	C
5	chr5_36964496	0	36964496	G	C
5	chr5_36964553	0	36964553	C	A
5	chr5_36966647	0	36966647	T	G
5	chr5_36967997	0	36967997	T	G
5	chr5_36974525	0	36974525	A	T
5	chr5_36996801	0	36996801	G	C
5	chr5_37015203	0	37015203	G	C
5	chr5_37045026	0	37045026	G	C
5	chr5_37046387	0	37046387	G	C
5	chr5_37064617	0	37064617	C	G
5	chr5_37087440	0	37087440	G	T
5	chr5_37087732	0	37087732	A	C
5	chr5_37117554	0	37117554	T	G
5	chr5_37128096	0	37128096	G	C
5	chr5_37130042	0	37130042	G	T
5	chr5_37160041	0	37160041	T	A
5	chr5_37182296	0	37182296	T	G
5	chr5_37192551	0	37192551	C	A
5	chr5_37201082	0	37201082	G	C
5	chr5_37219949	0	37219949	C	A
5	chr5_37255899	0	37255899	C	A
5	chr5_37270250	0	37270250	T	G
5	chr5_37291075	0	37291075	T	G
5	chr5_37339132	0	37339132	C	G
5	chr5_37362803	0	37362803	T	G
5	chr5_37365637	0	37365637	A	C
5	chr5_37377154	0	37377154	G	T
5	chr5_37392849	0	37392849	C	G
5	chr5_37438791	0	37438791	C	A
5	chr5_37451530	0	37451530	C	G
5	chr5_37462439	0	37462439	C	G
5	chr5_37481484	0	37481484	C	G
5	chr5_37491002	0	37491002	G	T
5	chr5_37496801	0	37496801	A	C
5	chr5_37510999	0	37510999	G	T
5	chr5_37512953	0	37512953	C	G
5	chr5_37516135	0	37516135	A	T
5	chr5_37523560	0	37523560	G	C
5	chr5_37529381	0	37529381	G	T
5	chr5_37534669	0	37534669	A	T
5	chr5_37535748	0	37535748	G	C
5	chr5_37543338	0	37543338	C	A
5	chr5_37587336	0	37587336	C	G
5	chr5_37589370	0	37589370	G	T
5	chr5_37592644	0	37592644	C	A
5	chr5_37613277	0	37613277	C	G
5	chr5_37649012	0	37649012	G	C
5	chr5_37657750	0	37657750	T	G
5	chr5_37670434	0	37670434	T	G
5	chr5_37674448	0	37674448	C	G
5	chr5_37683052	0	37683052	G	C
5	chr5_37683247	0	37683247	C	A
5	chr5_37696526	0	37696526	A	T
5	chr5_37702811	0	37702811	T	G
5	chr5_37733393	0	37733393	A	C
5	chr5_37736506	0	37736506	G	T
5	chr5_37757385	0	37757385	T	G
5	chr5_37762009	0	37762009	G	T
5	chr5_37780827	0	37780827	G	C
5	chr5_37809950	0	37809950	C	A
5	chr5_37811431	0	37811431	C	G
5	chr5_37825685	0	37825685	A	C
5	chr5_37832940	0	37832940	A	T
5	chr5_37842331	0	37842331	C	G
5	chr5_37849303	0	37849303	C	A
5	chr5_37874394	0	37874394	A	C
5	chr5_37876012	0	37876012	G	T
5	chr5_37876019	0	37876019	G	C
5	chr5_37899058	0	37899058	G	C
5	chr5_37918175	0	37918175	G	C
5	chr5_37922147	0	37922147	C	G
5	chr5_37927008	0	37927008	A	T
5	chr5_37944794	0	37944794	G	C
5	chr5_37975724	0	37975724	T	A
5	chr5_37981105	0	37981105	C	A
5	chr5_37985901	0	37985901	A	T
5	chr5_37992019	0	37992019	A	T
5	chr5_37998748	0	37998748	G	T
5	chr5_38029734	0	38029734	G	C
5	chr5_38031959	0	38031959	C	G
5	chr5_38034902	0	38034902	T	G
5	chr5_38075012	0	38075012	C	A
5	chr5_38080090	0	38080090	A	C
5	chr5_38081065	0	38081065	T	A
5	chr5_38089681	0	38089681	T	G
5	chr5_38106808	0	38106808	C	G
5	chr5_38133499	0	38133499	G	T
5	chr5_38153626	0	38153626	A	C
5	chr5_38157527	0	38157527	A	T
5	chr5_38167261	0	38167261	T	G
5	chr5_38180395	0	38180395	C	A
5	chr5_38184212	0	38184212	T	G
5	chr5_38184435	0	38184435	C	G
5	chr5_38205940	0	38205940	A	C
5	chr5_38208186	0	38208186	C	A
5	chr5_38222300	0	38222300	A	C
5	chr5_38225874	0	38225874	T	G
5	chr5_38228592	0	38228592	T	A
5	chr5_38240404	0	38240404	C	G
5	chr5_38249823	0	38249823	C	G
5	chr5_38266665	0	38266665	C	G
5	chr5_38288066	0	38288066	T	A
5	chr5_38299768	0	38299768	G	C
5	chr5_38313806	0	38313806	A	C
5	chr5_38334026	0	38334026	C	A
5	chr5_38368857	0	38368857	G	T
5	chr5_38389621	0	38389621	C	G
5	chr5_38390888	0	38390888	C	G
5	chr5_38417853	0	38417853	C	G
5	chr5_38462388	0	38462388	A	T
5	chr5_38464098	0	38464098	T	A
5	chr5_38485457	0	38485457	C	G
5	chr5_38550759	0	38550759	T	G
5	chr5_38560208	0	38560208	T	G
5	chr5_38562293	0	38562293	T	G
5	chr5_38576376	0	38576376	A	C
5	chr5_38609007	0	38609007	G	T
5	chr5_38618807	0	38618807	C	A
5	chr5_38622858	0	38622858	C	G
5	chr5_38635707	0	38635707	T	A
5	chr5_38642714	0	38642714	G	T
5	chr5_38643192	0	38643192	A	C
5	chr5_38656115	0	38656115	G	T
5	chr5_38661435	0	38661435	A	C
5	chr5_38689580	0	38689580	A	C
5	chr5_38708506	0	38708506	T	G
5	chr5_38717021	0	38717021	C	G
5	chr5_38750552	0	38750552	C	A
5	chr5_38751440	0	38751440	A	C
5	chr5_38752506	0	38752506	T	G
5	chr5_38764361	0	38764361	A	T
5	chr5_38777084	0	38777084	G	C
5	chr5_38797558	0	38797558	C	G
5	chr5_38820347	0	38820347	T	G
5	chr5_38825597	0	38825597	T	A
5	chr5_38859914	0	38859914	G	C
5	chr5_38867996	0	38867996	T	A
5	chr5_38870403	0	38870403	T	G
5	chr5_38877402	0	38877402	C	G
5	chr5_38877478	0	38877478	T	G
5	chr5_38897174	0	38897174	G	C
5	chr5_38918333	0	38918333	A	T
5	chr5_38928949	0	38928949	C	G
5	chr5_38944102	0	38944102	A	C
5	chr5_38948080	0	38948080	T	G
5	chr5_39041192	0	39041192	G	C
5	chr5_39068731	0	39068731	T	A
5	chr5_39117386	0	39117386	G	C
5	chr5_39165492	0	39165492	C	A
5	chr5_39171089	0	39171089	G	C
5	chr5_39176443	0	39176443	C	G
5	chr5_39222527	0	39222527	G	C
5	chr5_39224230	0	39224230	T	G
5	chr5_39296466	0	39296466	G	C
5	chr5_39317954	0	39317954	C	A
5	chr5_39323284	0	39323284	T	G
5	chr5_39344758	0	39344758	T	G
5	chr5_39371262	0	39371262	G	C
5	chr5_39408513	0	39408513	C	A
5	chr5_39424758	0	39424758	C	A
5	chr5_39449240	0	39449240	G	C
5	chr5_39461968	0	39461968	A	T
5	chr5_39496242	0	39496242	C	A
5	chr5_39504374	0	39504374	C	A
5	chr5_39561385	0	39561385	C	G
5	chr5_39570031	0	39570031	T	G
5	chr5_39613937	0	39613937	G	C
5	chr5_39616727	0	39616727	G	C
5	chr5_39643304	0	39643304	C	G
5	chr5_39679681	0	39679681	A	C
5	chr5_39689572	0	39689572	T	A
5	chr5_39715263	0	39715263	C	G
5	chr5_39726368	0	39726368	G	T
5	chr5_39762516	0	39762516	T	G
5	chr5_39772386	0	39772386	T	G
5	chr5_39774168	0	39774168	C	G
5	chr5_39784327	0	39784327	T	G
5	chr5_39785522	0	39785522	C	G
5	chr5_39805855	0	39805855	G	C
5	chr5_39815216	0	39815216	G	T
5	chr5_39816095	0	39816095	C	G
5	chr5_39839588	0	39839588	G	C
5	chr5_39863817	0	39863817	A	T
5	chr5_39869683	0	39869683	C	G
5	chr5_39911681	0	39911681	T	G
5	chr5_39916656	0	39916656	C	A
5	chr5_39938231	0	39938231	G	T
5	chr5_39938419	0	39938419	C	A
5	chr5_40001677	0	40001677	C	G
5	chr5_40007290	0	40007290	G	T
5	chr5_40014553	0	40014553	T	G
5	chr5_40023023	0	40023023	A	C
5	chr5_40040146	0	40040146	G	C
5	chr5_40052215	0	40052215	G	T
5	chr5_40060541	0	40060541	T	A
5	chr5_40081579	0	40081579	A	C
5	chr5_40083825	0	40083825	T	A
5	chr5_40086963	0	40086963	G	C
5	chr5_40094535	0	40094535	C	G
5	chr5_40159133	0	40159133	A	T
5	chr5_40166025	0	40166025	A	C
5	chr5_40180587	0	40180587	G	T
5	chr5_40188566	0	40188566	C	A
5	chr5_40193189	0	40193189	A	C
5	chr5_40193225	0	40193225	A	C
5	chr5_40203323	0	40203323	C	G
5	chr5_40203331	0	40203331	C	G
5	chr5_40205719	0	40205719	A	T
5	chr5_40216973	0	40216973	A	C
5	chr5_40221759	0	40221759	T	G
5	chr5_40238998	0	40238998	C	G
5	chr5_40258552	0	40258552	T	A
5	chr5_40266994	0	40266994	C	A
5	chr5_40279953	0	40279953	G	C
5	chr5_40281870	0	40281870	T	A
5	chr5_40283416	0	40283416	T	G
5	chr5_40294547	0	40294547	C	G
5	chr5_40299694	0	40299694	C	A
5	chr5_40300407	0	40300407	T	A
5	chr5_40333934	0	40333934	G	C
5	chr5_40352261	0	40352261	G	T
5	chr5_40352579	0	40352579	G	T
5	chr5_40360566	0	40360566	C	A
5	chr5_40377769	0	40377769	A	T
5	chr5_40379238	0	40379238	A	C
5	chr5_40393462	0	40393462	A	T
5	chr5_40393471	0	40393471	T	G
5	chr5_40439249	0	40439249	C	G
5	chr5_40444598	0	40444598	T	G
5	chr5_40498473	0	40498473	T	G
5	chr5_40499540	0	40499540	G	T
5	chr5_40505594	0	40505594	G	C
5	chr5_40510523	0	40510523	T	G
5	chr5_40526941	0	40526941	G	T
5	chr5_40559360	0	40559360	C	G
5	chr5_40580186	0	40580186	G	C
5	chr5_40622630	0	40622630	C	G
5	chr5_40671137	0	40671137	G	C
5	chr5_40692115	0	40692115	A	T
5	chr5_40692183	0	40692183	A	T
5	chr5_40753666	0	40753666	G	T
5	chr5_40775624	0	40775624	G	T
5	chr5_40796876	0	40796876	G	T
5	chr5_40804225	0	40804225	G	C
5	chr5_40804254	0	40804254	G	C
5	chr5_40812803	0	40812803	T	A
5	chr5_40813063	0	40813063	C	A
5	chr5_40991607	0	40991607	C	G
5	chr5_41000740	0	41000740	C	A
5	chr5_41003320	0	41003320	G	C
5	chr5_41057113	0	41057113	G	T
5	chr5_41093500	0	41093500	A	T
5	chr5_41095195	0	41095195	C	A
5	chr5_41109437	0	41109437	G	T
5	chr5_41119340	0	41119340	A	T
5	chr5_41120555	0	41120555	A	T
5	chr5_41127166	0	41127166	A	T
5	chr5_41127204	0	41127204	G	C
5	chr5_41128388	0	41128388	A	C
5	chr5_41160889	0	41160889	T	G
5	chr5_41175360	0	41175360	C	G
5	chr5_41186585	0	41186585	G	C
5	chr5_41191337	0	41191337	A	C
5	chr5_41224031	0	41224031	A	C
5	chr5_41247371	0	41247371	C	A
5	chr5_41255860	0	41255860	T	A
5	chr5_41258629	0	41258629	C	A
5	chr5_41262370	0	41262370	C	A
5	chr5_41281836	0	41281836	A	T
5	chr5_41304330	0	41304330	G	T
5	chr5_41321938	0	41321938	G	C
5	chr5_41377019	0	41377019	A	C
5	chr5_41378136	0	41378136	A	C
5	chr5_41384592	0	41384592	C	A
5	chr5_41388070	0	41388070	C	G
5	chr5_41393008	0	41393008	T	G
5	chr5_41413029	0	41413029	G	T
5	chr5_41423379	0	41423379	T	A
5	chr5_41436814	0	41436814	A	C
5	chr5_41440406	0	41440406	C	G
5	chr5_41446790	0	41446790	G	T
5	chr5_41447101	0	41447101	T	G
5	chr5_41451104	0	41451104	G	T
5	chr5_41459041	0	41459041	C	G
5	chr5_41462377	0	41462377	A	T
5	chr5_41488787	0	41488787	G	C
5	chr5_41506673	0	41506673	T	G
5	chr5_41524223	0	41524223	G	T
5	chr5_41527627	0	41527627	C	G
5	chr5_41532789	0	41532789	T	G
5	chr5_41547134	0	41547134	T	G
5	chr5_41568755	0	41568755	C	G
5	chr5_41581745	0	41581745	A	C
5	chr5_41606931	0	41606931	C	G
5	chr5_41619148	0	41619148	T	G
5	chr5_41634868	0	41634868	C	A
5	chr5_41657282	0	41657282	C	G
5	chr5_41659766	0	41659766	G	T
5	chr5_41661188	0	41661188	A	C
5	chr5_41667180	0	41667180	G	T
5	chr5_41692291	0	41692291	C	G
5	chr5_41697922	0	41697922	C	A
5	chr5_41728058	0	41728058	C	A
5	chr5_41734163	0	41734163	C	G
5	chr5_41754057	0	41754057	T	G
5	chr5_41759903	0	41759903	G	C
5	chr5_41782815	0	41782815	A	C
5	chr5_41786393	0	41786393	A	C
5	chr5_41793280	0	41793280	G	C
5	chr5_41842345	0	41842345	G	C
5	chr5_41851141	0	41851141	C	G
5	chr5_41873643	0	41873643	T	A
5	chr5_41881670	0	41881670	T	G
5	chr5_41895863	0	41895863	C	A
5	chr5_41901183	0	41901183	G	T
5	chr5_41916257	0	41916257	C	G
5	chr5_41952296	0	41952296	G	C
5	chr5_41973816	0	41973816	T	G
5	chr5_41976505	0	41976505	T	G
5	chr5_41985076	0	41985076	G	T
5	chr5_42008622	0	42008622	G	T
5	chr5_42010391	0	42010391	G	C
5	chr5_42026730	0	42026730	A	T
5	chr5_42071036	0	42071036	A	C
5	chr5_42071262	0	42071262	C	A
5	chr5_42098808	0	42098808	C	G
5	chr5_42115129	0	42115129	G	C
5	chr5_42122186	0	42122186	G	C
5	chr5_42136610	0	42136610	G	C
5	chr5_42137558	0	42137558	A	C
5	chr5_42180028	0	42180028	A	C
5	chr5_42188099	0	42188099	C	G
5	chr5_42191301	0	42191301	G	C
5	chr5_42225568	0	42225568	G	C
5	chr5_42229087	0	42229087	T	A
5	chr5_42230010	0	42230010	T	A
5	chr5_42255260	0	42255260	A	T
5	chr5_42266794	0	42266794	G	T
5	chr5_42279106	0	42279106	G	C
5	chr5_42293077	0	42293077	T	G
5	chr5_42326630	0	42326630	A	C
5	chr5_42327630	0	42327630	T	G
5	chr5_42344836	0	42344836	G	T
5	chr5_42348186	0	42348186	C	A
5	chr5_42348306	0	42348306	C	G
5	chr5_42366794	0	42366794	A	C
5	chr5_42430924	0	42430924	G	C
5	chr5_42477805	0	42477805	A	T
5	chr5_42535358	0	42535358	G	T
5	chr5_42593301	0	42593301	T	A
5	chr5_42637895	0	42637895	T	G
5	chr5_42643428	0	42643428	C	G
5	chr5_42663566	0	42663566	T	G
5	chr5_42703368	0	42703368	G	T
5	chr5_42728114	0	42728114	C	G
5	chr5_42731627	0	42731627	C	A
5	chr5_42734068	0	42734068	A	T
5	chr5_42740899	0	42740899	G	T
5	chr5_42748322	0	42748322	C	G
5	chr5_42762116	0	42762116	C	A
5	chr5_42763558	0	42763558	C	A
5	chr5_42806538	0	42806538	A	T
5	chr5_42850078	0	42850078	A	T
5	chr5_42856770	0	42856770	A	C
5	chr5_42873369	0	42873369	T	A
5	chr5_42881411	0	42881411	G	T
5	chr5_42901556	0	42901556	T	G
5	chr5_42917131	0	42917131	G	C
5	chr5_42917609	0	42917609	G	C
5	chr5_42935803	0	42935803	C	G
5	chr5_42935932	0	42935932	C	G
5	chr5_42949830	0	42949830	T	G
5	chr5_42951107	0	42951107	C	G
5	chr5_42967393	0	42967393	T	G
5	chr5_43007549	0	43007549	C	G
5	chr5_43027887	0	43027887	A	T
5	chr5_43033530	0	43033530	A	C
5	chr5_43045653	0	43045653	C	G
5	chr5_43051302	0	43051302	G	C
5	chr5_43081660	0	43081660	G	T
5	chr5_43096404	0	43096404	G	C
5	chr5_43100427	0	43100427	A	C
5	chr5_43117021	0	43117021	T	G
5	chr5_43118282	0	43118282	A	C
5	chr5_43121901	0	43121901	C	A
5	chr5_43191056	0	43191056	T	G
5	chr5_43227605	0	43227605	A	C
5	chr5_43245643	0	43245643	C	A
5	chr5_43248512	0	43248512	G	C
5	chr5_43254375	0	43254375	C	G
5	chr5_43255150	0	43255150	A	T
5	chr5_43272624	0	43272624	G	T
5	chr5_43285773	0	43285773	G	T
5	chr5_43295799	0	43295799	C	G
5	chr5_43302052	0	43302052	C	G
5	chr5_43321171	0	43321171	T	A
5	chr5_43326034	0	43326034	T	G
5	chr5_43329335	0	43329335	A	C
5	chr5_43329832	0	43329832	G	C
5	chr5_43330013	0	43330013	C	G
5	chr5_43337039	0	43337039	T	A
5	chr5_43340442	0	43340442	G	C
5	chr5_43352184	0	43352184	C	G
5	chr5_43354877	0	43354877	G	C
5	chr5_43368671	0	43368671	C	A
5	chr5_43368916	0	43368916	G	C
5	chr5_43422743	0	43422743	A	C
5	chr5_43448071	0	43448071	C	A
5	chr5_43448973	0	43448973	A	C
5	chr5_43453106	0	43453106	G	T
5	chr5_43468861	0	43468861	T	G
5	chr5_43495075	0	43495075	A	C
5	chr5_43508110	0	43508110	G	C
5	chr5_43566355	0	43566355	C	A
5	chr5_43584464	0	43584464	C	G
5	chr5_43620429	0	43620429	A	C
5	chr5_43665893	0	43665893	G	T
5	chr5_43686590	0	43686590	G	C
5	chr5_43702071	0	43702071	T	G
5	chr5_43722693	0	43722693	C	G
5	chr5_43756838	0	43756838	C	G
5	chr5_43782529	0	43782529	T	G
5	chr5_43808764	0	43808764	T	A
5	chr5_43815178	0	43815178	T	A
5	chr5_43818614	0	43818614	G	T
5	chr5_43819152	0	43819152	G	T
5	chr5_43819559	0	43819559	G	C
5	chr5_43823000	0	43823000	G	C
5	chr5_43825371	0	43825371	T	G
5	chr5_43860368	0	43860368	G	C
5	chr5_43861079	0	43861079	A	C
5	chr5_43909834	0	43909834	T	A
5	chr5_43915555	0	43915555	C	G
5	chr5_43932827	0	43932827	T	G
5	chr5_43967488	0	43967488	C	G
5	chr5_43967657	0	43967657	T	G
5	chr5_43982763	0	43982763	A	C
5	chr5_44007786	0	44007786	C	A
5	chr5_44015612	0	44015612	G	C
5	chr5_44022330	0	44022330	T	A
5	chr5_44075044	0	44075044	C	A
5	chr5_44076880	0	44076880	C	A
5	chr5_44082795	0	44082795	T	A
5	chr5_44089077	0	44089077	C	G
5	chr5_44097230	0	44097230	C	G
5	chr5_44106669	0	44106669	A	C
5	chr5_44131500	0	44131500	A	T
5	chr5_44132934	0	44132934	G	T
5	chr5_44134043	0	44134043	T	G
5	chr5_44171870	0	44171870	C	A
5	chr5_44179303	0	44179303	G	T
5	chr5_44182653	0	44182653	T	A
5	chr5_44187008	0	44187008	C	A
5	chr5_44191753	0	44191753	C	A
5	chr5_44253319	0	44253319	A	C
5	chr5_44261606	0	44261606	C	G
5	chr5_44266539	0	44266539	G	T
5	chr5_44283019	0	44283019	C	G
5	chr5_44284523	0	44284523	T	G
5	chr5_44289437	0	44289437	G	C
5	chr5_44293215	0	44293215	G	T
5	chr5_44312508	0	44312508	T	A
5	chr5_44330457	0	44330457	T	A
5	chr5_44386454	0	44386454	C	G
5	chr5_44397357	0	44397357	C	G
5	chr5_44398188	0	44398188	A	T
5	chr5_44399042	0	44399042	T	G
5	chr5_44401914	0	44401914	G	C
5	chr5_44414663	0	44414663	G	C
5	chr5_44459001	0	44459001	T	G
5	chr5_44471109	0	44471109	T	G
5	chr5_44479704	0	44479704	A	C
5	chr5_44481069	0	44481069	T	G
5	chr5_44487177	0	44487177	G	C
5	chr5_44519014	0	44519014	G	C
5	chr5_44588225	0	44588225	C	G
5	chr5_44592283	0	44592283	A	C
5	chr5_44606957	0	44606957	T	A
5	chr5_44622775	0	44622775	T	G
5	chr5_44623315	0	44623315	G	C
5	chr5_44633608	0	44633608	C	G
5	chr5_44644308	0	44644308	T	G
5	chr5_44645169	0	44645169	G	C
5	chr5_44650861	0	44650861	A	C
5	chr5_44659072	0	44659072	G	T
5	chr5_44684458	0	44684458	A	C
5	chr5_44710642	0	44710642	T	G
5	chr5_44711483	0	44711483	T	A
5	chr5_44712171	0	44712171	C	G
5	chr5_44714080	0	44714080	G	C
5	chr5_44716370	0	44716370	C	G
5	chr5_44817252	0	44817252	A	T
5	chr5_44819828	0	44819828	A	C
5	chr5_44883016	0	44883016	A	C
5	chr5_44892457	0	44892457	T	G
5	chr5_44946437	0	44946437	A	T
5	chr5_44951539	0	44951539	A	T
5	chr5_44977128	0	44977128	C	G
5	chr5_45007611	0	45007611	T	G
5	chr5_45017806	0	45017806	C	G
5	chr5_45044065	0	45044065	A	C
5	chr5_45063149	0	45063149	G	C
5	chr5_45093052	0	45093052	C	A
5	chr5_45093347	0	45093347	A	T
5	chr5_45105084	0	45105084	A	T
5	chr5_45122766	0	45122766	A	C
5	chr5_45137570	0	45137570	A	C
5	chr5_45170183	0	45170183	C	A
5	chr5_45185526	0	45185526	G	T
5	chr5_45193899	0	45193899	C	A
5	chr5_45197162	0	45197162	T	A
5	chr5_45205243	0	45205243	T	G
5	chr5_45222509	0	45222509	T	A
5	chr5_45223691	0	45223691	C	G
5	chr5_45294948	0	45294948	C	G
5	chr5_45303315	0	45303315	G	T
5	chr5_45312140	0	45312140	A	T
5	chr5_45313997	0	45313997	G	C
5	chr5_45344549	0	45344549	C	A
5	chr5_45348253	0	45348253	T	G
5	chr5_45355674	0	45355674	G	T
5	chr5_45392543	0	45392543	A	T
5	chr5_45409184	0	45409184	G	C
5	chr5_45475407	0	45475407	G	C
5	chr5_45485469	0	45485469	A	T
5	chr5_45515347	0	45515347	A	T
5	chr5_45525027	0	45525027	C	G
5	chr5_45536651	0	45536651	C	G
5	chr5_45546495	0	45546495	T	G
5	chr5_45567926	0	45567926	C	A
5	chr5_45592976	0	45592976	C	A
5	chr5_45626503	0	45626503	G	C
5	chr5_45641961	0	45641961	A	T
5	chr5_45669053	0	45669053	C	G
5	chr5_45694747	0	45694747	A	C
5	chr5_45711588	0	45711588	A	T
5	chr5_45733390	0	45733390	C	G
5	chr5_45736273	0	45736273	T	A
5	chr5_45791568	0	45791568	G	C
5	chr5_45799739	0	45799739	C	A
5	chr5_45808269	0	45808269	G	T
5	chr5_45819305	0	45819305	T	A
5	chr5_45822272	0	45822272	G	C
5	chr5_45918035	0	45918035	T	G
5	chr5_45953870	0	45953870	C	G
5	chr5_45982189	0	45982189	C	A
5	chr5_45988427	0	45988427	A	T
5	chr5_45994293	0	45994293	C	A
5	chr5_46019086	0	46019086	C	A
5	chr5_46023874	0	46023874	C	A
5	chr5_46050903	0	46050903	G	T
5	chr5_46056077	0	46056077	T	G
5	chr5_46057189	0	46057189	G	T
5	chr5_46110685	0	46110685	T	A
5	chr5_46122417	0	46122417	G	T
5	chr5_46164637	0	46164637	C	G
5	chr5_46169335	0	46169335	G	C
5	chr5_46187946	0	46187946	T	G
5	chr5_46219270	0	46219270	G	T
5	chr5_46233917	0	46233917	C	A
5	chr5_46248350	0	46248350	G	C
5	chr5_46272351	0	46272351	T	G
5	chr5_46284556	0	46284556	G	T
5	chr5_46340522	0	46340522	A	T
5	chr5_46350510	0	46350510	T	G
5	chr5_46361357	0	46361357	C	G
5	chr5_46383665	0	46383665	G	T
5	chr5_46484240	0	46484240	G	T
5	chr5_46492279	0	46492279	G	C
5	chr5_46523643	0	46523643	G	T
5	chr5_46579736	0	46579736	C	A
5	chr5_46580353	0	46580353	C	G
5	chr5_46586252	0	46586252	C	A
5	chr5_46586515	0	46586515	A	C
5	chr5_46592002	0	46592002	A	C
5	chr5_46620359	0	46620359	T	A
5	chr5_46644512	0	46644512	G	T
5	chr5_46680905	0	46680905	G	T
5	chr5_46707971	0	46707971	A	C
5	chr5_46710114	0	46710114	C	A
5	chr5_46712354	0	46712354	A	C
5	chr5_46741934	0	46741934	A	C
5	chr5_46742207	0	46742207	A	C
5	chr5_46745134	0	46745134	G	T
5	chr5_46748206	0	46748206	A	C
5	chr5_46767707	0	46767707	C	A
5	chr5_46776492	0	46776492	A	C
5	chr5_46878264	0	46878264	T	G
5	chr5_46924898	0	46924898	G	C
5	chr5_46949206	0	46949206	G	T
5	chr5_46973719	0	46973719	T	A
5	chr5_46975450	0	46975450	C	G
5	chr5_46989836	0	46989836	C	A
5	chr5_47021555	0	47021555	G	C
5	chr5_47036468	0	47036468	C	G
5	chr5_47056634	0	47056634	G	T
5	chr5_47067035	0	47067035	A	T
5	chr5_47264534	0	47264534	C	A
5	chr5_47264603	0	47264603	T	G
5	chr5_47266775	0	47266775	G	C
5	chr5_47356096	0	47356096	T	G
5	chr5_47391344	0	47391344	A	T
5	chr5_47416748	0	47416748	T	A
5	chr5_47804514	0	47804514	T	G
5	chr5_47973536	0	47973536	G	T
5	chr5_47989330	0	47989330	A	T
5	chr5_48045163	0	48045163	G	C
5	chr5_48061887	0	48061887	C	A
5	chr5_48062210	0	48062210	G	T
5	chr5_48062852	0	48062852	C	A
5	chr5_48071005	0	48071005	T	A
5	chr5_48077479	0	48077479	A	C
5	chr5_48078256	0	48078256	C	A
5	chr5_48085283	0	48085283	G	T
5	chr5_48100154	0	48100154	T	A
5	chr5_48123859	0	48123859	G	T
5	chr5_48192176	0	48192176	G	C
5	chr5_48201000	0	48201000	C	A
5	chr5_48216839	0	48216839	T	A
5	chr5_48233732	0	48233732	C	A
5	chr5_48235595	0	48235595	G	C
5	chr5_48249717	0	48249717	T	G
5	chr5_48260402	0	48260402	C	A
5	chr5_48329512	0	48329512	C	G
5	chr5_48333419	0	48333419	C	G
5	chr5_48355938	0	48355938	A	T
5	chr5_48391849	0	48391849	T	G
5	chr5_48401532	0	48401532	T	G
5	chr5_48436453	0	48436453	G	T
5	chr5_48442390	0	48442390	T	A
5	chr5_48460630	0	48460630	G	T
5	chr5_48485806	0	48485806	C	A
5	chr5_48511475	0	48511475	C	A
5	chr5_48520332	0	48520332	G	T
5	chr5_48529758	0	48529758	C	A
5	chr5_48531368	0	48531368	G	T
5	chr5_48550779	0	48550779	A	T
5	chr5_48556713	0	48556713	T	G
5	chr5_48572210	0	48572210	G	T
5	chr5_48589516	0	48589516	G	C
5	chr5_48615123	0	48615123	A	C
5	chr5_48658563	0	48658563	T	A
5	chr5_48750588	0	48750588	T	A
5	chr5_48775175	0	48775175	A	T
5	chr5_48786630	0	48786630	G	C
5	chr5_48820169	0	48820169	G	T
5	chr5_48841007	0	48841007	A	C
5	chr5_48844373	0	48844373	G	T
5	chr5_48885503	0	48885503	T	G
5	chr5_48888391	0	48888391	A	T
5	chr5_48929126	0	48929126	C	A
5	chr5_49282815	0	49282815	C	A
5	chr5_49312931	0	49312931	C	A
5	chr5_49318423	0	49318423	G	T
5	chr5_49348013	0	49348013	G	T
5	chr5_49377632	0	49377632	C	G
5	chr5_49386260	0	49386260	G	C
5	chr5_49393963	0	49393963	A	T
5	chr5_49397910	0	49397910	T	G
5	chr5_49399011	0	49399011	G	T
5	chr5_49399476	0	49399476	G	T
5	chr5_49413788	0	49413788	C	A
5	chr5_49479254	0	49479254	G	T
5	chr5_49506882	0	49506882	T	A
5	chr5_49511133	0	49511133	T	G
5	chr5_49523802	0	49523802	G	T
5	chr5_49544249	0	49544249	T	G
5	chr5_49545029	0	49545029	A	C
5	chr5_49552585	0	49552585	G	T
5	chr5_49583077	0	49583077	G	C
5	chr5_49593309	0	49593309	G	C
5	chr5_49596795	0	49596795	C	G
5	chr5_49616005	0	49616005	C	G
5	chr5_49621512	0	49621512	C	A
5	chr5_49649655	0	49649655	C	G
5	chr5_49652803	0	49652803	G	T
5	chr5_49707582	0	49707582	A	T
5	chr5_49709882	0	49709882	C	A
5	chr5_49711350	0	49711350	C	A
5	chr5_49778091	0	49778091	T	A
5	chr5_49778626	0	49778626	A	C
5	chr5_49794449	0	49794449	T	A
5	chr5_49797844	0	49797844	C	A
5	chr5_49871161	0	49871161	G	T
5	chr5_49892077	0	49892077	C	G
5	chr5_49904715	0	49904715	C	A
5	chr5_49919611	0	49919611	C	G
5	chr5_49936939	0	49936939	G	T
5	chr5_49940520	0	49940520	A	C
5	chr5_49945448	0	49945448	A	C
5	chr5_49950267	0	49950267	C	A
5	chr5_49981384	0	49981384	C	A
5	chr5_49983384	0	49983384	G	T
5	chr5_49989895	0	49989895	C	G
5	chr5_49995800	0	49995800	T	G
5	chr5_50023430	0	50023430	G	C
5	chr5_50055606	0	50055606	G	C
5	chr5_50080988	0	50080988	T	G
5	chr5_50088073	0	50088073	G	C
5	chr5_50095393	0	50095393	T	G
5	chr5_50100944	0	50100944	G	T
5	chr5_50100972	0	50100972	A	T
5	chr5_50102775	0	50102775	G	C
5	chr5_50103116	0	50103116	T	G
5	chr5_50114820	0	50114820	T	A
5	chr5_50124253	0	50124253	C	A
5	chr5_50126754	0	50126754	A	C
5	chr5_50135747	0	50135747	G	T
5	chr5_50194354	0	50194354	G	T
5	chr5_50194425	0	50194425	G	C
5	chr5_50206691	0	50206691	G	T
5	chr5_50226422	0	50226422	G	C
5	chr5_50262699	0	50262699	A	C
5	chr5_50268446	0	50268446	T	G
5	chr5_50283499	0	50283499	A	C
5	chr5_50286799	0	50286799	T	A
5	chr5_50294110	0	50294110	T	G
5	chr5_50320644	0	50320644	A	C
5	chr5_50362714	0	50362714	T	A
5	chr5_50365713	0	50365713	G	C
5	chr5_50366028	0	50366028	G	C
5	chr5_50371093	0	50371093	T	G
5	chr5_50373704	0	50373704	C	G
5	chr5_50378751	0	50378751	A	C
5	chr5_50398650	0	50398650	T	A
5	chr5_50402868	0	50402868	G	C
5	chr5_50403130	0	50403130	G	C
5	chr5_50419087	0	50419087	A	T
5	chr5_50449377	0	50449377	T	G
5	chr5_50458544	0	50458544	A	T
5	chr5_50460810	0	50460810	T	A
5	chr5_50468123	0	50468123	T	A
5	chr5_50498581	0	50498581	C	G
5	chr5_50503705	0	50503705	T	G
5	chr5_50512600	0	50512600	T	G
5	chr5_50538233	0	50538233	T	G
5	chr5_50548541	0	50548541	A	T
5	chr5_50573357	0	50573357	C	A
5	chr5_50617316	0	50617316	C	G
5	chr5_50630505	0	50630505	T	A
5	chr5_50633461	0	50633461	G	C
5	chr5_50648465	0	50648465	C	A
5	chr5_50652958	0	50652958	C	G
5	chr5_50672702	0	50672702	A	C
5	chr5_50705476	0	50705476	C	A
5	chr5_50707141	0	50707141	A	C
5	chr5_50726678	0	50726678	A	T
5	chr5_50736219	0	50736219	A	T
5	chr5_50829996	0	50829996	A	C
5	chr5_50833237	0	50833237	G	C
5	chr5_50863295	0	50863295	T	G
5	chr5_50892001	0	50892001	C	A
5	chr5_50908721	0	50908721	G	C
5	chr5_50925704	0	50925704	T	G
5	chr5_50945170	0	50945170	A	C
5	chr5_50993166	0	50993166	A	C
5	chr5_51011132	0	51011132	C	A
5	chr5_51011822	0	51011822	G	C
5	chr5_51014332	0	51014332	A	C
5	chr5_51029647	0	51029647	C	A
5	chr5_51030750	0	51030750	C	A
5	chr5_51115535	0	51115535	T	G
5	chr5_51137992	0	51137992	A	T
5	chr5_51157099	0	51157099	A	C
5	chr5_51184606	0	51184606	T	G
5	chr5_51199897	0	51199897	C	A
5	chr5_51202378	0	51202378	C	A
5	chr5_51229972	0	51229972	G	C
5	chr5_51235300	0	51235300	T	G
5	chr5_51246275	0	51246275	G	C
5	chr5_51304266	0	51304266	G	C
5	chr5_51305725	0	51305725	C	G
5	chr5_51316089	0	51316089	G	C
5	chr5_51332231	0	51332231	C	A
5	chr5_51333521	0	51333521	T	G
5	chr5_51374387	0	51374387	C	A
5	chr5_51375986	0	51375986	C	A
5	chr5_51379908	0	51379908	G	T
5	chr5_51385826	0	51385826	A	C
5	chr5_51408918	0	51408918	G	C
5	chr5_51412188	0	51412188	C	G
5	chr5_51449202	0	51449202	A	T
5	chr5_51460946	0	51460946	G	C
5	chr5_51465764	0	51465764	C	A
5	chr5_51481534	0	51481534	T	A
5	chr5_51484333	0	51484333	A	T
5	chr5_51488368	0	51488368	G	C
5	chr5_51518703	0	51518703	C	G
5	chr5_51541512	0	51541512	G	C
5	chr5_51553099	0	51553099	G	T
5	chr5_51558436	0	51558436	A	T
5	chr5_51597405	0	51597405	G	C
5	chr5_51616021	0	51616021	C	A
5	chr5_51628668	0	51628668	C	G
5	chr5_51642923	0	51642923	A	C
5	chr5_51674769	0	51674769	C	G
5	chr5_51701311	0	51701311	G	C
5	chr5_51716170	0	51716170	A	C
5	chr5_51719838	0	51719838	C	A
5	chr5_51745410	0	51745410	C	G
5	chr5_51788397	0	51788397	G	C
5	chr5_51793399	0	51793399	A	T
5	chr5_51797833	0	51797833	C	A
5	chr5_51807562	0	51807562	T	A
5	chr5_51807917	0	51807917	G	T
5	chr5_51810067	0	51810067	A	C
5	chr5_51817908	0	51817908	G	C
5	chr5_51828329	0	51828329	C	A
5	chr5_51858020	0	51858020	A	C
5	chr5_51867754	0	51867754	A	T
5	chr5_51907852	0	51907852	A	T
5	chr5_51931548	0	51931548	G	C
5	chr5_51944940	0	51944940	G	C
5	chr5_51975185	0	51975185	C	A
5	chr5_51981579	0	51981579	A	T
5	chr5_51982194	0	51982194	G	C
5	chr5_51993943	0	51993943	C	G
5	chr5_52066875	0	52066875	G	C
5	chr5_52069873	0	52069873	C	A
5	chr5_52112623	0	52112623	G	T
5	chr5_52122227	0	52122227	T	G
5	chr5_52125916	0	52125916	T	G
5	chr5_52160624	0	52160624	C	G
5	chr5_52166259	0	52166259	G	C
5	chr5_52186681	0	52186681	G	C
5	chr5_52232074	0	52232074	T	G
5	chr5_52241220	0	52241220	A	C
5	chr5_52257690	0	52257690	G	T
5	chr5_52301888	0	52301888	G	T
5	chr5_52340240	0	52340240	G	C
5	chr5_52359253	0	52359253	G	T
5	chr5_52421848	0	52421848	C	A
5	chr5_52428002	0	52428002	A	C
5	chr5_52428054	0	52428054	G	C
5	chr5_52429654	0	52429654	T	G
5	chr5_52431688	0	52431688	G	C
5	chr5_52433616	0	52433616	G	C
5	chr5_52455771	0	52455771	G	C
5	chr5_52457479	0	52457479	T	G
5	chr5_52462730	0	52462730	C	G
5	chr5_52464295	0	52464295	C	G
5	chr5_52471718	0	52471718	C	G
5	chr5_52493051	0	52493051	C	G
5	chr5_52495555	0	52495555	T	G
5	chr5_52522538	0	52522538	C	A
5	chr5_52544684	0	52544684	A	T
5	chr5_52557887	0	52557887	A	T
5	chr5_52564952	0	52564952	G	C
5	chr5_52567664	0	52567664	G	T
5	chr5_52572873	0	52572873	C	G
5	chr5_52583289	0	52583289	C	G
5	chr5_52589981	0	52589981	C	G
5	chr5_52641097	0	52641097	C	G
5	chr5_52662627	0	52662627	T	G
5	chr5_52693005	0	52693005	A	T
5	chr5_52742202	0	52742202	T	G
5	chr5_52766364	0	52766364	C	G
5	chr5_52801982	0	52801982	A	T
5	chr5_52804223	0	52804223	G	C
5	chr5_52821847	0	52821847	T	A
5	chr5_52842962	0	52842962	A	C
5	chr5_52843524	0	52843524	T	A
5	chr5_52853032	0	52853032	T	G
5	chr5_52861273	0	52861273	G	C
5	chr5_52864786	0	52864786	G	T
5	chr5_52903950	0	52903950	G	C
5	chr5_52922801	0	52922801	T	A
5	chr5_52929012	0	52929012	A	T
5	chr5_52952944	0	52952944	C	A
5	chr5_52954070	0	52954070	G	C
5	chr5_52956727	0	52956727	A	T
5	chr5_52973753	0	52973753	T	G
5	chr5_52988727	0	52988727	G	C
5	chr5_52990613	0	52990613	G	C
5	chr5_53017169	0	53017169	C	G
5	chr5_53029330	0	53029330	C	A
5	chr5_53038782	0	53038782	G	C
5	chr5_53046379	0	53046379	T	A
5	chr5_53082245	0	53082245	C	A
5	chr5_53082581	0	53082581	A	C
5	chr5_53098445	0	53098445	C	A
5	chr5_53111019	0	53111019	G	T
5	chr5_53122159	0	53122159	G	C
5	chr5_53127536	0	53127536	C	A
5	chr5_53137808	0	53137808	T	G
5	chr5_53158998	0	53158998	C	A
5	chr5_53164816	0	53164816	A	C
5	chr5_53174628	0	53174628	C	A
5	chr5_53187617	0	53187617	G	C
5	chr5_53199195	0	53199195	C	A
5	chr5_53217923	0	53217923	A	C
5	chr5_53268909	0	53268909	G	C
5	chr5_53270774	0	53270774	C	A
5	chr5_53271028	0	53271028	C	A
5	chr5_53289870	0	53289870	A	C
5	chr5_53299966	0	53299966	C	G
5	chr5_53315377	0	53315377	G	T
5	chr5_53328835	0	53328835	T	A
5	chr5_53329157	0	53329157	C	A
5	chr5_53356711	0	53356711	C	A
5	chr5_53371197	0	53371197	A	C
5	chr5_53376638	0	53376638	C	A
5	chr5_53418357	0	53418357	G	C
5	chr5_53425072	0	53425072	A	C
5	chr5_53431228	0	53431228	G	T
5	chr5_53433535	0	53433535	C	G
5	chr5_53463223	0	53463223	G	C
5	chr5_53470868	0	53470868	A	C
5	chr5_53490253	0	53490253	C	A
5	chr5_53523207	0	53523207	C	A
5	chr5_53525194	0	53525194	T	G
5	chr5_53530148	0	53530148	C	A
5	chr5_53532518	0	53532518	T	G
5	chr5_53543106	0	53543106	G	T
5	chr5_53561996	0	53561996	T	G
5	chr5_53562491	0	53562491	C	A
5	chr5_53570204	0	53570204	T	G
5	chr5_53578370	0	53578370	G	C
5	chr5_53599600	0	53599600	C	A
5	chr5_53617522	0	53617522	G	C
5	chr5_53629290	0	53629290	C	G
5	chr5_53642406	0	53642406	T	G
5	chr5_53664897	0	53664897	G	T
5	chr5_53686137	0	53686137	T	A
5	chr5_53700941	0	53700941	C	G
5	chr5_53708234	0	53708234	T	G
5	chr5_53724554	0	53724554	G	C
5	chr5_53737632	0	53737632	C	A
5	chr5_53765243	0	53765243	A	C
5	chr5_53775113	0	53775113	T	G
5	chr5_53797104	0	53797104	G	T
5	chr5_53803554	0	53803554	A	C
5	chr5_53834595	0	53834595	A	C
5	chr5_53952261	0	53952261	T	A
5	chr5_53956855	0	53956855	A	T
5	chr5_53991588	0	53991588	T	A
5	chr5_54006373	0	54006373	G	T
5	chr5_54036093	0	54036093	T	G
5	chr5_54050456	0	54050456	G	T
5	chr5_54062679	0	54062679	G	T
5	chr5_54064328	0	54064328	G	C
5	chr5_54068561	0	54068561	T	A
5	chr5_54114983	0	54114983	T	A
5	chr5_54178373	0	54178373	G	T
5	chr5_54189318	0	54189318	T	G
5	chr5_54208320	0	54208320	T	G
5	chr5_54212445	0	54212445	A	C
5	chr5_54225328	0	54225328	G	C
5	chr5_54226147	0	54226147	G	C
5	chr5_54229048	0	54229048	T	G
5	chr5_54239206	0	54239206	G	T
5	chr5_54247266	0	54247266	G	C
5	chr5_54252829	0	54252829	G	C
5	chr5_54282153	0	54282153	T	G
5	chr5_54291002	0	54291002	T	G
5	chr5_54294717	0	54294717	C	A
5	chr5_54302624	0	54302624	A	T
5	chr5_54324944	0	54324944	A	T
5	chr5_54342605	0	54342605	C	G
5	chr5_54371563	0	54371563	C	G
5	chr5_54387693	0	54387693	C	G
5	chr5_54444915	0	54444915	T	A
5	chr5_54463884	0	54463884	T	A
5	chr5_54469237	0	54469237	A	C
5	chr5_54487222	0	54487222	A	T
5	chr5_54487569	0	54487569	A	T
5	chr5_54498488	0	54498488	G	C
5	chr5_54502144	0	54502144	G	T
5	chr5_54508055	0	54508055	T	A
5	chr5_54513972	0	54513972	T	G
5	chr5_54516805	0	54516805	C	A
5	chr5_54529451	0	54529451	A	C
5	chr5_54537869	0	54537869	G	C
5	chr5_54538090	0	54538090	T	G
5	chr5_54542356	0	54542356	C	A
5	chr5_54543638	0	54543638	T	A
5	chr5_54551942	0	54551942	C	G
5	chr5_54565212	0	54565212	A	C
5	chr5_54575303	0	54575303	G	C
5	chr5_54577196	0	54577196	C	G
5	chr5_54589086	0	54589086	A	T
5	chr5_54645116	0	54645116	C	A
5	chr5_54646004	0	54646004	G	T
5	chr5_54648169	0	54648169	A	T
5	chr5_54657680	0	54657680	A	C
5	chr5_54707794	0	54707794	A	C
5	chr5_54736580	0	54736580	C	G
5	chr5_54738617	0	54738617	T	G
5	chr5_54752679	0	54752679	A	C
5	chr5_54758124	0	54758124	T	G
5	chr5_54770914	0	54770914	A	T
5	chr5_54776341	0	54776341	G	T
5	chr5_54781726	0	54781726	A	C
5	chr5_54797679	0	54797679	T	G
5	chr5_54804389	0	54804389	C	A
5	chr5_54846728	0	54846728	A	C
5	chr5_54849763	0	54849763	A	C
5	chr5_54858732	0	54858732	T	G
5	chr5_54863978	0	54863978	A	C
5	chr5_54878257	0	54878257	T	G
5	chr5_54939803	0	54939803	T	G
5	chr5_54949435	0	54949435	G	T
5	chr5_54980696	0	54980696	A	T
5	chr5_54982878	0	54982878	A	T
5	chr5_55013362	0	55013362	A	C
5	chr5_55046197	0	55046197	G	C
5	chr5_55047897	0	55047897	C	G
5	chr5_55098253	0	55098253	C	A
5	chr5_55180008	0	55180008	G	C
5	chr5_55239966	0	55239966	C	A
5	chr5_55244458	0	55244458	G	T
5	chr5_55271073	0	55271073	T	G
5	chr5_55286245	0	55286245	G	T
5	chr5_55303180	0	55303180	T	G
5	chr5_55341419	0	55341419	G	T
5	chr5_55371215	0	55371215	G	T
5	chr5_55375355	0	55375355	G	C
5	chr5_55385558	0	55385558	A	C
5	chr5_55389031	0	55389031	C	A
5	chr5_55410178	0	55410178	G	T
5	chr5_55450468	0	55450468	T	A
5	chr5_55489009	0	55489009	A	C
5	chr5_55503442	0	55503442	G	T
5	chr5_55509244	0	55509244	G	T
5	chr5_55513703	0	55513703	A	C
5	chr5_55519691	0	55519691	A	C
5	chr5_55527417	0	55527417	T	A
5	chr5_55540573	0	55540573	A	C
5	chr5_55567742	0	55567742	T	G
5	chr5_55602398	0	55602398	C	A
5	chr5_55602476	0	55602476	C	G
5	chr5_55604688	0	55604688	T	G
5	chr5_55624719	0	55624719	C	A
5	chr5_55631365	0	55631365	C	G
5	chr5_55654640	0	55654640	G	T
5	chr5_55667049	0	55667049	G	T
5	chr5_55682383	0	55682383	G	T
5	chr5_55766815	0	55766815	C	A
5	chr5_55775003	0	55775003	G	C
5	chr5_55775182	0	55775182	C	G
5	chr5_55801044	0	55801044	A	C
5	chr5_55821792	0	55821792	C	G
5	chr5_55835062	0	55835062	A	T
5	chr5_55838506	0	55838506	G	C
5	chr5_55958820	0	55958820	A	T
5	chr5_56001281	0	56001281	A	T
5	chr5_56030824	0	56030824	T	G
5	chr5_56070396	0	56070396	C	G
5	chr5_56072610	0	56072610	G	T
5	chr5_56092258	0	56092258	G	C
5	chr5_56092709	0	56092709	C	G
5	chr5_56094777	0	56094777	G	T
5	chr5_56118322	0	56118322	G	C
5	chr5_56138016	0	56138016	T	G
5	chr5_56147160	0	56147160	C	A
5	chr5_56169000	0	56169000	C	A
5	chr5_56181285	0	56181285	C	G
5	chr5_56193749	0	56193749	G	C
5	chr5_56205280	0	56205280	C	A
5	chr5_56206247	0	56206247	C	G
5	chr5_56207014	0	56207014	A	C
5	chr5_56209923	0	56209923	G	T
5	chr5_56258232	0	56258232	T	A
5	chr5_56270424	0	56270424	A	C
5	chr5_56282228	0	56282228	C	A
5	chr5_56303954	0	56303954	G	C
5	chr5_56311436	0	56311436	A	C
5	chr5_56315865	0	56315865	A	C
5	chr5_56317328	0	56317328	C	G
5	chr5_56329162	0	56329162	T	A
5	chr5_56331540	0	56331540	T	G
5	chr5_56355025	0	56355025	C	A
5	chr5_56357695	0	56357695	G	T
5	chr5_56360356	0	56360356	A	T
5	chr5_56390757	0	56390757	A	C
5	chr5_56397262	0	56397262	G	T
5	chr5_56408210	0	56408210	A	C
5	chr5_56456108	0	56456108	C	G
5	chr5_56468429	0	56468429	A	T
5	chr5_56477416	0	56477416	G	C
5	chr5_56518952	0	56518952	A	T
5	chr5_56521266	0	56521266	C	G
5	chr5_56541419	0	56541419	G	T
5	chr5_56550133	0	56550133	A	T
5	chr5_56550310	0	56550310	C	G
5	chr5_56551328	0	56551328	C	A
5	chr5_56554814	0	56554814	C	G
5	chr5_56554824	0	56554824	A	C
5	chr5_56558478	0	56558478	T	G
5	chr5_56561351	0	56561351	T	G
5	chr5_56568584	0	56568584	G	C
5	chr5_56577038	0	56577038	T	A
5	chr5_56582351	0	56582351	T	G
5	chr5_56594252	0	56594252	T	A
5	chr5_56615050	0	56615050	G	C
5	chr5_56628435	0	56628435	C	G
5	chr5_56629204	0	56629204	C	A
5	chr5_56684695	0	56684695	C	G
5	chr5_56693393	0	56693393	C	A
5	chr5_56709398	0	56709398	C	A
5	chr5_56742513	0	56742513	G	T
5	chr5_56768324	0	56768324	C	A
5	chr5_56786283	0	56786283	G	C
5	chr5_56858280	0	56858280	C	G
5	chr5_56860396	0	56860396	T	A
5	chr5_56861057	0	56861057	G	T
5	chr5_56862785	0	56862785	T	G
5	chr5_56863853	0	56863853	T	G
5	chr5_56887766	0	56887766	C	A
5	chr5_56930681	0	56930681	T	G
5	chr5_56931457	0	56931457	G	T
5	chr5_56936948	0	56936948	T	G
5	chr5_56962530	0	56962530	A	C
5	chr5_56967344	0	56967344	A	T
5	chr5_56967898	0	56967898	A	C
5	chr5_56977168	0	56977168	G	C
5	chr5_57003658	0	57003658	G	T
5	chr5_57012958	0	57012958	A	C
5	chr5_57026896	0	57026896	T	A
5	chr5_57047406	0	57047406	C	A
5	chr5_57049500	0	57049500	C	G
5	chr5_57052754	0	57052754	T	G
5	chr5_57106519	0	57106519	A	C
5	chr5_57108218	0	57108218	T	G
5	chr5_57132267	0	57132267	C	A
5	chr5_57134603	0	57134603	T	G
5	chr5_57140097	0	57140097	G	C
5	chr5_57182896	0	57182896	C	A
5	chr5_57246843	0	57246843	G	C
5	chr5_57248799	0	57248799	G	C
5	chr5_57253731	0	57253731	G	T
5	chr5_57267682	0	57267682	C	A
5	chr5_57295205	0	57295205	T	G
5	chr5_57296180	0	57296180	A	T
5	chr5_57299257	0	57299257	A	T
5	chr5_57310216	0	57310216	C	G
5	chr5_57339049	0	57339049	T	G
5	chr5_57340259	0	57340259	C	G
5	chr5_57340906	0	57340906	G	C
5	chr5_57359693	0	57359693	A	C
5	chr5_57423888	0	57423888	T	G
5	chr5_57446814	0	57446814	G	C
5	chr5_57475049	0	57475049	C	G
5	chr5_57503140	0	57503140	A	T
5	chr5_57518515	0	57518515	C	G
5	chr5_57538252	0	57538252	A	C
5	chr5_57546222	0	57546222	A	C
5	chr5_57550354	0	57550354	A	T
5	chr5_57556654	0	57556654	A	T
5	chr5_57572911	0	57572911	T	A
5	chr5_57590185	0	57590185	T	G
5	chr5_57620838	0	57620838	C	G
5	chr5_57627560	0	57627560	G	T
5	chr5_57634829	0	57634829	A	T
5	chr5_57657871	0	57657871	T	G
5	chr5_57659441	0	57659441	G	T
5	chr5_57672933	0	57672933	G	T
5	chr5_57688144	0	57688144	T	G
5	chr5_57712934	0	57712934	T	G
5	chr5_57731348	0	57731348	G	C
5	chr5_57732241	0	57732241	G	C
5	chr5_57736981	0	57736981	C	G
5	chr5_57738888	0	57738888	G	C
5	chr5_57740953	0	57740953	A	C
5	chr5_57792512	0	57792512	A	C
5	chr5_57800997	0	57800997	A	T
5	chr5_57805576	0	57805576	C	G
5	chr5_57813055	0	57813055	C	G
5	chr5_57814034	0	57814034	T	G
5	chr5_57817211	0	57817211	G	C
5	chr5_57841734	0	57841734	T	G
5	chr5_57868259	0	57868259	A	T
5	chr5_57875084	0	57875084	G	C
5	chr5_57879225	0	57879225	C	G
5	chr5_57912511	0	57912511	G	C
5	chr5_57926171	0	57926171	G	T
5	chr5_57934615	0	57934615	C	A
5	chr5_57957984	0	57957984	C	G
5	chr5_57959420	0	57959420	T	A
5	chr5_57959424	0	57959424	A	C
5	chr5_57963149	0	57963149	T	G
5	chr5_57964645	0	57964645	A	C
5	chr5_57974008	0	57974008	G	T
5	chr5_57974743	0	57974743	G	C
5	chr5_57985275	0	57985275	G	C
5	chr5_57987137	0	57987137	C	G
5	chr5_58004943	0	58004943	C	G
5	chr5_58033053	0	58033053	C	G
5	chr5_58033103	0	58033103	A	T
5	chr5_58048490	0	58048490	C	G
5	chr5_58050954	0	58050954	G	C
5	chr5_58053382	0	58053382	A	C
5	chr5_58080948	0	58080948	A	C
5	chr5_58081004	0	58081004	T	G
5	chr5_58093279	0	58093279	G	C
5	chr5_58104853	0	58104853	A	C
5	chr5_58111631	0	58111631	A	C
5	chr5_58121760	0	58121760	G	C
5	chr5_58124767	0	58124767	C	G
5	chr5_58125152	0	58125152	C	A
5	chr5_58125605	0	58125605	C	G
5	chr5_58129428	0	58129428	G	T
5	chr5_58137130	0	58137130	C	A
5	chr5_58143249	0	58143249	C	G
5	chr5_58144478	0	58144478	G	C
5	chr5_58170251	0	58170251	A	C
5	chr5_58180026	0	58180026	T	G
5	chr5_58195287	0	58195287	G	C
5	chr5_58204063	0	58204063	G	C
5	chr5_58242549	0	58242549	A	C
5	chr5_58264085	0	58264085	A	C
5	chr5_58267498	0	58267498	T	G
5	chr5_58282732	0	58282732	A	C
5	chr5_58307830	0	58307830	A	C
5	chr5_58318013	0	58318013	T	G
5	chr5_58325710	0	58325710	T	G
5	chr5_58351720	0	58351720	G	C
5	chr5_58381513	0	58381513	C	G
5	chr5_58383258	0	58383258	A	T
5	chr5_58398603	0	58398603	A	C
5	chr5_58417251	0	58417251	C	G
5	chr5_58489570	0	58489570	C	G
5	chr5_58502439	0	58502439	C	G
5	chr5_58540413	0	58540413	A	C
5	chr5_58553180	0	58553180	G	C
5	chr5_58564727	0	58564727	G	C
5	chr5_58578414	0	58578414	T	A
5	chr5_58594618	0	58594618	C	G
5	chr5_58623173	0	58623173	G	C
5	chr5_58624178	0	58624178	C	A
5	chr5_58624431	0	58624431	A	T
5	chr5_58624464	0	58624464	T	G
5	chr5_58647524	0	58647524	G	T
5	chr5_58651881	0	58651881	C	A
5	chr5_58668972	0	58668972	C	A
5	chr5_58687802	0	58687802	T	A
5	chr5_58695024	0	58695024	T	A
5	chr5_58717630	0	58717630	C	A
5	chr5_58783591	0	58783591	G	C
5	chr5_58786009	0	58786009	C	G
5	chr5_58789695	0	58789695	A	C
5	chr5_58793652	0	58793652	C	G
5	chr5_58832122	0	58832122	T	G
5	chr5_58858253	0	58858253	G	T
5	chr5_58859973	0	58859973	T	G
5	chr5_58874712	0	58874712	A	C
5	chr5_58887053	0	58887053	C	A
5	chr5_58907419	0	58907419	G	C
5	chr5_58929184	0	58929184	T	G
5	chr5_58972349	0	58972349	T	G
5	chr5_59006861	0	59006861	T	A
5	chr5_59062377	0	59062377	C	A
5	chr5_59077066	0	59077066	A	C
5	chr5_59114050	0	59114050	A	C
5	chr5_59128133	0	59128133	A	T
5	chr5_59130222	0	59130222	G	T
5	chr5_59130797	0	59130797	G	T
5	chr5_59138516	0	59138516	G	T
5	chr5_59151819	0	59151819	C	A
5	chr5_59161455	0	59161455	A	T
5	chr5_59167656	0	59167656	A	T
5	chr5_59241297	0	59241297	G	C
5	chr5_59249305	0	59249305	C	A
5	chr5_59252104	0	59252104	G	T
5	chr5_59295929	0	59295929	G	C
5	chr5_59303507	0	59303507	T	G
5	chr5_59310039	0	59310039	A	C
5	chr5_59410425	0	59410425	C	G
5	chr5_59412417	0	59412417	C	G
5	chr5_59429152	0	59429152	C	A
5	chr5_59429176	0	59429176	C	G
5	chr5_59431738	0	59431738	C	G
5	chr5_59435598	0	59435598	C	A
5	chr5_59444526	0	59444526	G	C
5	chr5_59458205	0	59458205	T	G
5	chr5_59495357	0	59495357	T	G
5	chr5_59496266	0	59496266	A	T
5	chr5_59530176	0	59530176	G	T
5	chr5_59558586	0	59558586	T	A
5	chr5_59593732	0	59593732	C	G
5	chr5_59596054	0	59596054	G	C
5	chr5_59633308	0	59633308	A	C
5	chr5_59654565	0	59654565	C	A
5	chr5_59671880	0	59671880	T	A
5	chr5_59674994	0	59674994	A	T
5	chr5_59739218	0	59739218	G	T
5	chr5_59747751	0	59747751	C	A
5	chr5_59754995	0	59754995	T	G
5	chr5_59755591	0	59755591	T	G
5	chr5_59757161	0	59757161	C	A
5	chr5_59776331	0	59776331	C	G
5	chr5_59784730	0	59784730	G	T
5	chr5_59789648	0	59789648	C	G
5	chr5_59822905	0	59822905	T	A
5	chr5_59823979	0	59823979	A	T
5	chr5_59833583	0	59833583	G	C
5	chr5_59836548	0	59836548	C	G
5	chr5_59849109	0	59849109	G	T
5	chr5_59865370	0	59865370	G	T
5	chr5_59873005	0	59873005	A	T
5	chr5_59897863	0	59897863	T	G
5	chr5_59931523	0	59931523	G	T
5	chr5_59931953	0	59931953	G	C
5	chr5_59952463	0	59952463	A	T
5	chr5_60000751	0	60000751	T	G
5	chr5_60006831	0	60006831	G	T
5	chr5_60059868	0	60059868	C	G
5	chr5_60060606	0	60060606	A	T
5	chr5_60102575	0	60102575	G	C
5	chr5_60103225	0	60103225	T	A
5	chr5_60105257	0	60105257	G	T
5	chr5_60119309	0	60119309	A	C
5	chr5_60138845	0	60138845	C	A
5	chr5_60142652	0	60142652	G	T
5	chr5_60145159	0	60145159	C	G
5	chr5_60147792	0	60147792	C	G
5	chr5_60158808	0	60158808	T	G
5	chr5_60166318	0	60166318	A	C
5	chr5_60168740	0	60168740	C	G
5	chr5_60187976	0	60187976	G	C
5	chr5_60204983	0	60204983	G	C
5	chr5_60219587	0	60219587	C	G
5	chr5_60238576	0	60238576	G	T
5	chr5_60238895	0	60238895	G	C
5	chr5_60250950	0	60250950	C	G
5	chr5_60263809	0	60263809	G	C
5	chr5_60275738	0	60275738	C	A
5	chr5_60279782	0	60279782	T	G
5	chr5_60286576	0	60286576	C	G
5	chr5_60288407	0	60288407	C	G
5	chr5_60305733	0	60305733	T	A
5	chr5_60335033	0	60335033	T	A
5	chr5_60349755	0	60349755	A	T
5	chr5_60384802	0	60384802	G	C
5	chr5_60399217	0	60399217	T	G
5	chr5_60424153	0	60424153	G	T
5	chr5_60424324	0	60424324	A	C
5	chr5_60445657	0	60445657	A	C
5	chr5_60448175	0	60448175	A	C
5	chr5_60467266	0	60467266	G	C
5	chr5_60481410	0	60481410	A	C
5	chr5_60485674	0	60485674	C	A
5	chr5_60485859	0	60485859	G	C
5	chr5_60517967	0	60517967	A	C
5	chr5_60519328	0	60519328	C	A
5	chr5_60545939	0	60545939	C	A
5	chr5_60556727	0	60556727	C	A
5	chr5_60561651	0	60561651	C	A
5	chr5_60685440	0	60685440	T	G
5	chr5_60723702	0	60723702	G	C
5	chr5_60761924	0	60761924	A	C
5	chr5_60792400	0	60792400	T	A
5	chr5_60800644	0	60800644	T	G
5	chr5_60808943	0	60808943	C	G
5	chr5_60829522	0	60829522	T	A
5	chr5_60835322	0	60835322	T	A
5	chr5_60838263	0	60838263	A	C
5	chr5_60855604	0	60855604	G	T
5	chr5_60941754	0	60941754	C	A
5	chr5_60942627	0	60942627	C	G
5	chr5_60947430	0	60947430	A	C
5	chr5_60953468	0	60953468	G	T
5	chr5_60969148	0	60969148	G	C
5	chr5_60983950	0	60983950	T	A
5	chr5_61009123	0	61009123	A	T
5	chr5_61054033	0	61054033	C	A
5	chr5_61084955	0	61084955	A	T
5	chr5_61103291	0	61103291	A	C
5	chr5_61113332	0	61113332	G	T
5	chr5_61117309	0	61117309	C	A
5	chr5_61120664	0	61120664	G	T
5	chr5_61122062	0	61122062	T	A
5	chr5_61148839	0	61148839	G	T
5	chr5_61155328	0	61155328	G	T
5	chr5_61184481	0	61184481	T	A
5	chr5_61199815	0	61199815	A	C
5	chr5_61200713	0	61200713	T	A
5	chr5_61220983	0	61220983	G	T
5	chr5_61265446	0	61265446	G	T
5	chr5_61269845	0	61269845	G	T
5	chr5_61344811	0	61344811	G	C
5	chr5_61351439	0	61351439	C	G
5	chr5_61360456	0	61360456	C	G
5	chr5_61373328	0	61373328	A	C
5	chr5_61384205	0	61384205	G	T
5	chr5_61395399	0	61395399	G	T
5	chr5_61401640	0	61401640	A	C
5	chr5_61406663	0	61406663	T	A
5	chr5_61419310	0	61419310	G	T
5	chr5_61499913	0	61499913	C	A
5	chr5_61549562	0	61549562	A	C
5	chr5_61560477	0	61560477	A	T
5	chr5_61596271	0	61596271	C	G
5	chr5_61612057	0	61612057	T	A
5	chr5_61633105	0	61633105	C	A
5	chr5_61637260	0	61637260	G	T
5	chr5_61695383	0	61695383	G	T
5	chr5_61699034	0	61699034	A	C
5	chr5_61758976	0	61758976	T	G
5	chr5_61795582	0	61795582	A	C
5	chr5_61845230	0	61845230	A	T
5	chr5_61874118	0	61874118	T	G
5	chr5_61876152	0	61876152	A	T
5	chr5_61898965	0	61898965	T	A
5	chr5_61922694	0	61922694	A	C
5	chr5_61992140	0	61992140	T	G
5	chr5_62027615	0	62027615	A	T
5	chr5_62058924	0	62058924	A	C
5	chr5_62063148	0	62063148	C	G
5	chr5_62066487	0	62066487	G	C
5	chr5_62144334	0	62144334	T	A
5	chr5_62182652	0	62182652	C	G
5	chr5_62210766	0	62210766	G	T
5	chr5_62219662	0	62219662	A	C
5	chr5_62257712	0	62257712	A	C
5	chr5_62271453	0	62271453	T	A
5	chr5_62301230	0	62301230	G	C
5	chr5_62303908	0	62303908	T	A
5	chr5_62305729	0	62305729	A	C
5	chr5_62307036	0	62307036	A	C
5	chr5_62327096	0	62327096	T	G
5	chr5_62330951	0	62330951	A	C
5	chr5_62390850	0	62390850	A	T
5	chr5_62402492	0	62402492	T	G
5	chr5_62414545	0	62414545	C	A
5	chr5_62434393	0	62434393	G	C
5	chr5_62436987	0	62436987	G	C
5	chr5_62449494	0	62449494	G	T
5	chr5_62457257	0	62457257	C	G
5	chr5_62490833	0	62490833	G	C
5	chr5_62518717	0	62518717	G	C
5	chr5_62566330	0	62566330	C	A
5	chr5_62569721	0	62569721	C	G
5	chr5_62576434	0	62576434	C	G
5	chr5_62590995	0	62590995	A	C
5	chr5_62600417	0	62600417	T	A
5	chr5_62602515	0	62602515	C	G
5	chr5_62633731	0	62633731	G	T
5	chr5_62637554	0	62637554	G	C
5	chr5_62647245	0	62647245	C	G
5	chr5_62652657	0	62652657	C	A
5	chr5_62661694	0	62661694	C	G
5	chr5_62684378	0	62684378	T	G
5	chr5_62699480	0	62699480	G	T
5	chr5_62703919	0	62703919	G	T
5	chr5_62708930	0	62708930	G	T
5	chr5_62718356	0	62718356	T	A
5	chr5_62726207	0	62726207	T	A
5	chr5_62734284	0	62734284	C	A
5	chr5_62751685	0	62751685	A	T
5	chr5_62781143	0	62781143	G	T
5	chr5_62840087	0	62840087	C	A
5	chr5_62840465	0	62840465	C	A
5	chr5_62851309	0	62851309	G	T
5	chr5_62884067	0	62884067	C	A
5	chr5_62889391	0	62889391	T	A
5	chr5_62930959	0	62930959	C	G
5	chr5_62950008	0	62950008	C	A
5	chr5_62978019	0	62978019	T	G
5	chr5_62993487	0	62993487	C	A
5	chr5_63001119	0	63001119	A	C
5	chr5_63002959	0	63002959	C	A
5	chr5_63007770	0	63007770	A	C
5	chr5_63009846	0	63009846	A	C
5	chr5_63021767	0	63021767	A	T
5	chr5_63028656	0	63028656	C	G
5	chr5_63045336	0	63045336	T	A
5	chr5_63117413	0	63117413	A	T
5	chr5_63164331	0	63164331	G	C
5	chr5_63219151	0	63219151	T	G
5	chr5_63273144	0	63273144	A	T
5	chr5_63284642	0	63284642	C	G
5	chr5_63304709	0	63304709	A	T
5	chr5_63324819	0	63324819	C	G
5	chr5_63341324	0	63341324	T	A
5	chr5_63351509	0	63351509	A	C
5	chr5_63425437	0	63425437	G	T
5	chr5_63430292	0	63430292	G	C
5	chr5_63445602	0	63445602	C	A
5	chr5_63572057	0	63572057	T	G
5	chr5_63574956	0	63574956	G	T
5	chr5_63632186	0	63632186	T	G
5	chr5_63657388	0	63657388	T	G
5	chr5_63703178	0	63703178	C	G
5	chr5_63743431	0	63743431	G	C
5	chr5_63754072	0	63754072	C	A
5	chr5_63767846	0	63767846	T	A
5	chr5_63772838	0	63772838	C	G
5	chr5_63810427	0	63810427	A	C
5	chr5_63813030	0	63813030	A	C
5	chr5_63818056	0	63818056	G	C
5	chr5_63886268	0	63886268	G	T
5	chr5_63891216	0	63891216	G	T
5	chr5_63911912	0	63911912	C	G
5	chr5_63917423	0	63917423	G	C
5	chr5_63938839	0	63938839	A	T
5	chr5_63954453	0	63954453	T	A
5	chr5_63960660	0	63960660	C	G
5	chr5_63961262	0	63961262	A	C
5	chr5_64011691	0	64011691	T	G
5	chr5_64027732	0	64027732	G	T
5	chr5_64030605	0	64030605	A	T
5	chr5_64044680	0	64044680	G	C
5	chr5_64061148	0	64061148	T	G
5	chr5_64072670	0	64072670	G	C
5	chr5_64077353	0	64077353	G	C
5	chr5_64080499	0	64080499	G	C
5	chr5_64096212	0	64096212	G	C
5	chr5_64123045	0	64123045	A	T
5	chr5_64129759	0	64129759	C	G
5	chr5_64160678	0	64160678	T	G
5	chr5_64176237	0	64176237	T	A
5	chr5_64203093	0	64203093	G	T
5	chr5_64208089	0	64208089	C	A
5	chr5_64246393	0	64246393	C	A
5	chr5_64248556	0	64248556	T	G
5	chr5_64259131	0	64259131	G	T
5	chr5_64285067	0	64285067	T	A
5	chr5_64286099	0	64286099	C	A
5	chr5_64318418	0	64318418	T	G
5	chr5_64330906	0	64330906	T	A
5	chr5_64336743	0	64336743	C	G
5	chr5_64347727	0	64347727	A	T
5	chr5_64379230	0	64379230	C	A
5	chr5_64388084	0	64388084	A	C
5	chr5_64415881	0	64415881	C	A
5	chr5_64421753	0	64421753	C	A
5	chr5_64427761	0	64427761	C	A
5	chr5_64429845	0	64429845	G	T
5	chr5_64437962	0	64437962	C	A
5	chr5_64444503	0	64444503	A	C
5	chr5_64453990	0	64453990	T	A
5	chr5_64483126	0	64483126	C	A
5	chr5_64503863	0	64503863	C	G
5	chr5_64509184	0	64509184	T	G
5	chr5_64529932	0	64529932	T	A
5	chr5_64535218	0	64535218	A	T
5	chr5_64540541	0	64540541	C	A
5	chr5_64554941	0	64554941	G	C
5	chr5_64555863	0	64555863	G	T
5	chr5_64572764	0	64572764	G	T
5	chr5_64575466	0	64575466	G	T
5	chr5_64582384	0	64582384	A	C
5	chr5_64608574	0	64608574	T	A
5	chr5_64643813	0	64643813	C	G
5	chr5_64687271	0	64687271	G	T
5	chr5_64717675	0	64717675	A	C
5	chr5_64723355	0	64723355	T	A
5	chr5_64726808	0	64726808	T	A
5	chr5_64752016	0	64752016	G	T
5	chr5_64795687	0	64795687	A	T
5	chr5_64796418	0	64796418	G	T
5	chr5_64796923	0	64796923	T	A
5	chr5_64826551	0	64826551	T	G
5	chr5_64831579	0	64831579	C	G
5	chr5_64832636	0	64832636	G	T
5	chr5_64861637	0	64861637	C	A
5	chr5_64877013	0	64877013	C	A
5	chr5_64883521	0	64883521	G	T
5	chr5_64893153	0	64893153	G	T
5	chr5_64898602	0	64898602	C	A
5	chr5_64898942	0	64898942	G	C
5	chr5_64915612	0	64915612	A	C
5	chr5_64917717	0	64917717	C	A
5	chr5_64960033	0	64960033	G	T
5	chr5_64989849	0	64989849	G	C
5	chr5_64996490	0	64996490	C	G
5	chr5_65011355	0	65011355	G	T
5	chr5_65026313	0	65026313	C	A
5	chr5_65028092	0	65028092	G	T
5	chr5_65028284	0	65028284	G	T
5	chr5_65031630	0	65031630	G	C
5	chr5_65047413	0	65047413	C	G
5	chr5_65055145	0	65055145	A	C
5	chr5_65107744	0	65107744	G	T
5	chr5_65110712	0	65110712	T	G
5	chr5_65126849	0	65126849	C	A
5	chr5_65221239	0	65221239	C	A
5	chr5_65255139	0	65255139	T	G
5	chr5_65272804	0	65272804	T	G
5	chr5_65308553	0	65308553	C	A
5	chr5_65349046	0	65349046	G	C
5	chr5_65352998	0	65352998	T	A
5	chr5_65358914	0	65358914	C	G
5	chr5_65359080	0	65359080	A	C
5	chr5_65395697	0	65395697	G	C
5	chr5_65396932	0	65396932	C	A
5	chr5_65404753	0	65404753	C	G
5	chr5_65417835	0	65417835	T	G
5	chr5_65460853	0	65460853	G	T
5	chr5_65461942	0	65461942	A	T
5	chr5_65463684	0	65463684	C	A
5	chr5_65495815	0	65495815	T	G
5	chr5_65522637	0	65522637	A	T
5	chr5_65522903	0	65522903	C	G
5	chr5_65545681	0	65545681	A	C
5	chr5_65574007	0	65574007	T	A
5	chr5_65578994	0	65578994	A	T
5	chr5_65615098	0	65615098	G	T
5	chr5_65629030	0	65629030	C	A
5	chr5_65630370	0	65630370	A	C
5	chr5_65685896	0	65685896	G	C
5	chr5_65693921	0	65693921	A	T
5	chr5_65699135	0	65699135	A	C
5	chr5_65750323	0	65750323	A	T
5	chr5_65805384	0	65805384	G	T
5	chr5_65820566	0	65820566	C	A
5	chr5_65826473	0	65826473	T	G
5	chr5_65860143	0	65860143	A	C
5	chr5_65864601	0	65864601	G	T
5	chr5_65865366	0	65865366	T	G
5	chr5_65886403	0	65886403	G	T
5	chr5_65888819	0	65888819	C	A
5	chr5_65934387	0	65934387	A	C
5	chr5_65942058	0	65942058	G	T
5	chr5_65951190	0	65951190	T	A
5	chr5_65970700	0	65970700	A	C
5	chr5_65982968	0	65982968	C	G
5	chr5_66013753	0	66013753	A	T
5	chr5_66054515	0	66054515	C	G
5	chr5_66107927	0	66107927	A	C
5	chr5_66111486	0	66111486	G	C
5	chr5_66127379	0	66127379	C	A
5	chr5_66137753	0	66137753	A	C
5	chr5_66140084	0	66140084	C	A
5	chr5_66140433	0	66140433	C	G
5	chr5_66147830	0	66147830	G	C
5	chr5_66154247	0	66154247	A	C
5	chr5_66164656	0	66164656	T	G
5	chr5_66230556	0	66230556	A	T
5	chr5_66240445	0	66240445	C	G
5	chr5_66279197	0	66279197	T	G
5	chr5_66284022	0	66284022	T	G
5	chr5_66325891	0	66325891	G	T
5	chr5_66329224	0	66329224	T	G
5	chr5_66329395	0	66329395	A	T
5	chr5_66343413	0	66343413	A	T
5	chr5_66353040	0	66353040	C	A
5	chr5_66369181	0	66369181	G	T
5	chr5_66377904	0	66377904	C	A
5	chr5_66411720	0	66411720	A	C
5	chr5_66415189	0	66415189	C	A
5	chr5_66431445	0	66431445	A	T
5	chr5_66447243	0	66447243	C	A
5	chr5_66455108	0	66455108	A	C
5	chr5_66462169	0	66462169	G	C
5	chr5_66518286	0	66518286	A	T
5	chr5_66544453	0	66544453	G	T
5	chr5_66549864	0	66549864	T	G
5	chr5_66612296	0	66612296	G	C
5	chr5_66617757	0	66617757	C	A
5	chr5_66654177	0	66654177	T	A
5	chr5_66719126	0	66719126	C	G
5	chr5_66749621	0	66749621	C	A
5	chr5_66764160	0	66764160	C	A
5	chr5_66795878	0	66795878	T	G
5	chr5_66797374	0	66797374	C	A
5	chr5_66798887	0	66798887	C	A
5	chr5_66823741	0	66823741	G	T
5	chr5_66828830	0	66828830	C	A
5	chr5_66856769	0	66856769	C	G
5	chr5_66879150	0	66879150	T	G
5	chr5_66892836	0	66892836	T	G
5	chr5_66895091	0	66895091	C	A
5	chr5_66924441	0	66924441	G	C
5	chr5_66957814	0	66957814	C	A
5	chr5_66969051	0	66969051	G	T
5	chr5_66970260	0	66970260	A	C
5	chr5_66970842	0	66970842	T	G
5	chr5_66986546	0	66986546	C	A
5	chr5_67019646	0	67019646	G	T
5	chr5_67031487	0	67031487	A	T
5	chr5_67035605	0	67035605	A	C
5	chr5_67048164	0	67048164	G	C
5	chr5_67049860	0	67049860	C	G
5	chr5_67050104	0	67050104	C	A
5	chr5_67059719	0	67059719	A	C
5	chr5_67062069	0	67062069	C	G
5	chr5_67062579	0	67062579	C	A
5	chr5_67087450	0	67087450	C	G
5	chr5_67114991	0	67114991	T	G
5	chr5_67121213	0	67121213	C	G
5	chr5_67124837	0	67124837	C	G
5	chr5_67140362	0	67140362	T	A
5	chr5_67159881	0	67159881	T	G
5	chr5_67191296	0	67191296	A	C
5	chr5_67244558	0	67244558	G	T
5	chr5_67255203	0	67255203	A	C
5	chr5_67262829	0	67262829	C	G
5	chr5_67298295	0	67298295	C	G
5	chr5_67299573	0	67299573	G	T
5	chr5_67301398	0	67301398	A	T
5	chr5_67301598	0	67301598	T	G
5	chr5_67340985	0	67340985	C	G
5	chr5_67345507	0	67345507	C	G
5	chr5_67350856	0	67350856	T	G
5	chr5_67357325	0	67357325	T	A
5	chr5_67376209	0	67376209	G	T
5	chr5_67397631	0	67397631	G	C
5	chr5_67411695	0	67411695	A	C
5	chr5_67432545	0	67432545	T	A
5	chr5_67434370	0	67434370	G	C
5	chr5_67438101	0	67438101	T	G
5	chr5_67445550	0	67445550	C	A
5	chr5_67460380	0	67460380	C	G
5	chr5_67510568	0	67510568	A	T
5	chr5_67537694	0	67537694	A	C
5	chr5_67553981	0	67553981	T	A
5	chr5_67570334	0	67570334	G	T
5	chr5_67576946	0	67576946	A	C
5	chr5_67579750	0	67579750	A	C
5	chr5_67579787	0	67579787	C	G
5	chr5_67598039	0	67598039	G	T
5	chr5_67600511	0	67600511	G	T
5	chr5_67607736	0	67607736	G	T
5	chr5_67672703	0	67672703	G	T
5	chr5_67675259	0	67675259	T	A
5	chr5_67685306	0	67685306	C	G
5	chr5_67685614	0	67685614	T	G
5	chr5_67692205	0	67692205	A	C
5	chr5_67753585	0	67753585	G	C
5	chr5_67760739	0	67760739	C	A
5	chr5_67796861	0	67796861	C	A
5	chr5_67797271	0	67797271	A	C
5	chr5_67848443	0	67848443	A	T
5	chr5_67922812	0	67922812	A	C
5	chr5_67948827	0	67948827	G	C
5	chr5_67973949	0	67973949	G	T
5	chr5_67987810	0	67987810	C	G
5	chr5_68018172	0	68018172	A	C
5	chr5_68023725	0	68023725	T	A
5	chr5_68057932	0	68057932	C	G
5	chr5_68068669	0	68068669	C	G
5	chr5_68086731	0	68086731	G	T
5	chr5_68097797	0	68097797	C	A
5	chr5_68102321	0	68102321	A	C
5	chr5_68161489	0	68161489	G	T
5	chr5_68164687	0	68164687	C	G
5	chr5_68186237	0	68186237	C	A
5	chr5_68203362	0	68203362	A	T
5	chr5_68235318	0	68235318	G	T
5	chr5_68237671	0	68237671	C	A
5	chr5_68270178	0	68270178	T	G
5	chr5_68274200	0	68274200	C	A
5	chr5_68306752	0	68306752	G	C
5	chr5_68313266	0	68313266	C	G
5	chr5_68317088	0	68317088	C	A
5	chr5_68330066	0	68330066	G	T
5	chr5_68342990	0	68342990	C	A
5	chr5_68357917	0	68357917	C	G
5	chr5_68368922	0	68368922	C	G
5	chr5_68372130	0	68372130	T	G
5	chr5_68383754	0	68383754	C	A
5	chr5_68408413	0	68408413	G	C
5	chr5_68417409	0	68417409	G	C
5	chr5_68418010	0	68418010	G	C
5	chr5_68419375	0	68419375	C	A
5	chr5_68466357	0	68466357	T	A
5	chr5_68488359	0	68488359	T	G
5	chr5_68509768	0	68509768	G	T
5	chr5_68550732	0	68550732	T	G
5	chr5_68558714	0	68558714	A	T
5	chr5_68576640	0	68576640	C	G
5	chr5_68586255	0	68586255	A	T
5	chr5_68590237	0	68590237	G	T
5	chr5_68615840	0	68615840	A	C
5	chr5_68626488	0	68626488	C	G
5	chr5_68635813	0	68635813	T	A
5	chr5_68638541	0	68638541	T	G
5	chr5_68663634	0	68663634	G	T
5	chr5_68666004	0	68666004	A	T
5	chr5_68675438	0	68675438	G	T
5	chr5_68697967	0	68697967	G	C
5	chr5_68706585	0	68706585	G	C
5	chr5_68764253	0	68764253	C	A
5	chr5_68808044	0	68808044	C	G
5	chr5_68813555	0	68813555	A	T
5	chr5_68819806	0	68819806	A	T
5	chr5_68837181	0	68837181	A	T
5	chr5_68845340	0	68845340	G	C
5	chr5_68847144	0	68847144	C	G
5	chr5_68873803	0	68873803	A	C
5	chr5_68941889	0	68941889	T	A
5	chr5_68943000	0	68943000	C	A
5	chr5_68994492	0	68994492	C	G
5	chr5_69015513	0	69015513	T	A
5	chr5_69029919	0	69029919	G	C
5	chr5_69038973	0	69038973	G	C
5	chr5_69044906	0	69044906	C	G
5	chr5_69063348	0	69063348	G	C
5	chr5_69075144	0	69075144	T	G
5	chr5_69086331	0	69086331	A	T
5	chr5_69107337	0	69107337	T	A
5	chr5_69149039	0	69149039	C	A
5	chr5_69161653	0	69161653	G	T
5	chr5_69183580	0	69183580	G	T
5	chr5_69191811	0	69191811	G	T
5	chr5_69193568	0	69193568	C	A
5	chr5_69209267	0	69209267	T	A
5	chr5_69210495	0	69210495	T	A
5	chr5_69270584	0	69270584	G	T
5	chr5_69272924	0	69272924	A	C
5	chr5_69288226	0	69288226	G	C
5	chr5_69333947	0	69333947	C	G
5	chr5_69345851	0	69345851	C	G
5	chr5_69353941	0	69353941	C	G
5	chr5_69368419	0	69368419	C	G
5	chr5_69370511	0	69370511	T	G
5	chr5_69461286	0	69461286	T	A
5	chr5_69471257	0	69471257	G	C
5	chr5_69477784	0	69477784	T	G
5	chr5_69492064	0	69492064	G	C
5	chr5_69508494	0	69508494	T	A
5	chr5_69511026	0	69511026	A	C
5	chr5_69521473	0	69521473	C	G
5	chr5_69530829	0	69530829	T	G
5	chr5_69539515	0	69539515	T	A
5	chr5_69539611	0	69539611	T	G
5	chr5_69548004	0	69548004	G	T
5	chr5_69573300	0	69573300	A	T
5	chr5_69580955	0	69580955	T	G
5	chr5_69598882	0	69598882	A	T
5	chr5_69623567	0	69623567	A	C
5	chr5_69647020	0	69647020	A	C
5	chr5_69666642	0	69666642	C	G
5	chr5_69669587	0	69669587	C	G
5	chr5_69671672	0	69671672	C	A
5	chr5_69730506	0	69730506	G	C
5	chr5_69731014	0	69731014	G	T
5	chr5_69759472	0	69759472	G	T
5	chr5_69759830	0	69759830	C	G
5	chr5_69777222	0	69777222	C	A
5	chr5_69780425	0	69780425	T	A
5	chr5_69809863	0	69809863	T	G
5	chr5_69816364	0	69816364	C	A
5	chr5_69821007	0	69821007	A	C
5	chr5_69835751	0	69835751	A	C
5	chr5_69839824	0	69839824	C	A
5	chr5_69845294	0	69845294	G	C
5	chr5_69872880	0	69872880	G	C
5	chr5_69875288	0	69875288	A	C
5	chr5_69886393	0	69886393	C	A
5	chr5_69904683	0	69904683	G	T
5	chr5_69919863	0	69919863	C	A
5	chr5_70008265	0	70008265	G	C
5	chr5_70029093	0	70029093	A	C
5	chr5_70091906	0	70091906	A	T
5	chr5_70130101	0	70130101	C	G
5	chr5_70161307	0	70161307	G	C
5	chr5_70181584	0	70181584	G	T
5	chr5_70183992	0	70183992	T	G
5	chr5_70204112	0	70204112	G	C
5	chr5_70207757	0	70207757	C	A
5	chr5_70213053	0	70213053	C	G
5	chr5_70218390	0	70218390	G	C
5	chr5_70223075	0	70223075	T	A
5	chr5_70239959	0	70239959	G	T
5	chr5_70250544	0	70250544	G	T
5	chr5_70257634	0	70257634	C	G
5	chr5_70258177	0	70258177	C	A
5	chr5_70289799	0	70289799	C	G
5	chr5_70300589	0	70300589	T	G
5	chr5_70320682	0	70320682	G	T
5	chr5_70334073	0	70334073	C	G
5	chr5_70336249	0	70336249	A	C
5	chr5_70355805	0	70355805	G	C
5	chr5_70378166	0	70378166	T	G
5	chr5_70378893	0	70378893	C	A
5	chr5_70382973	0	70382973	A	C
5	chr5_70396659	0	70396659	G	C
5	chr5_70426709	0	70426709	C	G
5	chr5_70438749	0	70438749	G	C
5	chr5_70454590	0	70454590	T	G
5	chr5_70460349	0	70460349	T	G
5	chr5_70487007	0	70487007	C	G
5	chr5_70493192	0	70493192	G	T
5	chr5_70524617	0	70524617	G	T
5	chr5_70541682	0	70541682	A	T
5	chr5_70547630	0	70547630	G	C
5	chr5_70555851	0	70555851	T	G
5	chr5_70567891	0	70567891	C	A
5	chr5_70586272	0	70586272	A	C
5	chr5_70588472	0	70588472	G	C
5	chr5_70616296	0	70616296	C	A
5	chr5_70646989	0	70646989	C	G
5	chr5_70651058	0	70651058	T	G
5	chr5_70676734	0	70676734	G	T
5	chr5_70685922	0	70685922	G	C
5	chr5_70695827	0	70695827	G	C
5	chr5_70696840	0	70696840	A	C
5	chr5_70714596	0	70714596	T	G
5	chr5_70716216	0	70716216	G	C
5	chr5_70722573	0	70722573	G	C
5	chr5_70725596	0	70725596	C	A
5	chr5_70742009	0	70742009	A	C
5	chr5_70762376	0	70762376	A	C
5	chr5_70773901	0	70773901	G	T
5	chr5_70776863	0	70776863	G	C
5	chr5_70816768	0	70816768	T	G
5	chr5_70843556	0	70843556	C	G
5	chr5_70870852	0	70870852	G	C
5	chr5_70898723	0	70898723	G	C
5	chr5_70954378	0	70954378	G	C
5	chr5_70957673	0	70957673	C	G
5	chr5_70989316	0	70989316	C	A
5	chr5_71003733	0	71003733	C	G
5	chr5_71019299	0	71019299	T	G
5	chr5_71065785	0	71065785	C	G
5	chr5_71069237	0	71069237	G	T
5	chr5_71069742	0	71069742	A	C
5	chr5_71146403	0	71146403	C	A
5	chr5_71169269	0	71169269	C	G
5	chr5_71185818	0	71185818	C	A
5	chr5_71188696	0	71188696	A	C
5	chr5_71197606	0	71197606	C	G
5	chr5_71200993	0	71200993	G	T
5	chr5_71207829	0	71207829	T	G
5	chr5_71209280	0	71209280	A	C
5	chr5_71235298	0	71235298	G	C
5	chr5_71257268	0	71257268	C	A
5	chr5_71275765	0	71275765	C	G
5	chr5_71279540	0	71279540	T	A
5	chr5_71282221	0	71282221	A	C
5	chr5_71289242	0	71289242	C	G
5	chr5_71323171	0	71323171	A	T
5	chr5_71324363	0	71324363	T	G
5	chr5_71329080	0	71329080	T	G
5	chr5_71335686	0	71335686	C	G
5	chr5_71365994	0	71365994	C	G
5	chr5_71372082	0	71372082	C	A
5	chr5_71405819	0	71405819	G	T
5	chr5_71423365	0	71423365	C	A
5	chr5_71424569	0	71424569	G	C
5	chr5_71452520	0	71452520	C	A
5	chr5_71479340	0	71479340	C	A
5	chr5_71504458	0	71504458	A	T
5	chr5_71524177	0	71524177	A	T
5	chr5_71530289	0	71530289	A	C
5	chr5_71547385	0	71547385	T	A
5	chr5_71576018	0	71576018	T	G
5	chr5_71585829	0	71585829	A	T
5	chr5_71598287	0	71598287	T	A
5	chr5_71599587	0	71599587	C	A
5	chr5_71610919	0	71610919	A	C
5	chr5_71612567	0	71612567	A	T
5	chr5_71642678	0	71642678	T	G
5	chr5_71666278	0	71666278	A	T
5	chr5_71722888	0	71722888	A	T
5	chr5_71783161	0	71783161	A	T
5	chr5_71787962	0	71787962	C	A
5	chr5_71790329	0	71790329	G	T
5	chr5_71840887	0	71840887	G	C
5	chr5_71856734	0	71856734	A	T
5	chr5_71856746	0	71856746	G	T
5	chr5_71879664	0	71879664	A	C
5	chr5_71912033	0	71912033	G	T
5	chr5_71945721	0	71945721	G	C
5	chr5_71956639	0	71956639	C	G
5	chr5_71958245	0	71958245	G	T
5	chr5_72007760	0	72007760	T	G
5	chr5_72050259	0	72050259	G	T
5	chr5_72091745	0	72091745	T	G
5	chr5_72104721	0	72104721	G	C
5	chr5_72114764	0	72114764	T	G
5	chr5_72151115	0	72151115	G	T
5	chr5_72156747	0	72156747	G	T
5	chr5_72184476	0	72184476	C	G
5	chr5_72186648	0	72186648	C	A
5	chr5_72195682	0	72195682	T	A
5	chr5_72206227	0	72206227	G	T
5	chr5_72210897	0	72210897	G	T
5	chr5_72221637	0	72221637	C	G
5	chr5_72224501	0	72224501	T	A
5	chr5_72282980	0	72282980	C	A
5	chr5_72349664	0	72349664	T	G
5	chr5_72349905	0	72349905	C	G
5	chr5_72377009	0	72377009	G	C
5	chr5_72380722	0	72380722	G	C
5	chr5_72394600	0	72394600	A	C
5	chr5_72416288	0	72416288	C	G
5	chr5_72420747	0	72420747	C	G
5	chr5_72454609	0	72454609	T	A
5	chr5_72465660	0	72465660	T	G
5	chr5_72475939	0	72475939	A	C
5	chr5_72519833	0	72519833	G	T
5	chr5_72531840	0	72531840	G	C
5	chr5_72543651	0	72543651	A	C
5	chr5_72560939	0	72560939	G	T
5	chr5_72569163	0	72569163	T	A
5	chr5_72572328	0	72572328	T	G
5	chr5_72609216	0	72609216	G	T
5	chr5_72625403	0	72625403	C	A
5	chr5_72669774	0	72669774	A	C
5	chr5_72676746	0	72676746	T	G
5	chr5_72676753	0	72676753	C	A
5	chr5_72679804	0	72679804	T	G
5	chr5_72681694	0	72681694	G	T
5	chr5_72722252	0	72722252	A	T
5	chr5_72774571	0	72774571	G	T
5	chr5_72810407	0	72810407	G	C
5	chr5_72817923	0	72817923	T	G
5	chr5_72818677	0	72818677	G	C
5	chr5_72851608	0	72851608	G	C
5	chr5_72853316	0	72853316	T	A
5	chr5_72868097	0	72868097	A	T
5	chr5_72876349	0	72876349	T	G
5	chr5_72881977	0	72881977	C	G
5	chr5_72884216	0	72884216	G	C
5	chr5_72886479	0	72886479	C	G
5	chr5_72916346	0	72916346	C	G
5	chr5_72916520	0	72916520	G	C
5	chr5_72919539	0	72919539	C	G
5	chr5_72934184	0	72934184	T	A
5	chr5_72956031	0	72956031	G	T
5	chr5_72959998	0	72959998	A	C
5	chr5_72961484	0	72961484	C	G
5	chr5_72963908	0	72963908	C	G
5	chr5_72981561	0	72981561	T	G
5	chr5_73000114	0	73000114	A	T
5	chr5_73001206	0	73001206	G	T
5	chr5_73003701	0	73003701	T	G
5	chr5_73010739	0	73010739	A	T
5	chr5_73053440	0	73053440	T	G
5	chr5_73065352	0	73065352	C	A
5	chr5_73081944	0	73081944	A	T
5	chr5_73110486	0	73110486	T	A
5	chr5_73159556	0	73159556	C	G
5	chr5_73171356	0	73171356	G	C
5	chr5_73190044	0	73190044	A	C
5	chr5_73208583	0	73208583	G	T
5	chr5_73411717	0	73411717	C	G
5	chr5_73411839	0	73411839	T	A
5	chr5_73521486	0	73521486	C	G
5	chr5_73539525	0	73539525	T	G
5	chr5_73616735	0	73616735	G	T
5	chr5_73649106	0	73649106	T	G
5	chr5_73656243	0	73656243	A	C
5	chr5_73664826	0	73664826	T	G
5	chr5_73685077	0	73685077	A	T
5	chr5_73705999	0	73705999	A	C
5	chr5_73711474	0	73711474	C	A
5	chr5_73778854	0	73778854	C	G
5	chr5_73778925	0	73778925	G	C
5	chr5_73874409	0	73874409	C	G
5	chr5_73901002	0	73901002	C	A
5	chr5_73901937	0	73901937	T	A
5	chr5_73954289	0	73954289	C	A
5	chr5_73956633	0	73956633	C	A
5	chr5_73964701	0	73964701	G	T
5	chr5_73993044	0	73993044	C	G
5	chr5_73994842	0	73994842	G	C
5	chr5_74015190	0	74015190	C	G
5	chr5_74017011	0	74017011	T	A
5	chr5_74020848	0	74020848	A	T
5	chr5_74021747	0	74021747	A	C
5	chr5_74022161	0	74022161	A	C
5	chr5_74034444	0	74034444	C	A
5	chr5_74044962	0	74044962	C	G
5	chr5_74058308	0	74058308	A	T
5	chr5_74072865	0	74072865	C	G
5	chr5_74122455	0	74122455	C	A
5	chr5_74145214	0	74145214	A	C
5	chr5_74158340	0	74158340	G	C
5	chr5_74158473	0	74158473	G	C
5	chr5_74158913	0	74158913	C	G
5	chr5_74163578	0	74163578	C	A
5	chr5_74164154	0	74164154	T	G
5	chr5_74169861	0	74169861	C	A
5	chr5_74170321	0	74170321	T	G
5	chr5_74178604	0	74178604	A	C
5	chr5_74199737	0	74199737	C	G
5	chr5_74215709	0	74215709	G	T
5	chr5_74228295	0	74228295	C	G
5	chr5_74232762	0	74232762	C	A
5	chr5_74235014	0	74235014	A	C
5	chr5_74239925	0	74239925	A	C
5	chr5_74275857	0	74275857	C	G
5	chr5_74320762	0	74320762	A	C
5	chr5_74329669	0	74329669	C	A
5	chr5_74337951	0	74337951	A	T
5	chr5_74357751	0	74357751	G	C
5	chr5_74370026	0	74370026	G	T
5	chr5_74413411	0	74413411	G	T
5	chr5_74416125	0	74416125	C	A
5	chr5_74425388	0	74425388	T	A
5	chr5_74446076	0	74446076	C	A
5	chr5_74447519	0	74447519	G	T
5	chr5_74491715	0	74491715	A	T
5	chr5_74494537	0	74494537	G	C
5	chr5_74508238	0	74508238	G	C
5	chr5_74516417	0	74516417	A	T
5	chr5_74570441	0	74570441	A	T
5	chr5_74583152	0	74583152	A	C
5	chr5_74594059	0	74594059	C	A
5	chr5_74601149	0	74601149	T	A
5	chr5_74608319	0	74608319	G	T
5	chr5_74626332	0	74626332	G	C
5	chr5_74636027	0	74636027	A	T
5	chr5_74676690	0	74676690	C	A
5	chr5_74678827	0	74678827	T	G
5	chr5_74679243	0	74679243	A	C
5	chr5_74683796	0	74683796	T	G
5	chr5_74686932	0	74686932	C	A
5	chr5_74690856	0	74690856	A	C
5	chr5_74699164	0	74699164	G	T
5	chr5_74711038	0	74711038	A	C
5	chr5_74776565	0	74776565	G	C
5	chr5_74780913	0	74780913	C	A
5	chr5_74790664	0	74790664	G	T
5	chr5_74801778	0	74801778	C	G
5	chr5_74812006	0	74812006	G	T
5	chr5_75017538	0	75017538	G	C
5	chr5_75023658	0	75023658	A	C
5	chr5_75042424	0	75042424	T	A
5	chr5_75079858	0	75079858	G	T
5	chr5_75092847	0	75092847	C	A
5	chr5_75095562	0	75095562	C	G
5	chr5_75201692	0	75201692	C	A
5	chr5_75201973	0	75201973	C	G
5	chr5_75225033	0	75225033	G	T
5	chr5_75228786	0	75228786	C	A
5	chr5_75237763	0	75237763	C	G
5	chr5_75240950	0	75240950	G	T
5	chr5_75249794	0	75249794	C	G
5	chr5_75262448	0	75262448	C	A
5	chr5_75295242	0	75295242	C	G
5	chr5_75296003	0	75296003	C	G
5	chr5_75297495	0	75297495	T	A
5	chr5_75321650	0	75321650	A	T
5	chr5_75335663	0	75335663	A	C
5	chr5_75343603	0	75343603	A	T
5	chr5_75343914	0	75343914	C	G
5	chr5_75411513	0	75411513	G	T
5	chr5_75423992	0	75423992	G	C
5	chr5_75446047	0	75446047	A	T
5	chr5_75450642	0	75450642	C	G
5	chr5_75543361	0	75543361	C	A
5	chr5_75590326	0	75590326	G	T
5	chr5_75613940	0	75613940	T	G
5	chr5_75614007	0	75614007	C	G
5	chr5_75669855	0	75669855	G	T
5	chr5_75696068	0	75696068	G	T
5	chr5_75726911	0	75726911	G	T
5	chr5_75735416	0	75735416	C	A
5	chr5_75773497	0	75773497	T	A
5	chr5_75838500	0	75838500	G	C
5	chr5_75857009	0	75857009	A	C
5	chr5_75860785	0	75860785	A	T
5	chr5_75866263	0	75866263	G	T
5	chr5_75867252	0	75867252	C	G
5	chr5_75896168	0	75896168	A	T
5	chr5_75901011	0	75901011	G	T
5	chr5_75909197	0	75909197	A	T
5	chr5_75962325	0	75962325	T	G
5	chr5_75988034	0	75988034	G	T
5	chr5_75992084	0	75992084	G	C
5	chr5_75992870	0	75992870	T	A
5	chr5_76027302	0	76027302	A	C
5	chr5_76032492	0	76032492	G	T
5	chr5_76036306	0	76036306	C	A
5	chr5_76071742	0	76071742	T	G
5	chr5_76079453	0	76079453	C	G
5	chr5_76085082	0	76085082	T	G
5	chr5_76102429	0	76102429	G	T
5	chr5_76134066	0	76134066	A	C
5	chr5_76134854	0	76134854	G	C
5	chr5_76139581	0	76139581	C	A
5	chr5_76157069	0	76157069	A	C
5	chr5_76167763	0	76167763	A	C
5	chr5_76185598	0	76185598	A	C
5	chr5_76186354	0	76186354	T	G
5	chr5_76193103	0	76193103	T	A
5	chr5_76196525	0	76196525	G	T
5	chr5_76229074	0	76229074	A	T
5	chr5_76244513	0	76244513	C	G
5	chr5_76265054	0	76265054	C	A
5	chr5_76277125	0	76277125	G	C
5	chr5_76305583	0	76305583	T	A
5	chr5_76314171	0	76314171	T	A
5	chr5_76325867	0	76325867	G	C
5	chr5_76328775	0	76328775	T	A
5	chr5_76344394	0	76344394	A	C
5	chr5_76348843	0	76348843	T	A
5	chr5_76375657	0	76375657	T	A
5	chr5_76393240	0	76393240	G	T
5	chr5_76410379	0	76410379	T	G
5	chr5_76469024	0	76469024	C	A
5	chr5_76469425	0	76469425	A	C
5	chr5_76470761	0	76470761	G	T
5	chr5_76499143	0	76499143	A	T
5	chr5_76514214	0	76514214	T	A
5	chr5_76522974	0	76522974	G	T
5	chr5_76530692	0	76530692	C	A
5	chr5_76531960	0	76531960	T	G
5	chr5_76536656	0	76536656	G	C
5	chr5_76605375	0	76605375	A	C
5	chr5_76607084	0	76607084	G	C
5	chr5_76612102	0	76612102	C	G
5	chr5_76628257	0	76628257	T	A
5	chr5_76641863	0	76641863	C	G
5	chr5_76693491	0	76693491	T	G
5	chr5_76704279	0	76704279	G	T
5	chr5_76706896	0	76706896	G	T
5	chr5_76714932	0	76714932	T	G
5	chr5_76715268	0	76715268	C	G
5	chr5_76753034	0	76753034	T	G
5	chr5_76770383	0	76770383	A	C
5	chr5_76770488	0	76770488	A	T
5	chr5_76770499	0	76770499	A	T
5	chr5_76772357	0	76772357	T	G
5	chr5_76785582	0	76785582	G	C
5	chr5_76817352	0	76817352	A	T
5	chr5_76818351	0	76818351	C	A
5	chr5_76819684	0	76819684	C	G
5	chr5_76824074	0	76824074	C	G
5	chr5_76847529	0	76847529	G	T
5	chr5_76852171	0	76852171	G	T
5	chr5_76856334	0	76856334	C	G
5	chr5_76871361	0	76871361	T	G
5	chr5_76880655	0	76880655	C	A
5	chr5_76884228	0	76884228	A	C
5	chr5_76921592	0	76921592	A	C
5	chr5_76930606	0	76930606	C	A
5	chr5_76956984	0	76956984	C	A
5	chr5_76983175	0	76983175	C	A
5	chr5_77034729	0	77034729	T	A
5	chr5_77043032	0	77043032	G	T
5	chr5_77056043	0	77056043	G	C
5	chr5_77085972	0	77085972	C	G
5	chr5_77103576	0	77103576	C	G
5	chr5_77126815	0	77126815	A	C
5	chr5_77181841	0	77181841	A	C
5	chr5_77186722	0	77186722	T	A
5	chr5_77192273	0	77192273	G	C
5	chr5_77193633	0	77193633	A	T
5	chr5_77214240	0	77214240	A	C
5	chr5_77217644	0	77217644	T	A
5	chr5_77222687	0	77222687	G	T
5	chr5_77228106	0	77228106	G	T
5	chr5_77246219	0	77246219	T	G
5	chr5_77248864	0	77248864	G	T
5	chr5_77278638	0	77278638	C	A
5	chr5_77279476	0	77279476	T	A
5	chr5_77294019	0	77294019	G	C
5	chr5_77390944	0	77390944	T	G
5	chr5_77407394	0	77407394	T	A
5	chr5_77440714	0	77440714	T	G
5	chr5_77445078	0	77445078	C	G
5	chr5_77498600	0	77498600	C	A
5	chr5_77523708	0	77523708	A	C
5	chr5_77541710	0	77541710	C	A
5	chr5_77559221	0	77559221	G	C
5	chr5_77580970	0	77580970	C	G
5	chr5_77625778	0	77625778	G	C
5	chr5_77648551	0	77648551	C	A
5	chr5_77670441	0	77670441	A	C
5	chr5_77684564	0	77684564	A	C
5	chr5_77692173	0	77692173	A	C
5	chr5_77703258	0	77703258	G	C
5	chr5_77739408	0	77739408	G	C
5	chr5_77819002	0	77819002	G	T
5	chr5_77830654	0	77830654	T	G
5	chr5_77854059	0	77854059	C	A
5	chr5_77913345	0	77913345	T	G
5	chr5_77915778	0	77915778	T	G
5	chr5_77966027	0	77966027	A	T
5	chr5_77967019	0	77967019	T	G
5	chr5_78002169	0	78002169	G	T
5	chr5_78034762	0	78034762	G	T
5	chr5_78053899	0	78053899	G	C
5	chr5_78111911	0	78111911	T	A
5	chr5_78121692	0	78121692	C	G
5	chr5_78127673	0	78127673	C	A
5	chr5_78139746	0	78139746	T	G
5	chr5_78176089	0	78176089	A	T
5	chr5_78211472	0	78211472	T	G
5	chr5_78221740	0	78221740	T	A
5	chr5_78223368	0	78223368	C	A
5	chr5_78241673	0	78241673	T	G
5	chr5_78256108	0	78256108	C	A
5	chr5_78265582	0	78265582	T	G
5	chr5_78270148	0	78270148	T	G
5	chr5_78276158	0	78276158	T	G
5	chr5_78276354	0	78276354	C	G
5	chr5_78317292	0	78317292	A	C
5	chr5_78321526	0	78321526	G	T
5	chr5_78346411	0	78346411	T	A
5	chr5_78352775	0	78352775	A	C
5	chr5_78355256	0	78355256	A	T
5	chr5_78359713	0	78359713	C	A
5	chr5_78378933	0	78378933	A	T
5	chr5_78380085	0	78380085	T	A
5	chr5_78390117	0	78390117	C	A
5	chr5_78390875	0	78390875	G	T
5	chr5_78391756	0	78391756	C	G
5	chr5_78400065	0	78400065	G	T
5	chr5_78400742	0	78400742	G	T
5	chr5_78409672	0	78409672	T	A
5	chr5_78446509	0	78446509	T	A
5	chr5_78472372	0	78472372	T	G
5	chr5_78500753	0	78500753	A	C
5	chr5_78518626	0	78518626	G	T
5	chr5_78519199	0	78519199	G	C
5	chr5_78531289	0	78531289	G	C
5	chr5_78531685	0	78531685	G	C
5	chr5_78546762	0	78546762	C	G
5	chr5_78572339	0	78572339	A	C
5	chr5_78577770	0	78577770	C	G
5	chr5_78639837	0	78639837	A	C
5	chr5_78665430	0	78665430	T	A
5	chr5_78672305	0	78672305	A	T
5	chr5_78689797	0	78689797	T	G
5	chr5_78709366	0	78709366	G	C
5	chr5_78716472	0	78716472	G	T
5	chr5_78721239	0	78721239	G	T
5	chr5_78726290	0	78726290	C	A
5	chr5_78729722	0	78729722	T	G
5	chr5_78732823	0	78732823	C	G
5	chr5_78744607	0	78744607	A	C
5	chr5_78761740	0	78761740	C	G
5	chr5_78808296	0	78808296	G	C
5	chr5_78812532	0	78812532	G	C
5	chr5_78825765	0	78825765	C	A
5	chr5_78881148	0	78881148	C	A
5	chr5_78884163	0	78884163	A	C
5	chr5_78894264	0	78894264	A	C
5	chr5_78914401	0	78914401	G	C
5	chr5_78920138	0	78920138	C	G
5	chr5_78947331	0	78947331	G	C
5	chr5_78970606	0	78970606	C	G
5	chr5_78989666	0	78989666	A	C
5	chr5_78998216	0	78998216	T	G
5	chr5_79032855	0	79032855	T	G
5	chr5_79039742	0	79039742	A	T
5	chr5_79088252	0	79088252	T	G
5	chr5_79110436	0	79110436	A	C
5	chr5_79115708	0	79115708	G	C
5	chr5_79129841	0	79129841	G	C
5	chr5_79153900	0	79153900	G	T
5	chr5_79166245	0	79166245	G	C
5	chr5_79177014	0	79177014	C	A
5	chr5_79205204	0	79205204	T	G
5	chr5_79221587	0	79221587	G	T
5	chr5_79279515	0	79279515	G	T
5	chr5_79299237	0	79299237	G	T
5	chr5_79321613	0	79321613	G	T
5	chr5_79325643	0	79325643	A	C
5	chr5_79336519	0	79336519	C	A
5	chr5_79355714	0	79355714	C	A
5	chr5_79368004	0	79368004	G	T
5	chr5_79368215	0	79368215	C	A
5	chr5_79411643	0	79411643	C	G
5	chr5_79419721	0	79419721	G	T
5	chr5_79432737	0	79432737	T	G
5	chr5_79447118	0	79447118	T	A
5	chr5_79448732	0	79448732	A	T
5	chr5_79485168	0	79485168	A	T
5	chr5_79513364	0	79513364	A	T
5	chr5_79529598	0	79529598	C	G
5	chr5_79534617	0	79534617	G	T
5	chr5_79550733	0	79550733	T	A
5	chr5_79641295	0	79641295	C	A
5	chr5_79642637	0	79642637	A	T
5	chr5_79649793	0	79649793	G	T
5	chr5_79685695	0	79685695	T	G
5	chr5_79707349	0	79707349	C	G
5	chr5_79714132	0	79714132	T	G
5	chr5_79730331	0	79730331	T	G
5	chr5_79796461	0	79796461	C	G
5	chr5_79799578	0	79799578	G	C
5	chr5_79820683	0	79820683	G	T
5	chr5_79823772	0	79823772	T	A
5	chr5_79860342	0	79860342	T	G
5	chr5_79878404	0	79878404	A	T
5	chr5_79893330	0	79893330	A	C
5	chr5_79898616	0	79898616	T	G
5	chr5_79900168	0	79900168	G	C
5	chr5_79902184	0	79902184	G	C
5	chr5_79913232	0	79913232	G	T
5	chr5_79948775	0	79948775	G	C
5	chr5_79952710	0	79952710	T	A
5	chr5_79971864	0	79971864	C	A
5	chr5_79976123	0	79976123	A	T
5	chr5_79981241	0	79981241	C	A
5	chr5_79989611	0	79989611	G	T
5	chr5_79998960	0	79998960	T	G
5	chr5_80019834	0	80019834	C	G
5	chr5_80031883	0	80031883	T	G
5	chr5_80032277	0	80032277	C	A
5	chr5_80037622	0	80037622	A	C
5	chr5_80037668	0	80037668	C	A
5	chr5_80037826	0	80037826	C	A
5	chr5_80037854	0	80037854	A	T
5	chr5_80040881	0	80040881	T	G
5	chr5_80049173	0	80049173	C	G
5	chr5_80062163	0	80062163	A	C
5	chr5_80076476	0	80076476	A	C
5	chr5_80088496	0	80088496	A	T
5	chr5_80108247	0	80108247	G	T
5	chr5_80109822	0	80109822	G	C
5	chr5_80110523	0	80110523	C	G
5	chr5_80114648	0	80114648	G	T
5	chr5_80129720	0	80129720	G	C
5	chr5_80130639	0	80130639	A	C
5	chr5_80132083	0	80132083	T	G
5	chr5_80157506	0	80157506	C	A
5	chr5_80228703	0	80228703	T	G
5	chr5_80240175	0	80240175	A	T
5	chr5_80245448	0	80245448	A	C
5	chr5_80252861	0	80252861	C	G
5	chr5_80255485	0	80255485	G	C
5	chr5_80257581	0	80257581	G	C
5	chr5_80278624	0	80278624	A	C
5	chr5_80299495	0	80299495	G	C
5	chr5_80322995	0	80322995	C	A
5	chr5_80385133	0	80385133	G	T
5	chr5_80411994	0	80411994	G	T
5	chr5_80419785	0	80419785	G	T
5	chr5_80460065	0	80460065	G	T
5	chr5_80465556	0	80465556	G	C
5	chr5_80473532	0	80473532	C	G
5	chr5_80483342	0	80483342	C	G
5	chr5_80501358	0	80501358	T	A
5	chr5_80530690	0	80530690	C	A
5	chr5_80555493	0	80555493	T	G
5	chr5_80570358	0	80570358	A	T
5	chr5_80570987	0	80570987	C	G
5	chr5_80589066	0	80589066	C	G
5	chr5_80593543	0	80593543	G	C
5	chr5_80599615	0	80599615	C	G
5	chr5_80666908	0	80666908	C	A
5	chr5_80683336	0	80683336	T	G
5	chr5_80688473	0	80688473	C	A
5	chr5_80690647	0	80690647	C	A
5	chr5_80721688	0	80721688	A	T
5	chr5_80750414	0	80750414	C	G
5	chr5_80808555	0	80808555	T	A
5	chr5_80809281	0	80809281	G	T
5	chr5_80811011	0	80811011	T	A
5	chr5_80835163	0	80835163	G	T
5	chr5_80843641	0	80843641	T	G
5	chr5_80940833	0	80940833	A	C
5	chr5_81019878	0	81019878	T	G
5	chr5_81050153	0	81050153	A	T
5	chr5_81052927	0	81052927	T	G
5	chr5_81062186	0	81062186	C	A
5	chr5_81063427	0	81063427	T	G
5	chr5_81073245	0	81073245	T	G
5	chr5_81091151	0	81091151	G	T
5	chr5_81097853	0	81097853	G	C
5	chr5_81118076	0	81118076	G	C
5	chr5_81129953	0	81129953	G	T
5	chr5_81154281	0	81154281	T	G
5	chr5_81178627	0	81178627	T	A
5	chr5_81222354	0	81222354	C	A
5	chr5_81242769	0	81242769	T	G
5	chr5_81243928	0	81243928	T	G
5	chr5_81258972	0	81258972	G	C
5	chr5_81278768	0	81278768	C	G
5	chr5_81308324	0	81308324	G	C
5	chr5_81309179	0	81309179	C	G
5	chr5_81315812	0	81315812	A	C
5	chr5_81326747	0	81326747	A	C
5	chr5_81350613	0	81350613	C	G
5	chr5_81356490	0	81356490	T	G
5	chr5_81361222	0	81361222	A	T
5	chr5_81365926	0	81365926	C	G
5	chr5_81399560	0	81399560	G	C
5	chr5_81428045	0	81428045	G	C
5	chr5_81428183	0	81428183	A	C
5	chr5_81428902	0	81428902	A	C
5	chr5_81433477	0	81433477	T	A
5	chr5_81434261	0	81434261	C	A
5	chr5_81438613	0	81438613	T	A
5	chr5_81443440	0	81443440	T	A
5	chr5_81444534	0	81444534	T	G
5	chr5_81449920	0	81449920	G	C
5	chr5_81453591	0	81453591	C	G
5	chr5_81459471	0	81459471	C	G
5	chr5_81467276	0	81467276	T	G
5	chr5_81472352	0	81472352	G	C
5	chr5_81473445	0	81473445	T	G
5	chr5_81481709	0	81481709	C	A
5	chr5_81498779	0	81498779	A	C
5	chr5_81500269	0	81500269	T	A
5	chr5_81527320	0	81527320	G	C
5	chr5_81559008	0	81559008	A	C
5	chr5_81587651	0	81587651	G	T
5	chr5_81617807	0	81617807	T	G
5	chr5_81624365	0	81624365	T	G
5	chr5_81634029	0	81634029	G	C
5	chr5_81650343	0	81650343	A	C
5	chr5_81653592	0	81653592	A	C
5	chr5_81656903	0	81656903	G	C
5	chr5_81673185	0	81673185	T	A
5	chr5_81676473	0	81676473	G	C
5	chr5_81710615	0	81710615	G	T
5	chr5_81735158	0	81735158	T	G
5	chr5_81740560	0	81740560	A	C
5	chr5_81785688	0	81785688	C	G
5	chr5_81785918	0	81785918	T	G
5	chr5_81788309	0	81788309	G	T
5	chr5_81801781	0	81801781	G	C
5	chr5_81809411	0	81809411	C	A
5	chr5_81821642	0	81821642	C	G
5	chr5_81842129	0	81842129	A	T
5	chr5_81845511	0	81845511	A	C
5	chr5_81870755	0	81870755	C	A
5	chr5_81880831	0	81880831	C	G
5	chr5_81920665	0	81920665	G	T
5	chr5_81943198	0	81943198	G	C
5	chr5_81960128	0	81960128	T	G
5	chr5_81988654	0	81988654	C	G
5	chr5_82025084	0	82025084	T	A
5	chr5_82026222	0	82026222	A	C
5	chr5_82043261	0	82043261	G	C
5	chr5_82102268	0	82102268	C	G
5	chr5_82131681	0	82131681	A	T
5	chr5_82181296	0	82181296	A	C
5	chr5_82190479	0	82190479	A	C
5	chr5_82193976	0	82193976	T	A
5	chr5_82198872	0	82198872	T	G
5	chr5_82212802	0	82212802	G	C
5	chr5_82248208	0	82248208	C	A
5	chr5_82301464	0	82301464	T	G
5	chr5_82305316	0	82305316	T	G
5	chr5_82310016	0	82310016	T	G
5	chr5_82329906	0	82329906	A	C
5	chr5_82371478	0	82371478	T	G
5	chr5_82371547	0	82371547	G	C
5	chr5_82428681	0	82428681	C	A
5	chr5_82435914	0	82435914	C	A
5	chr5_82445259	0	82445259	C	G
5	chr5_82453160	0	82453160	A	T
5	chr5_82476414	0	82476414	A	T
5	chr5_82478502	0	82478502	G	T
5	chr5_82493792	0	82493792	A	C
5	chr5_82499062	0	82499062	A	C
5	chr5_82503621	0	82503621	G	T
5	chr5_82564698	0	82564698	C	A
5	chr5_82571193	0	82571193	T	A
5	chr5_82599435	0	82599435	C	G
5	chr5_82638593	0	82638593	C	A
5	chr5_82669277	0	82669277	G	T
5	chr5_82690927	0	82690927	G	T
5	chr5_82695249	0	82695249	G	T
5	chr5_82699411	0	82699411	T	G
5	chr5_82714270	0	82714270	T	G
5	chr5_82750328	0	82750328	G	C
5	chr5_82784254	0	82784254	T	G
5	chr5_82791007	0	82791007	A	T
5	chr5_82799199	0	82799199	G	T
5	chr5_82814037	0	82814037	T	G
5	chr5_82814867	0	82814867	A	C
5	chr5_82844954	0	82844954	C	A
5	chr5_82871813	0	82871813	G	C
5	chr5_82898637	0	82898637	A	C
5	chr5_82902083	0	82902083	G	C
5	chr5_82903575	0	82903575	G	T
5	chr5_82911183	0	82911183	T	A
5	chr5_82919092	0	82919092	G	C
5	chr5_82921451	0	82921451	A	T
5	chr5_82929568	0	82929568	T	G
5	chr5_82936469	0	82936469	G	C
5	chr5_82997847	0	82997847	A	T
5	chr5_83017092	0	83017092	C	A
5	chr5_83019746	0	83019746	G	C
5	chr5_83020178	0	83020178	A	C
5	chr5_83030358	0	83030358	C	G
5	chr5_83050977	0	83050977	A	C
5	chr5_83052287	0	83052287	G	C
5	chr5_83053842	0	83053842	A	T
5	chr5_83083990	0	83083990	C	G
5	chr5_83095813	0	83095813	C	A
5	chr5_83110991	0	83110991	T	G
5	chr5_83111172	0	83111172	G	T
5	chr5_83111931	0	83111931	A	C
5	chr5_83123663	0	83123663	T	G
5	chr5_83163592	0	83163592	C	G
5	chr5_83166694	0	83166694	C	A
5	chr5_83166988	0	83166988	C	G
5	chr5_83168301	0	83168301	A	T
5	chr5_83171698	0	83171698	C	A
5	chr5_83203589	0	83203589	C	A
5	chr5_83238873	0	83238873	T	G
5	chr5_83239323	0	83239323	G	C
5	chr5_83261383	0	83261383	G	C
5	chr5_83261500	0	83261500	G	C
5	chr5_83264490	0	83264490	A	C
5	chr5_83267285	0	83267285	C	A
5	chr5_83286857	0	83286857	G	T
5	chr5_83289750	0	83289750	A	C
5	chr5_83293781	0	83293781	G	C
5	chr5_83293912	0	83293912	G	C
5	chr5_83298008	0	83298008	G	T
5	chr5_83309299	0	83309299	T	A
5	chr5_83315900	0	83315900	C	G
5	chr5_83345098	0	83345098	T	A
5	chr5_83397185	0	83397185	A	T
5	chr5_83419590	0	83419590	T	A
5	chr5_83423613	0	83423613	C	A
5	chr5_83439102	0	83439102	T	A
5	chr5_83442709	0	83442709	C	A
5	chr5_83445147	0	83445147	C	A
5	chr5_83448406	0	83448406	C	G
5	chr5_83458125	0	83458125	A	C
5	chr5_83466892	0	83466892	T	A
5	chr5_83482943	0	83482943	G	T
5	chr5_83496022	0	83496022	G	T
5	chr5_83509212	0	83509212	T	G
5	chr5_83526272	0	83526272	G	C
5	chr5_83526750	0	83526750	A	C
5	chr5_83533275	0	83533275	G	T
5	chr5_83550911	0	83550911	A	T
5	chr5_83569512	0	83569512	G	T
5	chr5_83617353	0	83617353	C	G
5	chr5_83650518	0	83650518	A	C
5	chr5_83677520	0	83677520	G	T
5	chr5_83686546	0	83686546	G	C
5	chr5_83688512	0	83688512	C	G
5	chr5_83692283	0	83692283	G	T
5	chr5_83695487	0	83695487	G	T
5	chr5_83714894	0	83714894	C	G
5	chr5_83762555	0	83762555	T	A
5	chr5_83775691	0	83775691	G	C
5	chr5_83815884	0	83815884	C	A
5	chr5_83824639	0	83824639	T	A
5	chr5_83824850	0	83824850	G	T
5	chr5_83840312	0	83840312	G	T
5	chr5_83842707	0	83842707	C	A
5	chr5_83849824	0	83849824	G	C
5	chr5_83873708	0	83873708	A	T
5	chr5_83885210	0	83885210	C	G
5	chr5_83935701	0	83935701	A	T
5	chr5_83936570	0	83936570	T	A
5	chr5_84001795	0	84001795	C	A
5	chr5_84040203	0	84040203	A	T
5	chr5_84053575	0	84053575	T	G
5	chr5_84070867	0	84070867	C	A
5	chr5_84088588	0	84088588	T	G
5	chr5_84139819	0	84139819	T	A
5	chr5_84150209	0	84150209	C	A
5	chr5_84154338	0	84154338	G	T
5	chr5_84155938	0	84155938	C	A
5	chr5_84161489	0	84161489	A	T
5	chr5_84167252	0	84167252	A	T
5	chr5_84193124	0	84193124	T	G
5	chr5_84241539	0	84241539	T	A
5	chr5_84248642	0	84248642	C	G
5	chr5_84249145	0	84249145	G	T
5	chr5_84249543	0	84249543	T	G
5	chr5_84273914	0	84273914	G	T
5	chr5_84284261	0	84284261	C	A
5	chr5_84286596	0	84286596	C	G
5	chr5_84310847	0	84310847	T	A
5	chr5_84350418	0	84350418	C	A
5	chr5_84364767	0	84364767	A	C
5	chr5_84368153	0	84368153	G	C
5	chr5_84374490	0	84374490	A	T
5	chr5_84375190	0	84375190	G	C
5	chr5_84377848	0	84377848	A	C
5	chr5_84401756	0	84401756	C	A
5	chr5_84414628	0	84414628	T	A
5	chr5_84474876	0	84474876	G	T
5	chr5_84491138	0	84491138	T	A
5	chr5_84522337	0	84522337	A	C
5	chr5_84544181	0	84544181	G	C
5	chr5_84556785	0	84556785	C	G
5	chr5_84577676	0	84577676	A	C
5	chr5_84613349	0	84613349	C	A
5	chr5_84619686	0	84619686	G	C
5	chr5_84620427	0	84620427	A	C
5	chr5_84633130	0	84633130	T	G
5	chr5_84635442	0	84635442	G	T
5	chr5_84652318	0	84652318	T	G
5	chr5_84653095	0	84653095	G	T
5	chr5_84678493	0	84678493	G	C
5	chr5_84695759	0	84695759	A	T
5	chr5_84696036	0	84696036	T	G
5	chr5_84697857	0	84697857	G	C
5	chr5_84714151	0	84714151	C	G
5	chr5_84714368	0	84714368	G	C
5	chr5_84718014	0	84718014	T	G
5	chr5_84720669	0	84720669	T	G
5	chr5_84759486	0	84759486	G	T
5	chr5_84788761	0	84788761	T	G
5	chr5_84809432	0	84809432	C	G
5	chr5_84843574	0	84843574	T	G
5	chr5_84865329	0	84865329	C	A
5	chr5_84884688	0	84884688	C	G
5	chr5_84927177	0	84927177	G	C
5	chr5_84942505	0	84942505	T	G
5	chr5_84971217	0	84971217	A	T
5	chr5_85002239	0	85002239	T	A
5	chr5_85008279	0	85008279	G	T
5	chr5_85066915	0	85066915	C	A
5	chr5_85102507	0	85102507	T	A
5	chr5_85149057	0	85149057	G	C
5	chr5_85178709	0	85178709	A	T
5	chr5_85185222	0	85185222	C	A
5	chr5_85187868	0	85187868	C	G
5	chr5_85201994	0	85201994	C	A
5	chr5_85233783	0	85233783	C	A
5	chr5_85240916	0	85240916	C	G
5	chr5_85252929	0	85252929	C	A
5	chr5_85279158	0	85279158	G	C
5	chr5_85281673	0	85281673	T	G
5	chr5_85313851	0	85313851	C	A
5	chr5_85341340	0	85341340	C	G
5	chr5_85347741	0	85347741	C	A
5	chr5_85356485	0	85356485	G	T
5	chr5_85364094	0	85364094	A	C
5	chr5_85375805	0	85375805	A	T
5	chr5_85376939	0	85376939	A	T
5	chr5_85384050	0	85384050	G	T
5	chr5_85388024	0	85388024	G	C
5	chr5_85391019	0	85391019	C	G
5	chr5_85412823	0	85412823	G	C
5	chr5_85451439	0	85451439	C	G
5	chr5_85456731	0	85456731	A	C
5	chr5_85496610	0	85496610	A	T
5	chr5_85508439	0	85508439	C	A
5	chr5_85509855	0	85509855	T	G
5	chr5_85527337	0	85527337	G	T
5	chr5_85528661	0	85528661	G	C
5	chr5_85543340	0	85543340	T	G
5	chr5_85561250	0	85561250	T	G
5	chr5_85588487	0	85588487	C	A
5	chr5_85593607	0	85593607	G	C
5	chr5_85627635	0	85627635	G	T
5	chr5_85628562	0	85628562	T	A
5	chr5_85655984	0	85655984	C	G
5	chr5_85677901	0	85677901	A	C
5	chr5_85686748	0	85686748	G	T
5	chr5_85694124	0	85694124	T	G
5	chr5_85706096	0	85706096	C	A
5	chr5_85750454	0	85750454	C	A
5	chr5_85761448	0	85761448	C	G
5	chr5_85766054	0	85766054	C	G
5	chr5_85785515	0	85785515	C	A
5	chr5_85791258	0	85791258	G	T
5	chr5_85797669	0	85797669	A	C
5	chr5_85798200	0	85798200	C	A
5	chr5_85812995	0	85812995	G	T
5	chr5_85844326	0	85844326	G	T
5	chr5_85889543	0	85889543	T	G
5	chr5_85900381	0	85900381	T	G
5	chr5_85940600	0	85940600	A	T
5	chr5_85975164	0	85975164	G	C
5	chr5_85975608	0	85975608	A	C
5	chr5_85990302	0	85990302	G	T
5	chr5_85993664	0	85993664	C	A
5	chr5_86001203	0	86001203	G	C
5	chr5_86016591	0	86016591	G	C
5	chr5_86037772	0	86037772	G	T
5	chr5_86067007	0	86067007	C	G
5	chr5_86072523	0	86072523	G	C
5	chr5_86080755	0	86080755	A	T
5	chr5_86127340	0	86127340	T	G
5	chr5_86129702	0	86129702	T	G
5	chr5_86132137	0	86132137	C	A
5	chr5_86134654	0	86134654	G	C
5	chr5_86139582	0	86139582	C	G
5	chr5_86146102	0	86146102	G	T
5	chr5_86147235	0	86147235	C	G
5	chr5_86159927	0	86159927	T	A
5	chr5_86160060	0	86160060	T	A
5	chr5_86195789	0	86195789	T	G
5	chr5_86217765	0	86217765	C	A
5	chr5_86218008	0	86218008	C	G
5	chr5_86221430	0	86221430	A	C
5	chr5_86230193	0	86230193	C	G
5	chr5_86231112	0	86231112	A	C
5	chr5_86234712	0	86234712	G	C
5	chr5_86236770	0	86236770	C	A
5	chr5_86242279	0	86242279	T	A
5	chr5_86254154	0	86254154	T	A
5	chr5_86255005	0	86255005	A	T
5	chr5_86270081	0	86270081	G	T
5	chr5_86274659	0	86274659	A	T
5	chr5_86292180	0	86292180	G	T
5	chr5_86308812	0	86308812	A	C
5	chr5_86311657	0	86311657	A	C
5	chr5_86315615	0	86315615	T	G
5	chr5_86321403	0	86321403	G	C
5	chr5_86347110	0	86347110	C	A
5	chr5_86348581	0	86348581	G	C
5	chr5_86359010	0	86359010	A	T
5	chr5_86380656	0	86380656	A	C
5	chr5_86385822	0	86385822	G	C
5	chr5_86391641	0	86391641	A	C
5	chr5_86398739	0	86398739	A	C
5	chr5_86405346	0	86405346	C	A
5	chr5_86405837	0	86405837	C	G
5	chr5_86407293	0	86407293	G	C
5	chr5_86437175	0	86437175	C	G
5	chr5_86441592	0	86441592	G	T
5	chr5_86453533	0	86453533	C	G
5	chr5_86454187	0	86454187	G	C
5	chr5_86455449	0	86455449	A	C
5	chr5_86460661	0	86460661	G	C
5	chr5_86466799	0	86466799	C	A
5	chr5_86488955	0	86488955	G	C
5	chr5_86507426	0	86507426	T	G
5	chr5_86507792	0	86507792	A	T
5	chr5_86511477	0	86511477	G	C
5	chr5_86550743	0	86550743	T	A
5	chr5_86562362	0	86562362	A	T
5	chr5_86619324	0	86619324	A	C
5	chr5_86621337	0	86621337	G	T
5	chr5_86703825	0	86703825	T	G
5	chr5_86714343	0	86714343	A	T
5	chr5_86728359	0	86728359	G	C
5	chr5_86774169	0	86774169	T	A
5	chr5_86847620	0	86847620	C	G
5	chr5_86847750	0	86847750	A	T
5	chr5_86871033	0	86871033	G	T
5	chr5_86877954	0	86877954	T	G
5	chr5_86905048	0	86905048	C	A
5	chr5_86908781	0	86908781	G	T
5	chr5_86912945	0	86912945	A	C
5	chr5_86937583	0	86937583	G	T
5	chr5_86945824	0	86945824	A	C
5	chr5_86947401	0	86947401	A	T
5	chr5_86985955	0	86985955	C	A
5	chr5_87006266	0	87006266	C	A
5	chr5_87029249	0	87029249	G	C
5	chr5_87040458	0	87040458	T	G
5	chr5_87078514	0	87078514	C	G
5	chr5_87126683	0	87126683	A	C
5	chr5_87190682	0	87190682	A	C
5	chr5_87211830	0	87211830	T	A
5	chr5_87217444	0	87217444	G	C
5	chr5_87261890	0	87261890	G	C
5	chr5_87265864	0	87265864	G	T
5	chr5_87275059	0	87275059	C	G
5	chr5_87278124	0	87278124	G	T
5	chr5_87306641	0	87306641	T	A
5	chr5_87307636	0	87307636	G	T
5	chr5_87351584	0	87351584	T	A
5	chr5_87388434	0	87388434	T	A
5	chr5_87395014	0	87395014	C	A
5	chr5_87412668	0	87412668	G	T
5	chr5_87435987	0	87435987	C	A
5	chr5_87455100	0	87455100	A	C
5	chr5_87455746	0	87455746	T	G
5	chr5_87463314	0	87463314	A	C
5	chr5_87476387	0	87476387	T	A
5	chr5_87537072	0	87537072	A	T
5	chr5_87550187	0	87550187	C	A
5	chr5_87566893	0	87566893	A	T
5	chr5_87567124	0	87567124	T	G
5	chr5_87567226	0	87567226	C	G
5	chr5_87582095	0	87582095	C	G
5	chr5_87615295	0	87615295	T	G
5	chr5_87633046	0	87633046	G	C
5	chr5_87637389	0	87637389	C	G
5	chr5_87649781	0	87649781	C	G
5	chr5_87683251	0	87683251	A	T
5	chr5_87757629	0	87757629	A	T
5	chr5_87780166	0	87780166	T	A
5	chr5_87781600	0	87781600	A	T
5	chr5_87789252	0	87789252	A	T
5	chr5_87795152	0	87795152	A	T
5	chr5_87800464	0	87800464	C	G
5	chr5_87802651	0	87802651	T	A
5	chr5_87806476	0	87806476	T	A
5	chr5_87829648	0	87829648	A	C
5	chr5_87835050	0	87835050	C	G
5	chr5_87850254	0	87850254	C	A
5	chr5_87861443	0	87861443	T	A
5	chr5_87876825	0	87876825	C	G
5	chr5_87915059	0	87915059	T	G
5	chr5_87944332	0	87944332	C	G
5	chr5_87950200	0	87950200	T	G
5	chr5_87982733	0	87982733	C	G
5	chr5_88009726	0	88009726	T	G
5	chr5_88016772	0	88016772	C	A
5	chr5_88017432	0	88017432	C	A
5	chr5_88035628	0	88035628	A	C
5	chr5_88038293	0	88038293	T	G
5	chr5_88054724	0	88054724	G	T
5	chr5_88057308	0	88057308	C	A
5	chr5_88081984	0	88081984	T	G
5	chr5_88082523	0	88082523	A	C
5	chr5_88092033	0	88092033	G	T
5	chr5_88093268	0	88093268	T	G
5	chr5_88115820	0	88115820	T	G
5	chr5_88120018	0	88120018	C	A
5	chr5_88136507	0	88136507	C	G
5	chr5_88195005	0	88195005	C	A
5	chr5_88195019	0	88195019	A	C
5	chr5_88241673	0	88241673	C	A
5	chr5_88253501	0	88253501	T	G
5	chr5_88284533	0	88284533	G	C
5	chr5_88299698	0	88299698	A	T
5	chr5_88313071	0	88313071	A	C
5	chr5_88314270	0	88314270	G	C
5	chr5_88316426	0	88316426	A	T
5	chr5_88325672	0	88325672	G	C
5	chr5_88328305	0	88328305	T	G
5	chr5_88361006	0	88361006	A	C
5	chr5_88376549	0	88376549	T	G
5	chr5_88387705	0	88387705	T	G
5	chr5_88402533	0	88402533	A	C
5	chr5_88418974	0	88418974	C	G
5	chr5_88438960	0	88438960	G	C
5	chr5_88448541	0	88448541	C	G
5	chr5_88462556	0	88462556	T	A
5	chr5_88463155	0	88463155	T	G
5	chr5_88467712	0	88467712	A	C
5	chr5_88479289	0	88479289	A	C
5	chr5_88485586	0	88485586	C	A
5	chr5_88488383	0	88488383	C	G
5	chr5_88503041	0	88503041	T	G
5	chr5_88512172	0	88512172	G	C
5	chr5_88517137	0	88517137	A	C
5	chr5_88528158	0	88528158	G	T
5	chr5_88545214	0	88545214	C	G
5	chr5_88546307	0	88546307	A	C
5	chr5_88553416	0	88553416	C	G
5	chr5_88556914	0	88556914	C	G
5	chr5_88557105	0	88557105	A	T
5	chr5_88561061	0	88561061	T	G
5	chr5_88564934	0	88564934	C	A
5	chr5_88591920	0	88591920	G	T
5	chr5_88598453	0	88598453	G	T
5	chr5_88630444	0	88630444	A	T
5	chr5_88636764	0	88636764	A	C
5	chr5_88649046	0	88649046	G	T
5	chr5_88664702	0	88664702	C	A
5	chr5_88681655	0	88681655	T	G
5	chr5_88691064	0	88691064	G	C
5	chr5_88703354	0	88703354	A	C
5	chr5_88707866	0	88707866	G	T
5	chr5_88717729	0	88717729	A	T
5	chr5_88726202	0	88726202	C	G
5	chr5_88727787	0	88727787	G	C
5	chr5_88737511	0	88737511	G	C
5	chr5_88752837	0	88752837	A	C
5	chr5_88779390	0	88779390	G	C
5	chr5_88811107	0	88811107	C	A
5	chr5_88831922	0	88831922	A	C
5	chr5_88833646	0	88833646	C	G
5	chr5_88842152	0	88842152	G	T
5	chr5_88872999	0	88872999	A	C
5	chr5_88923158	0	88923158	C	A
5	chr5_88936430	0	88936430	G	C
5	chr5_88945589	0	88945589	T	G
5	chr5_88948189	0	88948189	C	A
5	chr5_89007129	0	89007129	T	G
5	chr5_89017607	0	89017607	C	A
5	chr5_89018002	0	89018002	A	T
5	chr5_89018087	0	89018087	C	G
5	chr5_89031174	0	89031174	A	C
5	chr5_89043170	0	89043170	C	G
5	chr5_89054028	0	89054028	C	A
5	chr5_89057991	0	89057991	G	C
5	chr5_89073102	0	89073102	A	C
5	chr5_89078958	0	89078958	C	G
5	chr5_89078994	0	89078994	G	T
5	chr5_89090590	0	89090590	A	T
5	chr5_89216390	0	89216390	C	A
5	chr5_89219699	0	89219699	T	G
5	chr5_89240366	0	89240366	C	G
5	chr5_89265684	0	89265684	T	G
5	chr5_89269014	0	89269014	A	C
5	chr5_89305457	0	89305457	G	C
5	chr5_89321783	0	89321783	C	G
5	chr5_89362129	0	89362129	C	G
5	chr5_89364644	0	89364644	G	C
5	chr5_89373855	0	89373855	C	G
5	chr5_89382513	0	89382513	G	T
5	chr5_89387755	0	89387755	C	G
5	chr5_89397283	0	89397283	T	G
5	chr5_89411345	0	89411345	T	A
5	chr5_89431531	0	89431531	G	T
5	chr5_89432183	0	89432183	G	T
5	chr5_89452135	0	89452135	G	T
5	chr5_89459670	0	89459670	C	A
5	chr5_89486728	0	89486728	A	C
5	chr5_89504626	0	89504626	A	C
5	chr5_89505937	0	89505937	A	C
5	chr5_89560306	0	89560306	C	A
5	chr5_89586137	0	89586137	T	G
5	chr5_89587847	0	89587847	T	G
5	chr5_89600427	0	89600427	A	C
5	chr5_89600641	0	89600641	G	C
5	chr5_89633566	0	89633566	C	A
5	chr5_89636098	0	89636098	G	C
5	chr5_89670861	0	89670861	G	T
5	chr5_89700443	0	89700443	C	A
5	chr5_89710053	0	89710053	G	T
5	chr5_89718451	0	89718451	A	C
5	chr5_89734959	0	89734959	G	T
5	chr5_89774382	0	89774382	G	T
5	chr5_89775027	0	89775027	T	A
5	chr5_89790776	0	89790776	G	T
5	chr5_89858312	0	89858312	T	G
5	chr5_89860562	0	89860562	C	A
5	chr5_89865505	0	89865505	T	G
5	chr5_89914372	0	89914372	G	C
5	chr5_89919831	0	89919831	C	G
5	chr5_89943720	0	89943720	A	T
5	chr5_89943726	0	89943726	T	A
5	chr5_89959110	0	89959110	G	C
5	chr5_89962405	0	89962405	C	A
5	chr5_89967798	0	89967798	C	A
5	chr5_89972206	0	89972206	A	T
5	chr5_89990503	0	89990503	T	G
5	chr5_89994185	0	89994185	T	A
5	chr5_89996809	0	89996809	T	A
5	chr5_90040029	0	90040029	T	A
5	chr5_90040603	0	90040603	A	T
5	chr5_90061787	0	90061787	C	G
5	chr5_90072218	0	90072218	C	G
5	chr5_90073325	0	90073325	T	A
5	chr5_90118209	0	90118209	T	G
5	chr5_90131499	0	90131499	C	A
5	chr5_90133855	0	90133855	C	G
5	chr5_90144837	0	90144837	G	C
5	chr5_90150348	0	90150348	A	C
5	chr5_90165153	0	90165153	T	A
5	chr5_90171902	0	90171902	T	G
5	chr5_90179055	0	90179055	G	T
5	chr5_90198545	0	90198545	T	G
5	chr5_90199510	0	90199510	A	T
5	chr5_90210792	0	90210792	G	T
5	chr5_90234681	0	90234681	A	C
5	chr5_90288689	0	90288689	C	A
5	chr5_90305842	0	90305842	T	A
5	chr5_90310923	0	90310923	T	A
5	chr5_90330007	0	90330007	G	T
5	chr5_90332116	0	90332116	A	T
5	chr5_90334215	0	90334215	C	A
5	chr5_90338069	0	90338069	C	G
5	chr5_90353117	0	90353117	G	T
5	chr5_90383860	0	90383860	T	A
5	chr5_90391209	0	90391209	T	A
5	chr5_90432989	0	90432989	C	G
5	chr5_90451165	0	90451165	G	C
5	chr5_90539785	0	90539785	C	A
5	chr5_90554706	0	90554706	C	A
5	chr5_90560185	0	90560185	C	A
5	chr5_90560192	0	90560192	G	C
5	chr5_90575259	0	90575259	G	T
5	chr5_90582355	0	90582355	A	C
5	chr5_90586799	0	90586799	T	A
5	chr5_90588599	0	90588599	C	G
5	chr5_90602618	0	90602618	C	A
5	chr5_90627525	0	90627525	G	C
5	chr5_90634710	0	90634710	G	C
5	chr5_90641524	0	90641524	A	C
5	chr5_90659913	0	90659913	A	C
5	chr5_90672642	0	90672642	T	A
5	chr5_90723011	0	90723011	C	A
5	chr5_90785532	0	90785532	A	T
5	chr5_90788805	0	90788805	A	T
5	chr5_90796674	0	90796674	G	T
5	chr5_90808750	0	90808750	C	G
5	chr5_90847220	0	90847220	C	G
5	chr5_90889440	0	90889440	T	A
5	chr5_90907550	0	90907550	A	C
5	chr5_90916064	0	90916064	T	A
5	chr5_90916193	0	90916193	G	T
5	chr5_90926199	0	90926199	G	T
5	chr5_90941163	0	90941163	T	G
5	chr5_90952311	0	90952311	T	A
5	chr5_90952528	0	90952528	C	G
5	chr5_90952821	0	90952821	T	A
5	chr5_90967324	0	90967324	T	G
5	chr5_90986169	0	90986169	T	G
5	chr5_90989088	0	90989088	T	G
5	chr5_90989247	0	90989247	C	A
5	chr5_90995767	0	90995767	A	C
5	chr5_91030152	0	91030152	A	T
5	chr5_91047942	0	91047942	T	G
5	chr5_91055662	0	91055662	C	G
5	chr5_91057237	0	91057237	C	G
5	chr5_91091799	0	91091799	G	T
5	chr5_91128954	0	91128954	C	G
5	chr5_91137553	0	91137553	C	G
5	chr5_91143711	0	91143711	G	C
5	chr5_91151231	0	91151231	G	T
5	chr5_91153638	0	91153638	C	A
5	chr5_91159236	0	91159236	C	G
5	chr5_91187818	0	91187818	C	G
5	chr5_91200911	0	91200911	C	A
5	chr5_91232709	0	91232709	G	T
5	chr5_91341212	0	91341212	C	G
5	chr5_91347838	0	91347838	G	T
5	chr5_91360042	0	91360042	G	C
5	chr5_91427026	0	91427026	C	A
5	chr5_91433725	0	91433725	T	G
5	chr5_91445754	0	91445754	C	A
5	chr5_91468574	0	91468574	A	T
5	chr5_91481833	0	91481833	T	A
5	chr5_91511899	0	91511899	C	A
5	chr5_91526392	0	91526392	A	C
5	chr5_91527798	0	91527798	A	C
5	chr5_91550947	0	91550947	G	T
5	chr5_91561650	0	91561650	C	A
5	chr5_91605148	0	91605148	A	T
5	chr5_91609778	0	91609778	T	G
5	chr5_91642490	0	91642490	C	A
5	chr5_91652204	0	91652204	A	C
5	chr5_91688812	0	91688812	G	T
5	chr5_91769039	0	91769039	C	A
5	chr5_91836837	0	91836837	C	G
5	chr5_91851229	0	91851229	A	C
5	chr5_91865105	0	91865105	G	T
5	chr5_91873415	0	91873415	G	T
5	chr5_91886737	0	91886737	G	C
5	chr5_91896542	0	91896542	G	C
5	chr5_91898444	0	91898444	C	G
5	chr5_91899653	0	91899653	A	C
5	chr5_91942576	0	91942576	A	T
5	chr5_91942878	0	91942878	C	G
5	chr5_91945961	0	91945961	T	A
5	chr5_91982098	0	91982098	T	G
5	chr5_91990875	0	91990875	C	G
5	chr5_92034829	0	92034829	A	C
5	chr5_92062870	0	92062870	T	G
5	chr5_92074324	0	92074324	G	C
5	chr5_92097223	0	92097223	A	C
5	chr5_92135280	0	92135280	C	G
5	chr5_92169849	0	92169849	C	G
5	chr5_92183129	0	92183129	G	C
5	chr5_92186032	0	92186032	A	C
5	chr5_92192754	0	92192754	A	C
5	chr5_92202809	0	92202809	C	G
5	chr5_92225076	0	92225076	T	A
5	chr5_92247865	0	92247865	A	C
5	chr5_92279085	0	92279085	C	G
5	chr5_92279336	0	92279336	G	C
5	chr5_92284339	0	92284339	G	C
5	chr5_92290372	0	92290372	G	C
5	chr5_92296809	0	92296809	G	T
5	chr5_92302159	0	92302159	T	G
5	chr5_92305566	0	92305566	C	G
5	chr5_92327924	0	92327924	G	T
5	chr5_92352495	0	92352495	C	A
5	chr5_92354430	0	92354430	G	T
5	chr5_92360018	0	92360018	G	T
5	chr5_92409713	0	92409713	A	C
5	chr5_92414960	0	92414960	G	C
5	chr5_92417219	0	92417219	G	C
5	chr5_92421133	0	92421133	A	T
5	chr5_92428134	0	92428134	G	T
5	chr5_92428565	0	92428565	C	G
5	chr5_92429271	0	92429271	C	G
5	chr5_92465983	0	92465983	T	G
5	chr5_92503867	0	92503867	C	A
5	chr5_92512931	0	92512931	A	T
5	chr5_92518566	0	92518566	G	T
5	chr5_92539446	0	92539446	C	A
5	chr5_92557597	0	92557597	T	A
5	chr5_92562078	0	92562078	C	A
5	chr5_92563678	0	92563678	T	A
5	chr5_92563719	0	92563719	C	A
5	chr5_92572036	0	92572036	G	C
5	chr5_92590718	0	92590718	G	T
5	chr5_92630029	0	92630029	T	G
5	chr5_92660771	0	92660771	G	T
5	chr5_92669620	0	92669620	A	T
5	chr5_92673930	0	92673930	T	G
5	chr5_92675951	0	92675951	A	C
5	chr5_92679259	0	92679259	C	G
5	chr5_92698391	0	92698391	G	T
5	chr5_92705852	0	92705852	C	G
5	chr5_92749537	0	92749537	A	T
5	chr5_92783098	0	92783098	G	T
5	chr5_92783199	0	92783199	A	T
5	chr5_92785032	0	92785032	G	T
5	chr5_92811933	0	92811933	T	G
5	chr5_92821043	0	92821043	G	T
5	chr5_92826214	0	92826214	G	C
5	chr5_92845266	0	92845266	A	C
5	chr5_92845501	0	92845501	A	C
5	chr5_92862266	0	92862266	A	T
5	chr5_92864935	0	92864935	C	A
5	chr5_92875280	0	92875280	C	A
5	chr5_92883743	0	92883743	C	A
5	chr5_92885623	0	92885623	G	C
5	chr5_92892152	0	92892152	A	C
5	chr5_92919016	0	92919016	A	T
5	chr5_92925469	0	92925469	C	G
5	chr5_92926773	0	92926773	A	T
5	chr5_92927287	0	92927287	G	C
5	chr5_92938991	0	92938991	T	A
5	chr5_92948126	0	92948126	A	C
5	chr5_92948927	0	92948927	C	A
5	chr5_92957500	0	92957500	C	G
5	chr5_92958149	0	92958149	A	T
5	chr5_92974687	0	92974687	C	A
5	chr5_92996128	0	92996128	T	A
5	chr5_93009199	0	93009199	C	G
5	chr5_93022916	0	93022916	A	C
5	chr5_93025057	0	93025057	A	C
5	chr5_93025687	0	93025687	G	C
5	chr5_93085604	0	93085604	G	T
5	chr5_93090744	0	93090744	G	T
5	chr5_93096500	0	93096500	C	G
5	chr5_93116649	0	93116649	G	C
5	chr5_93162219	0	93162219	A	C
5	chr5_93167157	0	93167157	G	T
5	chr5_93175639	0	93175639	C	G
5	chr5_93181472	0	93181472	A	C
5	chr5_93205112	0	93205112	C	A
5	chr5_93224646	0	93224646	C	G
5	chr5_93243383	0	93243383	G	C
5	chr5_93256103	0	93256103	G	C
5	chr5_93267163	0	93267163	A	C
5	chr5_93297735	0	93297735	T	G
5	chr5_93302102	0	93302102	C	A
5	chr5_93309006	0	93309006	G	T
5	chr5_93314047	0	93314047	T	G
5	chr5_93322642	0	93322642	T	G
5	chr5_93325407	0	93325407	G	T
5	chr5_93329095	0	93329095	C	G
5	chr5_93329162	0	93329162	C	G
5	chr5_93334158	0	93334158	C	G
5	chr5_93343239	0	93343239	T	A
5	chr5_93346168	0	93346168	A	C
5	chr5_93357196	0	93357196	C	G
5	chr5_93365898	0	93365898	G	C
5	chr5_93368681	0	93368681	G	T
5	chr5_93376197	0	93376197	C	A
5	chr5_93394496	0	93394496	G	C
5	chr5_93405684	0	93405684	T	G
5	chr5_93433759	0	93433759	G	C
5	chr5_93445102	0	93445102	T	G
5	chr5_93445691	0	93445691	A	C
5	chr5_93464630	0	93464630	G	C
5	chr5_93489389	0	93489389	C	G
5	chr5_93492116	0	93492116	C	G
5	chr5_93530893	0	93530893	G	C
5	chr5_93542827	0	93542827	C	G
5	chr5_93560883	0	93560883	C	G
5	chr5_93561298	0	93561298	C	A
5	chr5_93600239	0	93600239	A	C
5	chr5_93604315	0	93604315	C	A
5	chr5_93643299	0	93643299	G	C
5	chr5_93655805	0	93655805	C	A
5	chr5_93676881	0	93676881	G	C
5	chr5_93694256	0	93694256	G	C
5	chr5_93702365	0	93702365	G	T
5	chr5_93722995	0	93722995	T	G
5	chr5_93746143	0	93746143	G	T
5	chr5_93758773	0	93758773	A	C
5	chr5_93759437	0	93759437	A	C
5	chr5_93766028	0	93766028	C	A
5	chr5_93806780	0	93806780	T	G
5	chr5_93808463	0	93808463	G	C
5	chr5_93810694	0	93810694	T	G
5	chr5_93813032	0	93813032	T	G
5	chr5_93846903	0	93846903	G	T
5	chr5_93866979	0	93866979	T	A
5	chr5_93892505	0	93892505	C	A
5	chr5_93899034	0	93899034	T	G
5	chr5_93908638	0	93908638	G	T
5	chr5_93935163	0	93935163	G	C
5	chr5_93943686	0	93943686	C	G
5	chr5_93945017	0	93945017	G	C
5	chr5_93949282	0	93949282	G	T
5	chr5_93967291	0	93967291	G	T
5	chr5_93976501	0	93976501	G	T
5	chr5_93983329	0	93983329	G	T
5	chr5_94037489	0	94037489	A	C
5	chr5_94103864	0	94103864	C	G
5	chr5_94124231	0	94124231	G	T
5	chr5_94128018	0	94128018	G	C
5	chr5_94153393	0	94153393	C	G
5	chr5_94161089	0	94161089	C	G
5	chr5_94177281	0	94177281	A	C
5	chr5_94188665	0	94188665	C	A
5	chr5_94208956	0	94208956	C	A
5	chr5_94214681	0	94214681	C	G
5	chr5_94216872	0	94216872	C	A
5	chr5_94222007	0	94222007	A	C
5	chr5_94222263	0	94222263	G	C
5	chr5_94263214	0	94263214	G	T
5	chr5_94263704	0	94263704	C	G
5	chr5_94291843	0	94291843	C	G
5	chr5_94296721	0	94296721	G	T
5	chr5_94301402	0	94301402	C	G
5	chr5_94303881	0	94303881	G	T
5	chr5_94314016	0	94314016	G	T
5	chr5_94318547	0	94318547	G	T
5	chr5_94323029	0	94323029	C	G
5	chr5_94348051	0	94348051	T	G
5	chr5_94391849	0	94391849	C	A
5	chr5_94393563	0	94393563	G	T
5	chr5_94406720	0	94406720	C	A
5	chr5_94407784	0	94407784	A	C
5	chr5_94413859	0	94413859	C	A
5	chr5_94414100	0	94414100	A	C
5	chr5_94414134	0	94414134	G	C
5	chr5_94417768	0	94417768	T	G
5	chr5_94419639	0	94419639	G	C
5	chr5_94428053	0	94428053	C	A
5	chr5_94438760	0	94438760	C	G
5	chr5_94442704	0	94442704	A	C
5	chr5_94463539	0	94463539	G	C
5	chr5_94463827	0	94463827	C	G
5	chr5_94468283	0	94468283	A	C
5	chr5_94474934	0	94474934	G	C
5	chr5_94488183	0	94488183	C	A
5	chr5_94495813	0	94495813	A	C
5	chr5_94495966	0	94495966	G	C
5	chr5_94498326	0	94498326	G	T
5	chr5_94499311	0	94499311	C	A
5	chr5_94519294	0	94519294	C	G
5	chr5_94522774	0	94522774	C	G
5	chr5_94530365	0	94530365	A	C
5	chr5_94535948	0	94535948	G	T
5	chr5_94570230	0	94570230	A	T
5	chr5_94571118	0	94571118	G	C
5	chr5_94572252	0	94572252	A	C
5	chr5_94589822	0	94589822	C	A
5	chr5_94591750	0	94591750	G	T
5	chr5_94607536	0	94607536	G	C
5	chr5_94609658	0	94609658	C	A
5	chr5_94628295	0	94628295	G	T
5	chr5_94638216	0	94638216	T	A
5	chr5_94670368	0	94670368	A	T
5	chr5_94687273	0	94687273	T	A
5	chr5_94687749	0	94687749	A	T
5	chr5_94707083	0	94707083	C	A
5	chr5_94710573	0	94710573	A	C
5	chr5_94716987	0	94716987	C	G
5	chr5_94720989	0	94720989	A	T
5	chr5_94725052	0	94725052	T	G
5	chr5_94732032	0	94732032	T	A
5	chr5_94736983	0	94736983	T	G
5	chr5_94739009	0	94739009	T	G
5	chr5_94742645	0	94742645	T	G
5	chr5_94774497	0	94774497	G	C
5	chr5_94779092	0	94779092	A	C
5	chr5_94791063	0	94791063	C	G
5	chr5_94791516	0	94791516	G	C
5	chr5_94796470	0	94796470	T	G
5	chr5_94842468	0	94842468	G	T
5	chr5_94843412	0	94843412	C	G
5	chr5_94857685	0	94857685	A	T
5	chr5_94889767	0	94889767	G	C
5	chr5_94918942	0	94918942	C	G
5	chr5_94920311	0	94920311	A	C
5	chr5_94948681	0	94948681	T	G
5	chr5_95001746	0	95001746	G	T
5	chr5_95013230	0	95013230	T	G
5	chr5_95016397	0	95016397	C	G
5	chr5_95050704	0	95050704	T	G
5	chr5_95069959	0	95069959	G	C
5	chr5_95074483	0	95074483	T	A
5	chr5_95119705	0	95119705	A	C
5	chr5_95120925	0	95120925	A	T
5	chr5_95144448	0	95144448	C	G
5	chr5_95170370	0	95170370	A	C
5	chr5_95175078	0	95175078	A	C
5	chr5_95188193	0	95188193	C	A
5	chr5_95199083	0	95199083	G	T
5	chr5_95200138	0	95200138	T	A
5	chr5_95203834	0	95203834	G	C
5	chr5_95225386	0	95225386	A	T
5	chr5_95228780	0	95228780	C	G
5	chr5_95231560	0	95231560	A	C
5	chr5_95234377	0	95234377	G	T
5	chr5_95249765	0	95249765	G	C
5	chr5_95274382	0	95274382	T	A
5	chr5_95279433	0	95279433	A	T
5	chr5_95297056	0	95297056	G	C
5	chr5_95312540	0	95312540	G	C
5	chr5_95320032	0	95320032	C	G
5	chr5_95325757	0	95325757	A	T
5	chr5_95341432	0	95341432	G	T
5	chr5_95359470	0	95359470	T	G
5	chr5_95366410	0	95366410	A	C
5	chr5_95372736	0	95372736	G	C
5	chr5_95381318	0	95381318	C	G
5	chr5_95449916	0	95449916	C	A
5	chr5_95451330	0	95451330	C	A
5	chr5_95476606	0	95476606	G	C
5	chr5_95486169	0	95486169	G	T
5	chr5_95494852	0	95494852	A	C
5	chr5_95499338	0	95499338	A	C
5	chr5_95504206	0	95504206	A	T
5	chr5_95528401	0	95528401	T	A
5	chr5_95533860	0	95533860	C	A
5	chr5_95545033	0	95545033	G	T
5	chr5_95550934	0	95550934	G	C
5	chr5_95594542	0	95594542	G	T
5	chr5_95608130	0	95608130	C	G
5	chr5_95609666	0	95609666	A	T
5	chr5_95611441	0	95611441	A	T
5	chr5_95631957	0	95631957	T	G
5	chr5_95648164	0	95648164	G	C
5	chr5_95651996	0	95651996	G	C
5	chr5_95665733	0	95665733	T	A
5	chr5_95673491	0	95673491	A	C
5	chr5_95704463	0	95704463	T	G
5	chr5_95728637	0	95728637	G	C
5	chr5_95746186	0	95746186	G	C
5	chr5_95775568	0	95775568	T	G
5	chr5_95792837	0	95792837	A	T
5	chr5_95793386	0	95793386	G	C
5	chr5_95806325	0	95806325	C	A
5	chr5_95809665	0	95809665	C	G
5	chr5_95826531	0	95826531	C	G
5	chr5_95841251	0	95841251	C	G
5	chr5_95846968	0	95846968	C	A
5	chr5_95873056	0	95873056	G	C
5	chr5_95883145	0	95883145	G	C
5	chr5_95917938	0	95917938	G	T
5	chr5_95928699	0	95928699	C	G
5	chr5_95933190	0	95933190	C	G
5	chr5_95937090	0	95937090	T	A
5	chr5_95944087	0	95944087	G	T
5	chr5_95953927	0	95953927	A	C
5	chr5_95978566	0	95978566	C	G
5	chr5_95982684	0	95982684	C	A
5	chr5_95994688	0	95994688	C	A
5	chr5_95995764	0	95995764	C	G
5	chr5_96001848	0	96001848	A	C
5	chr5_96005267	0	96005267	C	G
5	chr5_96018337	0	96018337	T	G
5	chr5_96021094	0	96021094	C	A
5	chr5_96049448	0	96049448	C	G
5	chr5_96055476	0	96055476	T	A
5	chr5_96055607	0	96055607	T	A
5	chr5_96067034	0	96067034	C	A
5	chr5_96081591	0	96081591	C	A
5	chr5_96083977	0	96083977	A	T
5	chr5_96101734	0	96101734	C	A
5	chr5_96113861	0	96113861	C	G
5	chr5_96176218	0	96176218	A	C
5	chr5_96190261	0	96190261	A	T
5	chr5_96195314	0	96195314	A	C
5	chr5_96211409	0	96211409	G	C
5	chr5_96214947	0	96214947	C	G
5	chr5_96216990	0	96216990	A	T
5	chr5_96220467	0	96220467	C	A
5	chr5_96230581	0	96230581	C	G
5	chr5_96231798	0	96231798	C	A
5	chr5_96233901	0	96233901	G	T
5	chr5_96238736	0	96238736	G	T
5	chr5_96254471	0	96254471	G	T
5	chr5_96256779	0	96256779	C	A
5	chr5_96261179	0	96261179	G	C
5	chr5_96266951	0	96266951	G	C
5	chr5_96269237	0	96269237	C	A
5	chr5_96286072	0	96286072	G	T
5	chr5_96296128	0	96296128	A	T
5	chr5_96305118	0	96305118	C	A
5	chr5_96308161	0	96308161	G	C
5	chr5_96310318	0	96310318	G	T
5	chr5_96319992	0	96319992	G	C
5	chr5_96353651	0	96353651	A	C
5	chr5_96364233	0	96364233	A	C
5	chr5_96373802	0	96373802	T	G
5	chr5_96382420	0	96382420	T	G
5	chr5_96388194	0	96388194	G	C
5	chr5_96401464	0	96401464	G	T
5	chr5_96409742	0	96409742	A	C
5	chr5_96427022	0	96427022	C	A
5	chr5_96442175	0	96442175	C	A
5	chr5_96494597	0	96494597	C	A
5	chr5_96497262	0	96497262	G	T
5	chr5_96507753	0	96507753	G	C
5	chr5_96516267	0	96516267	C	G
5	chr5_96526902	0	96526902	T	G
5	chr5_96580215	0	96580215	A	T
5	chr5_96585988	0	96585988	C	G
5	chr5_96611972	0	96611972	T	G
5	chr5_96617925	0	96617925	A	C
5	chr5_96619672	0	96619672	C	A
5	chr5_96623541	0	96623541	A	C
5	chr5_96629169	0	96629169	C	G
5	chr5_96630223	0	96630223	C	A
5	chr5_96642615	0	96642615	C	G
5	chr5_96669848	0	96669848	T	A
5	chr5_96711001	0	96711001	T	G
5	chr5_96712390	0	96712390	T	G
5	chr5_96713891	0	96713891	A	C
5	chr5_96714765	0	96714765	T	A
5	chr5_96716038	0	96716038	A	C
5	chr5_96731908	0	96731908	G	T
5	chr5_96739374	0	96739374	T	A
5	chr5_96759066	0	96759066	G	T
5	chr5_96767977	0	96767977	C	A
5	chr5_96784367	0	96784367	C	G
5	chr5_96792259	0	96792259	T	G
5	chr5_96818995	0	96818995	T	A
5	chr5_96837535	0	96837535	C	A
5	chr5_96861107	0	96861107	A	T
5	chr5_96864595	0	96864595	A	T
5	chr5_96875688	0	96875688	G	C
5	chr5_96902301	0	96902301	G	C
5	chr5_96907723	0	96907723	T	A
5	chr5_96912077	0	96912077	G	C
5	chr5_96912836	0	96912836	T	G
5	chr5_96939060	0	96939060	G	T
5	chr5_96942618	0	96942618	A	T
5	chr5_96958923	0	96958923	C	G
5	chr5_96959802	0	96959802	T	A
5	chr5_96974069	0	96974069	A	C
5	chr5_96988857	0	96988857	G	C
5	chr5_96992815	0	96992815	C	A
5	chr5_96993900	0	96993900	A	T
5	chr5_97018540	0	97018540	G	C
5	chr5_97041810	0	97041810	A	C
5	chr5_97059249	0	97059249	C	G
5	chr5_97085488	0	97085488	A	T
5	chr5_97119586	0	97119586	A	C
5	chr5_97120041	0	97120041	G	C
5	chr5_97122752	0	97122752	A	C
5	chr5_97135517	0	97135517	G	T
5	chr5_97135613	0	97135613	T	G
5	chr5_97136806	0	97136806	T	G
5	chr5_97145010	0	97145010	T	A
5	chr5_97157873	0	97157873	A	C
5	chr5_97161144	0	97161144	C	G
5	chr5_97217233	0	97217233	C	G
5	chr5_97232915	0	97232915	C	G
5	chr5_97237611	0	97237611	A	C
5	chr5_97241688	0	97241688	T	G
5	chr5_97251180	0	97251180	T	G
5	chr5_97252599	0	97252599	T	G
5	chr5_97259310	0	97259310	G	C
5	chr5_97309441	0	97309441	C	G
5	chr5_97312710	0	97312710	C	G
5	chr5_97323425	0	97323425	G	C
5	chr5_97335368	0	97335368	C	A
5	chr5_97338647	0	97338647	G	C
5	chr5_97353974	0	97353974	A	C
5	chr5_97489636	0	97489636	T	A
5	chr5_97540411	0	97540411	G	T
5	chr5_97585925	0	97585925	G	T
5	chr5_97594287	0	97594287	C	A
5	chr5_97636782	0	97636782	G	C
5	chr5_97671191	0	97671191	C	G
5	chr5_97701931	0	97701931	G	C
5	chr5_97702230	0	97702230	A	T
5	chr5_97776455	0	97776455	C	G
5	chr5_97787234	0	97787234	C	G
5	chr5_97790671	0	97790671	G	C
5	chr5_97809742	0	97809742	G	C
5	chr5_97815433	0	97815433	A	C
5	chr5_97834361	0	97834361	C	G
5	chr5_97835901	0	97835901	T	A
5	chr5_97853922	0	97853922	G	T
5	chr5_97868229	0	97868229	T	G
5	chr5_97897557	0	97897557	T	G
5	chr5_97936520	0	97936520	G	T
5	chr5_98006085	0	98006085	G	T
5	chr5_98016957	0	98016957	A	C
5	chr5_98022008	0	98022008	T	A
5	chr5_98037579	0	98037579	T	G
5	chr5_98039380	0	98039380	C	G
5	chr5_98040838	0	98040838	T	A
5	chr5_98041357	0	98041357	T	G
5	chr5_98060827	0	98060827	C	A
5	chr5_98075547	0	98075547	G	T
5	chr5_98084374	0	98084374	C	A
5	chr5_98085655	0	98085655	C	A
5	chr5_98086965	0	98086965	C	A
5	chr5_98119803	0	98119803	C	A
5	chr5_98165707	0	98165707	G	C
5	chr5_98172122	0	98172122	G	C
5	chr5_98172524	0	98172524	C	G
5	chr5_98173582	0	98173582	T	G
5	chr5_98186439	0	98186439	A	T
5	chr5_98215637	0	98215637	C	G
5	chr5_98223025	0	98223025	G	C
5	chr5_98229346	0	98229346	A	T
5	chr5_98242720	0	98242720	T	G
5	chr5_98245466	0	98245466	G	T
5	chr5_98248548	0	98248548	G	T
5	chr5_98339242	0	98339242	G	C
5	chr5_98351090	0	98351090	G	T
5	chr5_98365385	0	98365385	G	T
5	chr5_98374580	0	98374580	T	G
5	chr5_98398587	0	98398587	A	T
5	chr5_98425768	0	98425768	C	A
5	chr5_98445296	0	98445296	G	T
5	chr5_98446210	0	98446210	C	G
5	chr5_98455180	0	98455180	T	G
5	chr5_98472163	0	98472163	G	C
5	chr5_98485437	0	98485437	G	T
5	chr5_98485568	0	98485568	G	C
5	chr5_98497651	0	98497651	T	A
5	chr5_98519329	0	98519329	G	C
5	chr5_98519799	0	98519799	C	A
5	chr5_98522018	0	98522018	G	T
5	chr5_98530017	0	98530017	A	C
5	chr5_98535183	0	98535183	C	G
5	chr5_98552985	0	98552985	A	C
5	chr5_98553191	0	98553191	A	T
5	chr5_98560016	0	98560016	A	C
5	chr5_98562918	0	98562918	T	G
5	chr5_98583546	0	98583546	T	G
5	chr5_98592606	0	98592606	A	C
5	chr5_98599088	0	98599088	T	A
5	chr5_98628405	0	98628405	A	C
5	chr5_98631216	0	98631216	G	C
5	chr5_98654932	0	98654932	G	C
5	chr5_98681409	0	98681409	A	C
5	chr5_98728482	0	98728482	C	G
5	chr5_98730564	0	98730564	G	C
5	chr5_98734969	0	98734969	A	C
5	chr5_98748011	0	98748011	C	G
5	chr5_98755511	0	98755511	C	A
5	chr5_98786459	0	98786459	T	A
5	chr5_98804336	0	98804336	C	A
5	chr5_98842115	0	98842115	T	G
5	chr5_98853145	0	98853145	C	A
5	chr5_98869078	0	98869078	A	T
5	chr5_98884661	0	98884661	T	A
5	chr5_98899322	0	98899322	C	G
5	chr5_98899432	0	98899432	G	T
5	chr5_98909287	0	98909287	C	G
5	chr5_98926637	0	98926637	C	G
5	chr5_98930915	0	98930915	T	G
5	chr5_98978459	0	98978459	A	T
5	chr5_99000115	0	99000115	G	C
5	chr5_99010578	0	99010578	G	T
5	chr5_99052928	0	99052928	C	A
5	chr5_99053454	0	99053454	T	G
5	chr5_99057157	0	99057157	G	C
5	chr5_99058439	0	99058439	G	C
5	chr5_99065648	0	99065648	C	G
5	chr5_99081604	0	99081604	T	G
5	chr5_99083531	0	99083531	C	A
5	chr5_99089027	0	99089027	A	C
5	chr5_99104732	0	99104732	G	T
5	chr5_99114790	0	99114790	C	A
5	chr5_99139942	0	99139942	A	T
5	chr5_99148157	0	99148157	T	G
5	chr5_99187866	0	99187866	G	T
5	chr5_99213924	0	99213924	T	G
5	chr5_99213985	0	99213985	G	T
5	chr5_99218949	0	99218949	A	C
5	chr5_99265754	0	99265754	A	C
5	chr5_99293686	0	99293686	C	A
5	chr5_99307456	0	99307456	G	C
5	chr5_99312250	0	99312250	A	C
5	chr5_99357782	0	99357782	C	A
5	chr5_99366499	0	99366499	T	G
5	chr5_99374211	0	99374211	G	C
5	chr5_99376819	0	99376819	C	A
5	chr5_99385410	0	99385410	T	G
5	chr5_99416545	0	99416545	T	A
5	chr5_99421425	0	99421425	T	A
5	chr5_99422296	0	99422296	T	G
5	chr5_99434775	0	99434775	C	G
5	chr5_99435762	0	99435762	G	C
5	chr5_99462304	0	99462304	T	G
5	chr5_99473785	0	99473785	C	G
5	chr5_99496433	0	99496433	C	G
5	chr5_99498795	0	99498795	T	G
5	chr5_99501755	0	99501755	G	T
5	chr5_99513277	0	99513277	G	C
5	chr5_99534837	0	99534837	C	A
5	chr5_99544999	0	99544999	G	C
5	chr5_99545305	0	99545305	G	C
5	chr5_99547987	0	99547987	G	T
5	chr5_99558756	0	99558756	A	C
5	chr5_99571883	0	99571883	A	C
5	chr5_99576174	0	99576174	A	T
5	chr5_99595756	0	99595756	C	A
5	chr5_99614834	0	99614834	T	G
5	chr5_99616055	0	99616055	A	C
5	chr5_99632369	0	99632369	A	C
5	chr5_99633840	0	99633840	A	C
5	chr5_99635569	0	99635569	T	G
5	chr5_99654654	0	99654654	T	G
5	chr5_99658492	0	99658492	C	A
5	chr5_99660679	0	99660679	T	G
6	chr6_15457	0	15457	A	T
6	chr6_27439	0	27439	T	A
6	chr6_46005	0	46005	A	T
6	chr6_137593	0	137593	C	G
6	chr6_158715	0	158715	G	C
6	chr6_180621	0	180621	C	A
6	chr6_188637	0	188637	C	G
6	chr6_257783	0	257783	G	C
6	chr6_270455	0	270455	G	T
6	chr6_298550	0	298550	A	T
6	chr6_299564	0	299564	T	A
6	chr6_322710	0	322710	T	G
6	chr6_376924	0	376924	A	T
6	chr6_395617	0	395617	C	A
6	chr6_398995	0	398995	C	G
6	chr6_399625	0	399625	A	T
6	chr6_409105	0	409105	C	A
6	chr6_418780	0	418780	A	T
6	chr6_430929	0	430929	A	T
6	chr6_441776	0	441776	T	A
6	chr6_469832	0	469832	G	C
6	chr6_482395	0	482395	C	A
6	chr6_486698	0	486698	T	G
6	chr6_502752	0	502752	T	A
6	chr6_547515	0	547515	T	G
6	chr6_565496	0	565496	C	G
6	chr6_566516	0	566516	A	C
6	chr6_612393	0	612393	G	C
6	chr6_616113	0	616113	G	C
6	chr6_624624	0	624624	T	G
6	chr6_653234	0	653234	G	T
6	chr6_698633	0	698633	T	G
6	chr6_713193	0	713193	G	C
6	chr6_732857	0	732857	T	G
6	chr6_788744	0	788744	G	C
6	chr6_807469	0	807469	G	T
6	chr6_809568	0	809568	T	G
6	chr6_832701	0	832701	A	C
6	chr6_850230	0	850230	C	A
6	chr6_870897	0	870897	C	A
6	chr6_899694	0	899694	G	T
6	chr6_905751	0	905751	A	T
6	chr6_907728	0	907728	C	A
6	chr6_925784	0	925784	T	G
6	chr6_948814	0	948814	T	G
6	chr6_958515	0	958515	A	T
6	chr6_960594	0	960594	A	T
6	chr6_970180	0	970180	T	A
6	chr6_999731	0	999731	A	T
6	chr6_1011880	0	1011880	G	C
6	chr6_1067881	0	1067881	C	A
6	chr6_1085770	0	1085770	G	C
6	chr6_1093215	0	1093215	C	G
6	chr6_1109549	0	1109549	G	C
6	chr6_1144485	0	1144485	A	C
6	chr6_1151763	0	1151763	A	C
6	chr6_1216232	0	1216232	T	A
6	chr6_1248983	0	1248983	C	A
6	chr6_1273454	0	1273454	A	C
6	chr6_1274603	0	1274603	A	T
6	chr6_1313642	0	1313642	T	A
6	chr6_1324163	0	1324163	C	G
6	chr6_1361656	0	1361656	C	G
6	chr6_1367236	0	1367236	A	C
6	chr6_1367975	0	1367975	A	C
6	chr6_1373814	0	1373814	A	T
6	chr6_1381188	0	1381188	T	G
6	chr6_1426685	0	1426685	G	T
6	chr6_1439740	0	1439740	T	A
6	chr6_1440624	0	1440624	T	G
6	chr6_1453237	0	1453237	T	G
6	chr6_1457605	0	1457605	C	A
6	chr6_1460752	0	1460752	A	C
6	chr6_1463543	0	1463543	C	G
6	chr6_1490868	0	1490868	C	A
6	chr6_1502945	0	1502945	G	T
6	chr6_1514967	0	1514967	C	G
6	chr6_1515564	0	1515564	C	G
6	chr6_1516361	0	1516361	G	T
6	chr6_1550229	0	1550229	G	C
6	chr6_1557059	0	1557059	A	T
6	chr6_1558625	0	1558625	A	C
6	chr6_1571983	0	1571983	C	A
6	chr6_1607966	0	1607966	A	T
6	chr6_1619647	0	1619647	C	G
6	chr6_1699901	0	1699901	G	T
6	chr6_1728420	0	1728420	G	C
6	chr6_1731298	0	1731298	G	C
6	chr6_1732870	0	1732870	C	A
6	chr6_1755519	0	1755519	C	G
6	chr6_1791099	0	1791099	C	G
6	chr6_1797913	0	1797913	G	T
6	chr6_1824938	0	1824938	G	T
6	chr6_1830885	0	1830885	C	A
6	chr6_1860166	0	1860166	G	C
6	chr6_1865570	0	1865570	T	A
6	chr6_1914244	0	1914244	T	G
6	chr6_1921493	0	1921493	G	C
6	chr6_1923790	0	1923790	C	G
6	chr6_1938323	0	1938323	C	A
6	chr6_1943173	0	1943173	T	G
6	chr6_1949286	0	1949286	C	A
6	chr6_1987609	0	1987609	C	A
6	chr6_2001563	0	2001563	G	C
6	chr6_2035982	0	2035982	A	T
6	chr6_2069356	0	2069356	G	T
6	chr6_2082893	0	2082893	A	C
6	chr6_2086620	0	2086620	C	A
6	chr6_2090074	0	2090074	G	T
6	chr6_2093965	0	2093965	C	A
6	chr6_2135284	0	2135284	C	A
6	chr6_2172566	0	2172566	C	A
6	chr6_2173052	0	2173052	T	G
6	chr6_2191212	0	2191212	C	G
6	chr6_2195984	0	2195984	T	A
6	chr6_2204200	0	2204200	C	A
6	chr6_2219638	0	2219638	G	C
6	chr6_2238377	0	2238377	A	C
6	chr6_2254562	0	2254562	G	T
6	chr6_2278620	0	2278620	T	G
6	chr6_2298680	0	2298680	C	G
6	chr6_2301242	0	2301242	C	G
6	chr6_2302587	0	2302587	T	A
6	chr6_2312709	0	2312709	A	T
6	chr6_2376581	0	2376581	T	A
6	chr6_2378359	0	2378359	C	A
6	chr6_2382691	0	2382691	G	T
6	chr6_2394025	0	2394025	C	G
6	chr6_2394367	0	2394367	A	C
6	chr6_2399942	0	2399942	C	G
6	chr6_2405736	0	2405736	A	T
6	chr6_2458130	0	2458130	A	T
6	chr6_2485825	0	2485825	C	G
6	chr6_2509037	0	2509037	G	C
6	chr6_2512160	0	2512160	A	C
6	chr6_2513428	0	2513428	A	C
6	chr6_2525856	0	2525856	G	T
6	chr6_2556605	0	2556605	T	A
6	chr6_2564586	0	2564586	A	C
6	chr6_2569787	0	2569787	C	G
6	chr6_2580380	0	2580380	A	T
6	chr6_2617745	0	2617745	C	A
6	chr6_2630623	0	2630623	G	T
6	chr6_2700386	0	2700386	C	A
6	chr6_2748442	0	2748442	G	C
6	chr6_2831833	0	2831833	T	A
6	chr6_2900987	0	2900987	C	A
6	chr6_2988689	0	2988689	C	G
6	chr6_3008946	0	3008946	G	C
6	chr6_3022917	0	3022917	A	T
6	chr6_3043033	0	3043033	T	G
6	chr6_3071020	0	3071020	A	C
6	chr6_3091848	0	3091848	C	A
6	chr6_3098915	0	3098915	G	C
6	chr6_3101926	0	3101926	T	G
6	chr6_3164438	0	3164438	G	C
6	chr6_3172802	0	3172802	C	A
6	chr6_3197606	0	3197606	T	G
6	chr6_3199117	0	3199117	G	T
6	chr6_3211063	0	3211063	A	C
6	chr6_3240695	0	3240695	G	C
6	chr6_3243048	0	3243048	G	T
6	chr6_3245643	0	3245643	C	A
6	chr6_3260527	0	3260527	G	T
6	chr6_3284045	0	3284045	C	A
6	chr6_3285602	0	3285602	A	T
6	chr6_3305164	0	3305164	C	A
6	chr6_3337442	0	3337442	C	A
6	chr6_3338055	0	3338055	A	C
6	chr6_3372689	0	3372689	C	G
6	chr6_3384250	0	3384250	C	A
6	chr6_3395308	0	3395308	G	C
6	chr6_3414437	0	3414437	T	G
6	chr6_3436355	0	3436355	C	G
6	chr6_3440579	0	3440579	T	G
6	chr6_3441058	0	3441058	A	C
6	chr6_3444942	0	3444942	G	C
6	chr6_3450457	0	3450457	G	T
6	chr6_3455674	0	3455674	G	T
6	chr6_3459833	0	3459833	G	C
6	chr6_3462220	0	3462220	G	C
6	chr6_3466945	0	3466945	C	G
6	chr6_3486688	0	3486688	C	A
6	chr6_3493132	0	3493132	T	A
6	chr6_3493635	0	3493635	G	T
6	chr6_3514346	0	3514346	G	C
6	chr6_3531119	0	3531119	T	A
6	chr6_3541351	0	3541351	G	T
6	chr6_3572720	0	3572720	A	T
6	chr6_3588000	0	3588000	A	C
6	chr6_3615966	0	3615966	C	G
6	chr6_3632814	0	3632814	T	A
6	chr6_3663522	0	3663522	C	G
6	chr6_3703259	0	3703259	A	C
6	chr6_3723285	0	3723285	A	C
6	chr6_3723367	0	3723367	T	G
6	chr6_3724879	0	3724879	T	G
6	chr6_3748793	0	3748793	T	A
6	chr6_3760502	0	3760502	T	A
6	chr6_3761418	0	3761418	A	T
6	chr6_3779897	0	3779897	T	G
6	chr6_3798936	0	3798936	G	C
6	chr6_3810931	0	3810931	A	C
6	chr6_3811254	0	3811254	C	G
6	chr6_3840005	0	3840005	C	G
6	chr6_3846686	0	3846686	C	G
6	chr6_3896174	0	3896174	A	C
6	chr6_3913064	0	3913064	G	T
6	chr6_3920905	0	3920905	C	G
6	chr6_3977232	0	3977232	A	C
6	chr6_3986800	0	3986800	G	T
6	chr6_4029979	0	4029979	C	A
6	chr6_4058618	0	4058618	G	C
6	chr6_4062550	0	4062550	C	A
6	chr6_4062773	0	4062773	C	A
6	chr6_4064189	0	4064189	C	A
6	chr6_4064523	0	4064523	A	C
6	chr6_4086617	0	4086617	T	A
6	chr6_4106910	0	4106910	A	C
6	chr6_4110401	0	4110401	G	C
6	chr6_4170228	0	4170228	T	A
6	chr6_4177500	0	4177500	T	G
6	chr6_4193163	0	4193163	T	A
6	chr6_4226316	0	4226316	A	T
6	chr6_4227738	0	4227738	T	G
6	chr6_4238669	0	4238669	G	T
6	chr6_4256291	0	4256291	G	C
6	chr6_4296009	0	4296009	A	C
6	chr6_4310467	0	4310467	C	G
6	chr6_4329069	0	4329069	A	C
6	chr6_4333385	0	4333385	A	T
6	chr6_4365633	0	4365633	A	C
6	chr6_4366929	0	4366929	C	A
6	chr6_4373982	0	4373982	G	T
6	chr6_4376322	0	4376322	C	A
6	chr6_4381916	0	4381916	C	A
6	chr6_4395412	0	4395412	C	G
6	chr6_4400295	0	4400295	T	G
6	chr6_4405844	0	4405844	A	C
6	chr6_4456390	0	4456390	C	G
6	chr6_4471841	0	4471841	T	A
6	chr6_4477497	0	4477497	G	C
6	chr6_4486274	0	4486274	G	T
6	chr6_4486475	0	4486475	C	G
6	chr6_4503702	0	4503702	G	T
6	chr6_4519008	0	4519008	C	A
6	chr6_4524747	0	4524747	G	T
6	chr6_4541711	0	4541711	G	C
6	chr6_4559543	0	4559543	C	G
6	chr6_4586654	0	4586654	G	T
6	chr6_4587225	0	4587225	A	T
6	chr6_4593531	0	4593531	C	A
6	chr6_4593894	0	4593894	C	A
6	chr6_4599400	0	4599400	G	T
6	chr6_4604405	0	4604405	G	T
6	chr6_4655241	0	4655241	T	G
6	chr6_4670004	0	4670004	A	T
6	chr6_4676980	0	4676980	T	A
6	chr6_4725609	0	4725609	C	G
6	chr6_4728818	0	4728818	A	C
6	chr6_4729393	0	4729393	G	T
6	chr6_4779998	0	4779998	G	T
6	chr6_4790079	0	4790079	G	T
6	chr6_4807102	0	4807102	T	G
6	chr6_4836945	0	4836945	A	T
6	chr6_4883640	0	4883640	A	C
6	chr6_4898788	0	4898788	A	T
6	chr6_4899847	0	4899847	C	A
6	chr6_4907514	0	4907514	T	G
6	chr6_4911602	0	4911602	C	G
6	chr6_4911631	0	4911631	G	C
6	chr6_4912165	0	4912165	T	A
6	chr6_4928711	0	4928711	A	C
6	chr6_4957912	0	4957912	A	C
6	chr6_4963780	0	4963780	A	C
6	chr6_4967580	0	4967580	G	T
6	chr6_4984054	0	4984054	C	A
6	chr6_4993456	0	4993456	C	G
6	chr6_5000261	0	5000261	A	T
6	chr6_5007544	0	5007544	G	C
6	chr6_5031660	0	5031660	C	G
6	chr6_5037287	0	5037287	G	C
6	chr6_5045994	0	5045994	A	T
6	chr6_5059386	0	5059386	C	G
6	chr6_5077418	0	5077418	G	C
6	chr6_5078054	0	5078054	G	C
6	chr6_5085493	0	5085493	G	T
6	chr6_5100946	0	5100946	A	C
6	chr6_5103231	0	5103231	T	G
6	chr6_5115546	0	5115546	C	G
6	chr6_5129332	0	5129332	C	G
6	chr6_5129720	0	5129720	A	T
6	chr6_5146981	0	5146981	C	G
6	chr6_5190026	0	5190026	G	T
6	chr6_5203322	0	5203322	G	C
6	chr6_5208818	0	5208818	C	A
6	chr6_5219770	0	5219770	A	C
6	chr6_5222200	0	5222200	C	A
6	chr6_5224821	0	5224821	A	C
6	chr6_5240900	0	5240900	C	G
6	chr6_5247512	0	5247512	A	C
6	chr6_5250076	0	5250076	G	C
6	chr6_5260429	0	5260429	G	T
6	chr6_5275783	0	5275783	G	T
6	chr6_5287762	0	5287762	T	A
6	chr6_5299914	0	5299914	C	A
6	chr6_5348570	0	5348570	G	C
6	chr6_5348595	0	5348595	G	T
6	chr6_5354595	0	5354595	A	T
6	chr6_5362675	0	5362675	C	G
6	chr6_5370274	0	5370274	A	C
6	chr6_5373628	0	5373628	A	C
6	chr6_5379635	0	5379635	A	T
6	chr6_5382442	0	5382442	T	G
6	chr6_5399793	0	5399793	G	C
6	chr6_5410036	0	5410036	G	C
6	chr6_5452803	0	5452803	C	G
6	chr6_5460245	0	5460245	G	C
6	chr6_5480303	0	5480303	A	T
6	chr6_5493367	0	5493367	A	T
6	chr6_5497938	0	5497938	G	C
6	chr6_5506519	0	5506519	T	G
6	chr6_5512259	0	5512259	T	G
6	chr6_5548006	0	5548006	T	A
6	chr6_5600821	0	5600821	G	T
6	chr6_5604579	0	5604579	G	T
6	chr6_5611407	0	5611407	G	T
6	chr6_5625709	0	5625709	G	C
6	chr6_5649509	0	5649509	C	A
6	chr6_5652685	0	5652685	G	C
6	chr6_5660340	0	5660340	A	T
6	chr6_5678557	0	5678557	C	A
6	chr6_5678627	0	5678627	G	T
6	chr6_5688420	0	5688420	G	C
6	chr6_5708364	0	5708364	C	G
6	chr6_5766532	0	5766532	T	A
6	chr6_5769473	0	5769473	G	T
6	chr6_5776403	0	5776403	G	T
6	chr6_5782867	0	5782867	G	C
6	chr6_5784428	0	5784428	C	G
6	chr6_5784547	0	5784547	C	G
6	chr6_5786830	0	5786830	C	G
6	chr6_5788942	0	5788942	A	C
6	chr6_5820768	0	5820768	G	C
6	chr6_5823211	0	5823211	C	G
6	chr6_5841396	0	5841396	C	A
6	chr6_5845188	0	5845188	A	C
6	chr6_5845204	0	5845204	G	C
6	chr6_5848220	0	5848220	C	G
6	chr6_5848959	0	5848959	G	C
6	chr6_5879901	0	5879901	C	A
6	chr6_5886744	0	5886744	A	C
6	chr6_5908002	0	5908002	T	A
6	chr6_5945464	0	5945464	G	C
6	chr6_5950929	0	5950929	C	A
6	chr6_5993098	0	5993098	T	G
6	chr6_6033148	0	6033148	C	A
6	chr6_6035600	0	6035600	C	A
6	chr6_6042597	0	6042597	A	T
6	chr6_6051086	0	6051086	T	A
6	chr6_6051230	0	6051230	G	C
6	chr6_6079714	0	6079714	A	C
6	chr6_6083356	0	6083356	C	A
6	chr6_6092011	0	6092011	T	G
6	chr6_6117484	0	6117484	C	A
6	chr6_6131657	0	6131657	C	A
6	chr6_6138386	0	6138386	A	T
6	chr6_6150593	0	6150593	G	T
6	chr6_6182059	0	6182059	T	A
6	chr6_6199169	0	6199169	G	T
6	chr6_6207095	0	6207095	A	C
6	chr6_6210174	0	6210174	T	G
6	chr6_6242271	0	6242271	T	A
6	chr6_6252540	0	6252540	G	C
6	chr6_6266276	0	6266276	T	G
6	chr6_6283178	0	6283178	G	T
6	chr6_6288866	0	6288866	G	C
6	chr6_6325574	0	6325574	T	G
6	chr6_6341002	0	6341002	C	A
6	chr6_6351099	0	6351099	A	C
6	chr6_6356332	0	6356332	C	G
6	chr6_6379572	0	6379572	A	T
6	chr6_6405843	0	6405843	C	G
6	chr6_6432095	0	6432095	T	A
6	chr6_6436133	0	6436133	G	C
6	chr6_6438603	0	6438603	T	G
6	chr6_6457636	0	6457636	G	C
6	chr6_6483947	0	6483947	A	C
6	chr6_6490601	0	6490601	G	C
6	chr6_6525861	0	6525861	C	G
6	chr6_6529123	0	6529123	C	A
6	chr6_6541138	0	6541138	G	C
6	chr6_6558218	0	6558218	A	C
6	chr6_6563211	0	6563211	A	T
6	chr6_6566301	0	6566301	C	G
6	chr6_6569303	0	6569303	T	A
6	chr6_6590928	0	6590928	A	C
6	chr6_6612729	0	6612729	T	A
6	chr6_6647353	0	6647353	A	C
6	chr6_6654232	0	6654232	G	C
6	chr6_6661988	0	6661988	G	C
6	chr6_6674046	0	6674046	T	G
6	chr6_6679628	0	6679628	C	G
6	chr6_6680835	0	6680835	C	G
6	chr6_6720425	0	6720425	G	C
6	chr6_6724063	0	6724063	A	T
6	chr6_6732913	0	6732913	C	A
6	chr6_6741329	0	6741329	T	G
6	chr6_6781681	0	6781681	T	G
6	chr6_6782144	0	6782144	G	C
6	chr6_6785122	0	6785122	A	T
6	chr6_6786088	0	6786088	C	A
6	chr6_6787338	0	6787338	C	A
6	chr6_6787413	0	6787413	A	T
6	chr6_6798427	0	6798427	T	G
6	chr6_6802628	0	6802628	G	C
6	chr6_6813702	0	6813702	C	G
6	chr6_6826001	0	6826001	T	A
6	chr6_6827210	0	6827210	C	G
6	chr6_6833959	0	6833959	G	C
6	chr6_6834035	0	6834035	G	T
6	chr6_6834692	0	6834692	G	C
6	chr6_6840227	0	6840227	A	T
6	chr6_6843008	0	6843008	T	G
6	chr6_6848068	0	6848068	T	G
6	chr6_6858835	0	6858835	G	T
6	chr6_6869384	0	6869384	T	A
6	chr6_6874028	0	6874028	T	G
6	chr6_6887862	0	6887862	C	A
6	chr6_6892681	0	6892681	G	C
6	chr6_6907840	0	6907840	C	G
6	chr6_6912562	0	6912562	T	A
6	chr6_6924137	0	6924137	A	C
6	chr6_6925262	0	6925262	C	G
6	chr6_6926904	0	6926904	C	G
6	chr6_6950417	0	6950417	G	T
6	chr6_6951220	0	6951220	C	A
6	chr6_6966028	0	6966028	G	T
6	chr6_6971584	0	6971584	A	T
6	chr6_6972434	0	6972434	A	C
6	chr6_6976677	0	6976677	G	C
6	chr6_7007237	0	7007237	T	G
6	chr6_7012910	0	7012910	C	A
6	chr6_7047398	0	7047398	C	A
6	chr6_7048364	0	7048364	A	T
6	chr6_7051636	0	7051636	C	A
6	chr6_7063951	0	7063951	A	C
6	chr6_7065804	0	7065804	A	C
6	chr6_7079674	0	7079674	G	T
6	chr6_7080955	0	7080955	A	C
6	chr6_7089973	0	7089973	C	G
6	chr6_7092431	0	7092431	C	G
6	chr6_7100475	0	7100475	T	G
6	chr6_7121347	0	7121347	C	G
6	chr6_7121437	0	7121437	C	A
6	chr6_7122037	0	7122037	A	C
6	chr6_7128901	0	7128901	T	A
6	chr6_7133012	0	7133012	A	T
6	chr6_7136867	0	7136867	G	T
6	chr6_7139508	0	7139508	G	T
6	chr6_7158269	0	7158269	A	C
6	chr6_7178368	0	7178368	G	C
6	chr6_7183932	0	7183932	T	A
6	chr6_7202335	0	7202335	T	A
6	chr6_7209002	0	7209002	G	C
6	chr6_7212059	0	7212059	T	G
6	chr6_7217855	0	7217855	C	A
6	chr6_7247770	0	7247770	G	C
6	chr6_7260411	0	7260411	T	G
6	chr6_7263499	0	7263499	G	C
6	chr6_7292329	0	7292329	T	G
6	chr6_7294083	0	7294083	G	C
6	chr6_7312739	0	7312739	A	C
6	chr6_7314655	0	7314655	T	G
6	chr6_7357266	0	7357266	C	A
6	chr6_7365891	0	7365891	A	C
6	chr6_7366083	0	7366083	A	C
6	chr6_7369341	0	7369341	C	A
6	chr6_7403678	0	7403678	C	G
6	chr6_7418011	0	7418011	A	T
6	chr6_7422334	0	7422334	C	G
6	chr6_7428953	0	7428953	A	T
6	chr6_7451726	0	7451726	G	C
6	chr6_7452708	0	7452708	T	G
6	chr6_7459134	0	7459134	A	C
6	chr6_7486420	0	7486420	G	C
6	chr6_7492571	0	7492571	G	T
6	chr6_7492687	0	7492687	T	G
6	chr6_7496519	0	7496519	T	A
6	chr6_7506186	0	7506186	G	T
6	chr6_7554836	0	7554836	C	A
6	chr6_7556436	0	7556436	C	G
6	chr6_7558683	0	7558683	T	G
6	chr6_7565582	0	7565582	A	C
6	chr6_7576918	0	7576918	A	C
6	chr6_7596486	0	7596486	G	T
6	chr6_7603994	0	7603994	C	G
6	chr6_7623751	0	7623751	G	C
6	chr6_7640208	0	7640208	T	G
6	chr6_7660420	0	7660420	A	C
6	chr6_7664767	0	7664767	G	C
6	chr6_7665021	0	7665021	C	A
6	chr6_7678905	0	7678905	C	G
6	chr6_7683910	0	7683910	C	G
6	chr6_7684167	0	7684167	C	A
6	chr6_7691798	0	7691798	G	C
6	chr6_7694058	0	7694058	C	G
6	chr6_7723771	0	7723771	G	C
6	chr6_7730266	0	7730266	T	G
6	chr6_7733001	0	7733001	C	G
6	chr6_7752019	0	7752019	C	A
6	chr6_7760316	0	7760316	T	G
6	chr6_7765358	0	7765358	C	G
6	chr6_7797405	0	7797405	G	C
6	chr6_7803581	0	7803581	A	C
6	chr6_7834385	0	7834385	G	C
6	chr6_7840652	0	7840652	C	A
6	chr6_7845928	0	7845928	G	T
6	chr6_7847714	0	7847714	C	A
6	chr6_7862325	0	7862325	T	G
6	chr6_7868854	0	7868854	C	A
6	chr6_7884769	0	7884769	A	C
6	chr6_7884785	0	7884785	T	G
6	chr6_7887007	0	7887007	G	T
6	chr6_7892742	0	7892742	A	T
6	chr6_7907856	0	7907856	G	T
6	chr6_7911864	0	7911864	T	A
6	chr6_7930024	0	7930024	G	C
6	chr6_7941968	0	7941968	G	T
6	chr6_7950280	0	7950280	G	C
6	chr6_7972063	0	7972063	T	G
6	chr6_7976881	0	7976881	T	G
6	chr6_7991388	0	7991388	G	C
6	chr6_8006349	0	8006349	C	G
6	chr6_8065804	0	8065804	C	G
6	chr6_8068294	0	8068294	G	T
6	chr6_8076383	0	8076383	C	A
6	chr6_8080234	0	8080234	G	T
6	chr6_8143667	0	8143667	C	A
6	chr6_8146469	0	8146469	C	A
6	chr6_8178988	0	8178988	T	A
6	chr6_8228181	0	8228181	C	G
6	chr6_8274984	0	8274984	C	G
6	chr6_8291582	0	8291582	C	G
6	chr6_8293822	0	8293822	A	C
6	chr6_8325645	0	8325645	G	T
6	chr6_8332470	0	8332470	C	G
6	chr6_8336362	0	8336362	C	A
6	chr6_8352282	0	8352282	T	G
6	chr6_8385457	0	8385457	A	T
6	chr6_8403161	0	8403161	C	G
6	chr6_8418076	0	8418076	G	C
6	chr6_8440409	0	8440409	A	C
6	chr6_8511278	0	8511278	A	C
6	chr6_8530963	0	8530963	G	C
6	chr6_8536053	0	8536053	C	G
6	chr6_8546726	0	8546726	T	G
6	chr6_8550739	0	8550739	T	G
6	chr6_8557110	0	8557110	C	G
6	chr6_8569140	0	8569140	A	C
6	chr6_8578472	0	8578472	T	A
6	chr6_8586444	0	8586444	C	G
6	chr6_8595360	0	8595360	T	G
6	chr6_8595619	0	8595619	C	A
6	chr6_8609002	0	8609002	G	C
6	chr6_8635717	0	8635717	G	T
6	chr6_8653098	0	8653098	G	T
6	chr6_8670271	0	8670271	A	C
6	chr6_8699187	0	8699187	G	C
6	chr6_8706262	0	8706262	C	A
6	chr6_8721196	0	8721196	A	C
6	chr6_8751065	0	8751065	G	T
6	chr6_8776731	0	8776731	T	A
6	chr6_8795867	0	8795867	G	C
6	chr6_8795950	0	8795950	A	T
6	chr6_8798080	0	8798080	T	G
6	chr6_8824741	0	8824741	A	T
6	chr6_8846764	0	8846764	T	A
6	chr6_8855440	0	8855440	A	C
6	chr6_8902616	0	8902616	G	C
6	chr6_8908141	0	8908141	G	C
6	chr6_8911045	0	8911045	G	T
6	chr6_8911408	0	8911408	C	G
6	chr6_8934576	0	8934576	G	C
6	chr6_8934876	0	8934876	A	C
6	chr6_8941123	0	8941123	A	T
6	chr6_8941867	0	8941867	G	C
6	chr6_8974207	0	8974207	G	C
6	chr6_8996120	0	8996120	C	A
6	chr6_8997567	0	8997567	G	C
6	chr6_9054555	0	9054555	C	G
6	chr6_9093710	0	9093710	A	C
6	chr6_9102531	0	9102531	C	G
6	chr6_9110109	0	9110109	C	G
6	chr6_9118733	0	9118733	G	C
6	chr6_9122042	0	9122042	A	C
6	chr6_9131323	0	9131323	C	A
6	chr6_9147783	0	9147783	T	G
6	chr6_9153477	0	9153477	C	A
6	chr6_9159975	0	9159975	T	G
6	chr6_9171754	0	9171754	C	G
6	chr6_9189113	0	9189113	T	G
6	chr6_9198380	0	9198380	A	C
6	chr6_9208629	0	9208629	G	T
6	chr6_9209799	0	9209799	G	T
6	chr6_9220840	0	9220840	A	T
6	chr6_9224914	0	9224914	T	G
6	chr6_9230803	0	9230803	G	C
6	chr6_9231958	0	9231958	C	G
6	chr6_9248443	0	9248443	C	G
6	chr6_9257438	0	9257438	T	G
6	chr6_9261669	0	9261669	T	G
6	chr6_9264144	0	9264144	C	G
6	chr6_9300581	0	9300581	T	A
6	chr6_9344874	0	9344874	G	C
6	chr6_9347213	0	9347213	A	C
6	chr6_9353098	0	9353098	C	A
6	chr6_9450519	0	9450519	A	T
6	chr6_9452093	0	9452093	G	C
6	chr6_9478413	0	9478413	T	G
6	chr6_9484302	0	9484302	G	T
6	chr6_9504023	0	9504023	G	C
6	chr6_9505773	0	9505773	C	A
6	chr6_9520579	0	9520579	T	G
6	chr6_9523923	0	9523923	C	A
6	chr6_9538002	0	9538002	T	A
6	chr6_9538026	0	9538026	A	T
6	chr6_9566156	0	9566156	T	G
6	chr6_9571008	0	9571008	C	A
6	chr6_9585042	0	9585042	C	A
6	chr6_9586229	0	9586229	T	G
6	chr6_9595648	0	9595648	A	C
6	chr6_9617532	0	9617532	A	C
6	chr6_9623572	0	9623572	G	C
6	chr6_9655153	0	9655153	A	C
6	chr6_9659623	0	9659623	T	G
6	chr6_9662436	0	9662436	T	A
6	chr6_9672324	0	9672324	G	T
6	chr6_9677835	0	9677835	C	A
6	chr6_9687108	0	9687108	G	C
6	chr6_9691409	0	9691409	G	C
6	chr6_9700001	0	9700001	T	A
6	chr6_9713846	0	9713846	G	C
6	chr6_9740724	0	9740724	C	A
6	chr6_9752708	0	9752708	G	C
6	chr6_9781155	0	9781155	C	A
6	chr6_9782597	0	9782597	T	A
6	chr6_9803193	0	9803193	C	G
6	chr6_9811027	0	9811027	G	T
6	chr6_9821427	0	9821427	C	G
6	chr6_9839313	0	9839313	C	A
6	chr6_9842524	0	9842524	A	T
6	chr6_9843499	0	9843499	G	T
6	chr6_9846068	0	9846068	C	A
6	chr6_9857357	0	9857357	T	A
6	chr6_9859543	0	9859543	T	G
6	chr6_9864318	0	9864318	T	G
6	chr6_9865334	0	9865334	G	T
6	chr6_9867686	0	9867686	G	C
6	chr6_9884497	0	9884497	A	T
6	chr6_9895661	0	9895661	G	T
6	chr6_9911579	0	9911579	A	C
6	chr6_9924392	0	9924392	G	C
6	chr6_9924822	0	9924822	T	G
6	chr6_9950436	0	9950436	G	C
6	chr6_9953234	0	9953234	T	G
6	chr6_9955159	0	9955159	G	C
6	chr6_9959925	0	9959925	T	G
6	chr6_9969571	0	9969571	A	C
6	chr6_9971547	0	9971547	T	G
6	chr6_9972488	0	9972488	A	C
6	chr6_9978199	0	9978199	C	G
6	chr6_9988010	0	9988010	G	T
6	chr6_9988146	0	9988146	A	T
6	chr6_9988657	0	9988657	C	A
6	chr6_9989335	0	9989335	T	G
6	chr6_9995018	0	9995018	T	A
6	chr6_10001383	0	10001383	T	G
6	chr6_10019132	0	10019132	A	T
6	chr6_10024521	0	10024521	C	A
6	chr6_10026614	0	10026614	C	G
6	chr6_10031575	0	10031575	A	C
6	chr6_10084683	0	10084683	C	G
6	chr6_10094542	0	10094542	G	C
6	chr6_10104298	0	10104298	T	G
6	chr6_10110737	0	10110737	A	C
6	chr6_10144016	0	10144016	C	G
6	chr6_10175442	0	10175442	C	G
6	chr6_10194718	0	10194718	G	C
6	chr6_10232951	0	10232951	T	G
6	chr6_10250767	0	10250767	G	C
6	chr6_10262444	0	10262444	C	G
6	chr6_10266126	0	10266126	T	G
6	chr6_10269668	0	10269668	G	C
6	chr6_10309947	0	10309947	A	T
6	chr6_10312759	0	10312759	C	A
6	chr6_10317689	0	10317689	A	T
6	chr6_10325256	0	10325256	T	A
6	chr6_10332583	0	10332583	C	A
6	chr6_10338929	0	10338929	C	G
6	chr6_10348397	0	10348397	G	T
6	chr6_10354624	0	10354624	C	G
6	chr6_10389477	0	10389477	G	C
6	chr6_10417327	0	10417327	T	G
6	chr6_10425138	0	10425138	G	C
6	chr6_10445464	0	10445464	C	G
6	chr6_10448178	0	10448178	G	T
6	chr6_10484181	0	10484181	A	C
6	chr6_10508351	0	10508351	G	C
6	chr6_10517959	0	10517959	T	A
6	chr6_10558858	0	10558858	T	G
6	chr6_10563336	0	10563336	T	G
6	chr6_10570886	0	10570886	C	A
6	chr6_10572039	0	10572039	T	A
6	chr6_10580495	0	10580495	C	G
6	chr6_10595187	0	10595187	G	T
6	chr6_10602700	0	10602700	G	C
6	chr6_10609204	0	10609204	A	C
6	chr6_10637236	0	10637236	C	G
6	chr6_10647325	0	10647325	T	G
6	chr6_10647403	0	10647403	G	C
6	chr6_10648259	0	10648259	T	A
6	chr6_10667052	0	10667052	G	T
6	chr6_10682241	0	10682241	A	T
6	chr6_10691883	0	10691883	T	G
6	chr6_10716520	0	10716520	G	T
6	chr6_10719240	0	10719240	A	T
6	chr6_10748790	0	10748790	A	C
6	chr6_10758518	0	10758518	T	G
6	chr6_10759193	0	10759193	T	A
6	chr6_10760994	0	10760994	C	A
6	chr6_10781021	0	10781021	C	A
6	chr6_10800143	0	10800143	C	A
6	chr6_10810519	0	10810519	G	T
6	chr6_10816175	0	10816175	G	T
6	chr6_10825941	0	10825941	T	G
6	chr6_10839520	0	10839520	T	G
6	chr6_10865371	0	10865371	C	A
6	chr6_10895487	0	10895487	G	T
6	chr6_10921538	0	10921538	T	G
6	chr6_10936242	0	10936242	A	T
6	chr6_10939796	0	10939796	C	A
6	chr6_10947219	0	10947219	C	G
6	chr6_10967685	0	10967685	A	C
6	chr6_10971217	0	10971217	A	T
6	chr6_10973131	0	10973131	G	C
6	chr6_10974572	0	10974572	G	T
6	chr6_10994425	0	10994425	C	A
6	chr6_11000249	0	11000249	T	G
6	chr6_11057828	0	11057828	T	G
6	chr6_11085730	0	11085730	C	A
6	chr6_11099018	0	11099018	G	T
6	chr6_11100250	0	11100250	G	C
6	chr6_11100991	0	11100991	T	G
6	chr6_11105209	0	11105209	T	G
6	chr6_11105772	0	11105772	T	A
6	chr6_11112106	0	11112106	G	T
6	chr6_11112697	0	11112697	A	C
6	chr6_11153866	0	11153866	T	A
6	chr6_11158403	0	11158403	C	A
6	chr6_11164789	0	11164789	T	G
6	chr6_11209038	0	11209038	T	A
6	chr6_11218937	0	11218937	T	A
6	chr6_11256858	0	11256858	C	G
6	chr6_11258782	0	11258782	C	G
6	chr6_11288827	0	11288827	C	A
6	chr6_11329702	0	11329702	G	C
6	chr6_11343747	0	11343747	A	T
6	chr6_11350764	0	11350764	G	C
6	chr6_11352215	0	11352215	T	A
6	chr6_11386327	0	11386327	A	T
6	chr6_11389833	0	11389833	A	C
6	chr6_11422772	0	11422772	C	A
6	chr6_11445580	0	11445580	T	G
6	chr6_11464065	0	11464065	A	T
6	chr6_11469889	0	11469889	T	G
6	chr6_11491408	0	11491408	T	G
6	chr6_11501457	0	11501457	G	C
6	chr6_11515198	0	11515198	T	G
6	chr6_11527307	0	11527307	C	G
6	chr6_11532001	0	11532001	A	C
6	chr6_11534740	0	11534740	C	G
6	chr6_11541393	0	11541393	G	C
6	chr6_11546653	0	11546653	A	C
6	chr6_11554799	0	11554799	T	A
6	chr6_11562039	0	11562039	G	C
6	chr6_11566556	0	11566556	T	A
6	chr6_11582934	0	11582934	C	A
6	chr6_11587316	0	11587316	G	T
6	chr6_11592005	0	11592005	C	A
6	chr6_11611076	0	11611076	T	A
6	chr6_11617181	0	11617181	G	C
6	chr6_11622274	0	11622274	G	C
6	chr6_11660864	0	11660864	T	G
6	chr6_11668336	0	11668336	A	T
6	chr6_11731378	0	11731378	T	A
6	chr6_11734324	0	11734324	G	C
6	chr6_11734626	0	11734626	G	T
6	chr6_11762839	0	11762839	T	G
6	chr6_11796177	0	11796177	G	C
6	chr6_11817355	0	11817355	T	G
6	chr6_11822550	0	11822550	T	A
6	chr6_11838707	0	11838707	C	A
6	chr6_11865759	0	11865759	T	G
6	chr6_11874726	0	11874726	T	G
6	chr6_11876935	0	11876935	T	G
6	chr6_11877902	0	11877902	A	C
6	chr6_11882658	0	11882658	G	T
6	chr6_11907024	0	11907024	C	G
6	chr6_11909176	0	11909176	G	T
6	chr6_11945759	0	11945759	C	G
6	chr6_11956407	0	11956407	G	T
6	chr6_11964639	0	11964639	C	A
6	chr6_11969908	0	11969908	C	G
6	chr6_11979659	0	11979659	T	G
6	chr6_11988048	0	11988048	A	C
6	chr6_11989637	0	11989637	C	G
6	chr6_11993830	0	11993830	C	A
6	chr6_11999614	0	11999614	T	G
6	chr6_11999815	0	11999815	T	G
6	chr6_12037605	0	12037605	A	C
6	chr6_12046972	0	12046972	G	T
6	chr6_12056186	0	12056186	C	G
6	chr6_12082514	0	12082514	C	A
6	chr6_12084668	0	12084668	A	C
6	chr6_12108687	0	12108687	G	T
6	chr6_12124200	0	12124200	T	A
6	chr6_12137884	0	12137884	A	C
6	chr6_12171598	0	12171598	G	T
6	chr6_12171858	0	12171858	A	T
6	chr6_12173272	0	12173272	A	C
6	chr6_12174936	0	12174936	C	A
6	chr6_12184816	0	12184816	T	G
6	chr6_12188839	0	12188839	C	A
6	chr6_12194765	0	12194765	A	C
6	chr6_12197447	0	12197447	T	A
6	chr6_12210874	0	12210874	G	T
6	chr6_12228277	0	12228277	T	G
6	chr6_12240936	0	12240936	C	G
6	chr6_12251337	0	12251337	G	C
6	chr6_12258174	0	12258174	A	T
6	chr6_12265743	0	12265743	G	T
6	chr6_12284551	0	12284551	G	C
6	chr6_12290870	0	12290870	T	G
6	chr6_12302690	0	12302690	G	C
6	chr6_12319813	0	12319813	G	T
6	chr6_12326450	0	12326450	T	G
6	chr6_12331809	0	12331809	C	G
6	chr6_12351498	0	12351498	C	G
6	chr6_12362174	0	12362174	C	A
6	chr6_12378682	0	12378682	T	G
6	chr6_12386389	0	12386389	G	C
6	chr6_12396398	0	12396398	A	T
6	chr6_12401787	0	12401787	A	T
6	chr6_12403584	0	12403584	G	C
6	chr6_12414290	0	12414290	T	G
6	chr6_12440773	0	12440773	C	A
6	chr6_12441062	0	12441062	G	T
6	chr6_12445926	0	12445926	T	A
6	chr6_12449991	0	12449991	T	G
6	chr6_12475176	0	12475176	G	C
6	chr6_12481669	0	12481669	T	G
6	chr6_12506308	0	12506308	A	C
6	chr6_12518348	0	12518348	G	C
6	chr6_12529084	0	12529084	A	T
6	chr6_12529158	0	12529158	A	T
6	chr6_12536247	0	12536247	T	G
6	chr6_12550255	0	12550255	C	G
6	chr6_12560497	0	12560497	G	C
6	chr6_12574351	0	12574351	G	C
6	chr6_12580596	0	12580596	C	A
6	chr6_12588087	0	12588087	T	A
6	chr6_12628086	0	12628086	C	G
6	chr6_12639416	0	12639416	C	G
6	chr6_12653005	0	12653005	T	A
6	chr6_12654600	0	12654600	C	A
6	chr6_12660976	0	12660976	T	A
6	chr6_12670334	0	12670334	T	G
6	chr6_12684984	0	12684984	A	C
6	chr6_12695403	0	12695403	A	C
6	chr6_12696888	0	12696888	A	T
6	chr6_12701669	0	12701669	C	G
6	chr6_12708864	0	12708864	C	G
6	chr6_12711110	0	12711110	T	G
6	chr6_12715121	0	12715121	G	C
6	chr6_12726485	0	12726485	G	C
6	chr6_12736485	0	12736485	G	T
6	chr6_12739131	0	12739131	A	C
6	chr6_12746396	0	12746396	A	C
6	chr6_12758127	0	12758127	T	G
6	chr6_12764945	0	12764945	A	C
6	chr6_12766128	0	12766128	C	A
6	chr6_12776247	0	12776247	A	T
6	chr6_12779984	0	12779984	C	G
6	chr6_12799398	0	12799398	C	A
6	chr6_12808143	0	12808143	T	A
6	chr6_12851779	0	12851779	A	C
6	chr6_12854302	0	12854302	T	G
6	chr6_12854854	0	12854854	G	C
6	chr6_12865767	0	12865767	G	T
6	chr6_12872008	0	12872008	T	A
6	chr6_12890156	0	12890156	T	G
6	chr6_12923155	0	12923155	G	C
6	chr6_12926031	0	12926031	T	A
6	chr6_12944692	0	12944692	A	C
6	chr6_12954190	0	12954190	T	G
6	chr6_12983548	0	12983548	T	G
6	chr6_12993114	0	12993114	C	A
6	chr6_12995104	0	12995104	C	G
6	chr6_13006724	0	13006724	C	A
6	chr6_13009135	0	13009135	G	C
6	chr6_13012892	0	13012892	C	A
6	chr6_13015187	0	13015187	C	A
6	chr6_13035247	0	13035247	T	A
6	chr6_13042249	0	13042249	T	A
6	chr6_13045399	0	13045399	C	A
6	chr6_13064104	0	13064104	T	G
6	chr6_13082898	0	13082898	G	C
6	chr6_13092726	0	13092726	G	T
6	chr6_13112926	0	13112926	C	G
6	chr6_13116319	0	13116319	G	T
6	chr6_13132744	0	13132744	G	T
6	chr6_13171590	0	13171590	G	T
6	chr6_13188510	0	13188510	C	G
6	chr6_13189054	0	13189054	G	T
6	chr6_13192183	0	13192183	A	C
6	chr6_13195969	0	13195969	A	T
6	chr6_13210879	0	13210879	C	G
6	chr6_13227400	0	13227400	G	C
6	chr6_13228175	0	13228175	G	T
6	chr6_13276582	0	13276582	T	G
6	chr6_13310747	0	13310747	A	C
6	chr6_13318591	0	13318591	C	A
6	chr6_13324600	0	13324600	G	C
6	chr6_13340415	0	13340415	T	G
6	chr6_13412045	0	13412045	C	G
6	chr6_13416997	0	13416997	C	G
6	chr6_13441167	0	13441167	T	G
6	chr6_13453003	0	13453003	A	T
6	chr6_13460148	0	13460148	A	C
6	chr6_13472208	0	13472208	C	G
6	chr6_13493536	0	13493536	T	A
6	chr6_13496864	0	13496864	A	C
6	chr6_13539439	0	13539439	G	T
6	chr6_13541647	0	13541647	G	C
6	chr6_13552269	0	13552269	A	T
6	chr6_13565055	0	13565055	T	A
6	chr6_13578993	0	13578993	G	C
6	chr6_13583469	0	13583469	A	C
6	chr6_13588734	0	13588734	G	T
6	chr6_13608028	0	13608028	T	G
6	chr6_13618333	0	13618333	A	C
6	chr6_13619165	0	13619165	A	T
6	chr6_13624764	0	13624764	A	T
6	chr6_13626503	0	13626503	T	A
6	chr6_13634482	0	13634482	A	C
6	chr6_13649388	0	13649388	G	T
6	chr6_13693227	0	13693227	A	C
6	chr6_13693395	0	13693395	C	A
6	chr6_13701273	0	13701273	C	A
6	chr6_13762459	0	13762459	A	T
6	chr6_13763552	0	13763552	A	C
6	chr6_13770609	0	13770609	A	T
6	chr6_13772144	0	13772144	T	G
6	chr6_13794506	0	13794506	T	A
6	chr6_13796655	0	13796655	G	T
6	chr6_13850112	0	13850112	G	C
6	chr6_13876177	0	13876177	T	A
6	chr6_13902889	0	13902889	A	C
6	chr6_13908326	0	13908326	G	T
6	chr6_13914190	0	13914190	G	C
6	chr6_13914354	0	13914354	T	G
6	chr6_13953411	0	13953411	A	C
6	chr6_13969964	0	13969964	G	T
6	chr6_13985496	0	13985496	T	A
6	chr6_13999037	0	13999037	A	T
6	chr6_14022960	0	14022960	G	T
6	chr6_14023723	0	14023723	C	A
6	chr6_14042964	0	14042964	C	A
6	chr6_14066808	0	14066808	T	G
6	chr6_14069336	0	14069336	G	T
6	chr6_14093108	0	14093108	C	G
6	chr6_14124194	0	14124194	A	C
6	chr6_14130523	0	14130523	T	G
6	chr6_14137910	0	14137910	A	C
6	chr6_14143418	0	14143418	C	G
6	chr6_14148628	0	14148628	C	A
6	chr6_14164892	0	14164892	C	A
6	chr6_14169658	0	14169658	G	T
6	chr6_14172654	0	14172654	T	G
6	chr6_14176526	0	14176526	G	C
6	chr6_14289292	0	14289292	T	G
6	chr6_14296866	0	14296866	T	G
6	chr6_14297288	0	14297288	C	A
6	chr6_14303831	0	14303831	C	A
6	chr6_14353605	0	14353605	G	T
6	chr6_14370548	0	14370548	T	G
6	chr6_14378347	0	14378347	T	G
6	chr6_14414399	0	14414399	C	G
6	chr6_14416602	0	14416602	G	C
6	chr6_14421064	0	14421064	C	A
6	chr6_14431525	0	14431525	T	A
6	chr6_14432974	0	14432974	T	G
6	chr6_14473277	0	14473277	G	T
6	chr6_14517463	0	14517463	C	G
6	chr6_14517846	0	14517846	T	A
6	chr6_14528576	0	14528576	G	C
6	chr6_14529434	0	14529434	G	C
6	chr6_14541928	0	14541928	G	T
6	chr6_14584113	0	14584113	C	A
6	chr6_14593072	0	14593072	G	T
6	chr6_14598684	0	14598684	G	T
6	chr6_14601777	0	14601777	A	C
6	chr6_14641765	0	14641765	T	A
6	chr6_14653471	0	14653471	G	C
6	chr6_14688808	0	14688808	A	T
6	chr6_14722654	0	14722654	A	T
6	chr6_14740825	0	14740825	C	A
6	chr6_14774333	0	14774333	C	A
6	chr6_14774810	0	14774810	A	C
6	chr6_14784980	0	14784980	G	T
6	chr6_14822616	0	14822616	T	G
6	chr6_14828657	0	14828657	C	G
6	chr6_14831751	0	14831751	C	G
6	chr6_14833763	0	14833763	T	G
6	chr6_14888863	0	14888863	G	C
6	chr6_14890216	0	14890216	C	A
6	chr6_14897419	0	14897419	C	A
6	chr6_14916833	0	14916833	G	T
6	chr6_14922567	0	14922567	C	G
6	chr6_14964497	0	14964497	G	C
6	chr6_14983202	0	14983202	C	G
6	chr6_15006949	0	15006949	C	A
6	chr6_15031490	0	15031490	A	C
6	chr6_15060506	0	15060506	C	G
6	chr6_15068980	0	15068980	T	G
6	chr6_15087437	0	15087437	A	T
6	chr6_15096585	0	15096585	G	T
6	chr6_15096816	0	15096816	A	T
6	chr6_15101841	0	15101841	T	G
6	chr6_15132978	0	15132978	T	G
6	chr6_15149056	0	15149056	G	T
6	chr6_15154978	0	15154978	A	C
6	chr6_15159821	0	15159821	G	T
6	chr6_15198950	0	15198950	A	C
6	chr6_15201896	0	15201896	C	A
6	chr6_15203750	0	15203750	C	G
6	chr6_15230163	0	15230163	G	C
6	chr6_15231417	0	15231417	T	G
6	chr6_15260594	0	15260594	C	A
6	chr6_15275346	0	15275346	T	G
6	chr6_15283829	0	15283829	C	G
6	chr6_15317629	0	15317629	G	T
6	chr6_15348673	0	15348673	C	A
6	chr6_15350933	0	15350933	A	T
6	chr6_15388715	0	15388715	C	G
6	chr6_15395972	0	15395972	A	C
6	chr6_15402316	0	15402316	G	T
6	chr6_15402949	0	15402949	G	C
6	chr6_15416963	0	15416963	T	G
6	chr6_15435378	0	15435378	A	C
6	chr6_15452743	0	15452743	T	A
6	chr6_15477122	0	15477122	A	T
6	chr6_15492483	0	15492483	A	C
6	chr6_15503562	0	15503562	T	A
6	chr6_15503658	0	15503658	A	C
6	chr6_15522391	0	15522391	A	C
6	chr6_15589776	0	15589776	A	T
6	chr6_15619236	0	15619236	A	T
6	chr6_15639019	0	15639019	C	A
6	chr6_15640725	0	15640725	C	G
6	chr6_15652406	0	15652406	G	T
6	chr6_15696533	0	15696533	G	T
6	chr6_15707351	0	15707351	T	A
6	chr6_15739458	0	15739458	G	C
6	chr6_15754110	0	15754110	A	C
6	chr6_15870871	0	15870871	C	A
6	chr6_15892377	0	15892377	C	G
6	chr6_15929704	0	15929704	C	G
6	chr6_15929778	0	15929778	C	G
6	chr6_15938562	0	15938562	T	A
6	chr6_15959662	0	15959662	G	C
6	chr6_15988395	0	15988395	C	A
6	chr6_16025337	0	16025337	C	A
6	chr6_16027528	0	16027528	C	A
6	chr6_16040459	0	16040459	C	G
6	chr6_16044630	0	16044630	A	C
6	chr6_16057681	0	16057681	T	A
6	chr6_16068664	0	16068664	G	T
6	chr6_16082055	0	16082055	T	A
6	chr6_16114793	0	16114793	A	C
6	chr6_16122535	0	16122535	C	G
6	chr6_16225682	0	16225682	T	G
6	chr6_16261722	0	16261722	T	A
6	chr6_16291375	0	16291375	T	G
6	chr6_16291458	0	16291458	G	T
6	chr6_16332162	0	16332162	C	A
6	chr6_16339317	0	16339317	G	T
6	chr6_16369588	0	16369588	T	G
6	chr6_16392318	0	16392318	T	G
6	chr6_16403960	0	16403960	A	C
6	chr6_16404882	0	16404882	A	C
6	chr6_16407109	0	16407109	A	T
6	chr6_16428779	0	16428779	C	A
6	chr6_16450309	0	16450309	C	A
6	chr6_16470301	0	16470301	C	A
6	chr6_16486255	0	16486255	C	G
6	chr6_16487943	0	16487943	T	A
6	chr6_16488372	0	16488372	C	A
6	chr6_16501997	0	16501997	C	G
6	chr6_16512635	0	16512635	C	G
6	chr6_16522938	0	16522938	A	T
6	chr6_16538300	0	16538300	T	G
6	chr6_16550670	0	16550670	C	G
6	chr6_16562354	0	16562354	G	C
6	chr6_16602463	0	16602463	G	C
6	chr6_16627003	0	16627003	C	A
6	chr6_16633714	0	16633714	T	G
6	chr6_16634102	0	16634102	C	G
6	chr6_16644492	0	16644492	A	C
6	chr6_16660326	0	16660326	G	C
6	chr6_16664328	0	16664328	G	T
6	chr6_16701948	0	16701948	C	G
6	chr6_16707826	0	16707826	G	T
6	chr6_16720538	0	16720538	T	A
6	chr6_16726456	0	16726456	T	G
6	chr6_16733734	0	16733734	G	T
6	chr6_16744148	0	16744148	G	T
6	chr6_16752463	0	16752463	G	T
6	chr6_16753933	0	16753933	G	C
6	chr6_16754255	0	16754255	A	C
6	chr6_16808930	0	16808930	A	T
6	chr6_16827702	0	16827702	C	A
6	chr6_16869166	0	16869166	T	G
6	chr6_16871258	0	16871258	G	T
6	chr6_16881231	0	16881231	A	C
6	chr6_16911055	0	16911055	A	C
6	chr6_16917032	0	16917032	G	C
6	chr6_16930550	0	16930550	C	A
6	chr6_16966984	0	16966984	C	G
6	chr6_16975460	0	16975460	T	G
6	chr6_16980403	0	16980403	C	G
6	chr6_16994099	0	16994099	G	C
6	chr6_17021351	0	17021351	C	G
6	chr6_17025063	0	17025063	A	C
6	chr6_17030709	0	17030709	G	T
6	chr6_17030789	0	17030789	T	A
6	chr6_17048309	0	17048309	G	C
6	chr6_17049801	0	17049801	C	G
6	chr6_17051582	0	17051582	C	G
6	chr6_17085683	0	17085683	G	T
6	chr6_17115291	0	17115291	G	C
6	chr6_17149731	0	17149731	C	G
6	chr6_17152474	0	17152474	A	T
6	chr6_17189577	0	17189577	A	C
6	chr6_17197247	0	17197247	C	G
6	chr6_17202398	0	17202398	A	T
6	chr6_17207843	0	17207843	G	C
6	chr6_17209160	0	17209160	A	T
6	chr6_17242000	0	17242000	G	T
6	chr6_17247208	0	17247208	C	G
6	chr6_17266595	0	17266595	C	A
6	chr6_17268489	0	17268489	C	A
6	chr6_17269770	0	17269770	C	A
6	chr6_17274952	0	17274952	A	C
6	chr6_17339000	0	17339000	G	T
6	chr6_17351456	0	17351456	G	T
6	chr6_17352857	0	17352857	A	T
6	chr6_17355791	0	17355791	T	G
6	chr6_17359756	0	17359756	G	T
6	chr6_17361351	0	17361351	G	C
6	chr6_17364714	0	17364714	A	C
6	chr6_17384043	0	17384043	G	C
6	chr6_17384078	0	17384078	T	A
6	chr6_17387283	0	17387283	A	C
6	chr6_17389389	0	17389389	G	C
6	chr6_17396795	0	17396795	A	C
6	chr6_17435431	0	17435431	G	T
6	chr6_17477023	0	17477023	G	C
6	chr6_17487855	0	17487855	G	C
6	chr6_17522789	0	17522789	A	C
6	chr6_17568852	0	17568852	G	C
6	chr6_17575010	0	17575010	G	C
6	chr6_17595319	0	17595319	T	G
6	chr6_17612050	0	17612050	C	G
6	chr6_17643136	0	17643136	C	A
6	chr6_17646120	0	17646120	T	G
6	chr6_17665415	0	17665415	T	A
6	chr6_17675098	0	17675098	C	A
6	chr6_17703768	0	17703768	A	C
6	chr6_17705590	0	17705590	A	C
6	chr6_17710898	0	17710898	C	A
6	chr6_17717959	0	17717959	G	C
6	chr6_17723379	0	17723379	C	A
6	chr6_17731151	0	17731151	T	G
6	chr6_17732918	0	17732918	G	T
6	chr6_17744185	0	17744185	G	T
6	chr6_17745887	0	17745887	T	A
6	chr6_17757683	0	17757683	G	C
6	chr6_17761521	0	17761521	C	A
6	chr6_17761971	0	17761971	C	A
6	chr6_17766549	0	17766549	G	T
6	chr6_17771973	0	17771973	T	G
6	chr6_17785031	0	17785031	G	C
6	chr6_17796386	0	17796386	G	T
6	chr6_17820710	0	17820710	A	T
6	chr6_17836724	0	17836724	G	C
6	chr6_17884004	0	17884004	T	G
6	chr6_17888550	0	17888550	A	C
6	chr6_17888745	0	17888745	G	T
6	chr6_17926218	0	17926218	G	C
6	chr6_17959973	0	17959973	T	A
6	chr6_17961950	0	17961950	C	A
6	chr6_17985035	0	17985035	G	C
6	chr6_18035884	0	18035884	T	G
6	chr6_18038551	0	18038551	C	A
6	chr6_18046024	0	18046024	A	C
6	chr6_18061986	0	18061986	T	G
6	chr6_18101516	0	18101516	C	A
6	chr6_18112539	0	18112539	A	C
6	chr6_18127684	0	18127684	C	A
6	chr6_18129809	0	18129809	C	G
6	chr6_18174091	0	18174091	T	G
6	chr6_18176186	0	18176186	T	G
6	chr6_18210357	0	18210357	C	G
6	chr6_18229351	0	18229351	C	G
6	chr6_18251115	0	18251115	C	A
6	chr6_18255335	0	18255335	G	C
6	chr6_18258655	0	18258655	G	C
6	chr6_18266230	0	18266230	A	C
6	chr6_18269301	0	18269301	G	T
6	chr6_18283826	0	18283826	T	G
6	chr6_18284707	0	18284707	A	C
6	chr6_18313095	0	18313095	C	G
6	chr6_18318290	0	18318290	C	A
6	chr6_18340562	0	18340562	T	G
6	chr6_18345933	0	18345933	C	A
6	chr6_18367084	0	18367084	A	C
6	chr6_18369905	0	18369905	C	G
6	chr6_18384154	0	18384154	C	G
6	chr6_18405312	0	18405312	C	A
6	chr6_18406041	0	18406041	C	A
6	chr6_18415139	0	18415139	A	C
6	chr6_18419764	0	18419764	G	C
6	chr6_18422844	0	18422844	T	A
6	chr6_18442771	0	18442771	A	C
6	chr6_18445992	0	18445992	G	C
6	chr6_18467307	0	18467307	C	G
6	chr6_18527756	0	18527756	T	G
6	chr6_18545412	0	18545412	T	G
6	chr6_18557236	0	18557236	A	T
6	chr6_18577342	0	18577342	C	A
6	chr6_18580868	0	18580868	T	A
6	chr6_18600761	0	18600761	G	C
6	chr6_18609018	0	18609018	G	T
6	chr6_18613177	0	18613177	C	G
6	chr6_18613967	0	18613967	A	T
6	chr6_18631725	0	18631725	G	C
6	chr6_18641184	0	18641184	G	T
6	chr6_18654639	0	18654639	C	G
6	chr6_18700531	0	18700531	T	G
6	chr6_18710381	0	18710381	A	T
6	chr6_18712037	0	18712037	A	C
6	chr6_18726573	0	18726573	A	T
6	chr6_18746566	0	18746566	A	C
6	chr6_18749160	0	18749160	A	C
6	chr6_18762331	0	18762331	G	T
6	chr6_18770329	0	18770329	T	G
6	chr6_18782495	0	18782495	G	T
6	chr6_18794176	0	18794176	A	C
6	chr6_18848951	0	18848951	T	G
6	chr6_18866005	0	18866005	A	C
6	chr6_18883357	0	18883357	C	A
6	chr6_18885221	0	18885221	G	C
6	chr6_18904720	0	18904720	C	G
6	chr6_18906360	0	18906360	T	G
6	chr6_18906927	0	18906927	C	G
6	chr6_18915169	0	18915169	C	A
6	chr6_18919103	0	18919103	A	T
6	chr6_18986717	0	18986717	A	C
6	chr6_18991886	0	18991886	C	A
6	chr6_19036628	0	19036628	C	G
6	chr6_19040156	0	19040156	G	T
6	chr6_19040738	0	19040738	T	G
6	chr6_19052206	0	19052206	C	A
6	chr6_19086647	0	19086647	A	C
6	chr6_19132919	0	19132919	A	C
6	chr6_19181709	0	19181709	T	G
6	chr6_19213785	0	19213785	T	A
6	chr6_19229518	0	19229518	C	A
6	chr6_19256402	0	19256402	G	C
6	chr6_19284038	0	19284038	G	C
6	chr6_19290218	0	19290218	G	T
6	chr6_19301214	0	19301214	T	A
6	chr6_19341706	0	19341706	C	A
6	chr6_19342111	0	19342111	T	A
6	chr6_19351403	0	19351403	T	A
6	chr6_19359059	0	19359059	G	C
6	chr6_19360493	0	19360493	C	G
6	chr6_19395831	0	19395831	G	C
6	chr6_19403551	0	19403551	G	T
6	chr6_19424190	0	19424190	C	G
6	chr6_19436853	0	19436853	G	C
6	chr6_19471224	0	19471224	C	G
6	chr6_19478818	0	19478818	G	C
6	chr6_19489564	0	19489564	T	G
6	chr6_19490800	0	19490800	T	A
6	chr6_19508783	0	19508783	G	T
6	chr6_19548295	0	19548295	G	C
6	chr6_19575794	0	19575794	T	G
6	chr6_19577259	0	19577259	C	A
6	chr6_19586513	0	19586513	C	G
6	chr6_19616068	0	19616068	C	A
6	chr6_19616958	0	19616958	T	A
6	chr6_19620912	0	19620912	C	G
6	chr6_19626041	0	19626041	C	G
6	chr6_19627461	0	19627461	C	G
6	chr6_19633033	0	19633033	C	A
6	chr6_19654057	0	19654057	T	G
6	chr6_19658106	0	19658106	T	A
6	chr6_19661244	0	19661244	C	A
6	chr6_19695414	0	19695414	A	C
6	chr6_19705852	0	19705852	C	A
6	chr6_19765001	0	19765001	C	G
6	chr6_19777980	0	19777980	G	C
6	chr6_19820445	0	19820445	C	A
6	chr6_19832093	0	19832093	G	T
6	chr6_19860587	0	19860587	G	T
6	chr6_19884537	0	19884537	C	G
6	chr6_19902138	0	19902138	G	C
6	chr6_19911594	0	19911594	G	C
6	chr6_19917718	0	19917718	G	C
6	chr6_19922648	0	19922648	T	A
6	chr6_19942387	0	19942387	G	T
6	chr6_19948968	0	19948968	A	T
6	chr6_19950639	0	19950639	A	C
6	chr6_19951959	0	19951959	T	G
6	chr6_19979874	0	19979874	A	C
6	chr6_19997760	0	19997760	A	C
6	chr6_19997827	0	19997827	A	C
6	chr6_20002919	0	20002919	G	C
6	chr6_20004740	0	20004740	T	G
6	chr6_20017377	0	20017377	G	T
6	chr6_20026525	0	20026525	C	A
6	chr6_20040681	0	20040681	A	C
6	chr6_20042179	0	20042179	C	G
6	chr6_20052843	0	20052843	G	C
6	chr6_20059839	0	20059839	A	T
6	chr6_20071091	0	20071091	G	C
6	chr6_20086473	0	20086473	C	A
6	chr6_20101211	0	20101211	T	G
6	chr6_20116829	0	20116829	A	T
6	chr6_20124927	0	20124927	T	G
6	chr6_20148813	0	20148813	G	T
6	chr6_20231547	0	20231547	C	G
6	chr6_20231991	0	20231991	A	C
6	chr6_20250883	0	20250883	C	A
6	chr6_20251483	0	20251483	G	T
6	chr6_20298557	0	20298557	G	C
6	chr6_20326072	0	20326072	C	G
6	chr6_20338837	0	20338837	T	G
6	chr6_20346340	0	20346340	A	T
6	chr6_20363765	0	20363765	C	A
6	chr6_20364987	0	20364987	G	T
6	chr6_20372857	0	20372857	G	T
6	chr6_20373231	0	20373231	G	C
6	chr6_20382468	0	20382468	T	G
6	chr6_20398911	0	20398911	G	T
6	chr6_20400969	0	20400969	C	A
6	chr6_20430787	0	20430787	G	C
6	chr6_20435016	0	20435016	A	C
6	chr6_20438743	0	20438743	G	T
6	chr6_20458011	0	20458011	G	T
6	chr6_20458095	0	20458095	A	T
6	chr6_20462281	0	20462281	A	C
6	chr6_20502713	0	20502713	G	C
6	chr6_20558895	0	20558895	C	G
6	chr6_20586030	0	20586030	G	T
6	chr6_20603216	0	20603216	G	T
6	chr6_20604429	0	20604429	G	T
6	chr6_20611072	0	20611072	C	G
6	chr6_20611770	0	20611770	C	A
6	chr6_20632683	0	20632683	G	T
6	chr6_20640912	0	20640912	A	T
6	chr6_20647443	0	20647443	T	G
6	chr6_20663105	0	20663105	C	A
6	chr6_20663431	0	20663431	A	C
6	chr6_20664020	0	20664020	T	G
6	chr6_20676747	0	20676747	C	A
6	chr6_20691965	0	20691965	T	A
6	chr6_20695130	0	20695130	G	T
6	chr6_20701409	0	20701409	A	T
6	chr6_20702167	0	20702167	T	G
6	chr6_20720279	0	20720279	A	T
6	chr6_20722149	0	20722149	C	A
6	chr6_20751691	0	20751691	C	A
6	chr6_20804367	0	20804367	A	C
6	chr6_20812862	0	20812862	T	G
6	chr6_20813082	0	20813082	C	G
6	chr6_20835940	0	20835940	C	A
6	chr6_20838546	0	20838546	C	A
6	chr6_20868038	0	20868038	G	T
6	chr6_20872045	0	20872045	G	C
6	chr6_20878104	0	20878104	G	T
6	chr6_20883943	0	20883943	T	G
6	chr6_20918558	0	20918558	C	G
6	chr6_20920138	0	20920138	T	A
6	chr6_20924505	0	20924505	A	C
6	chr6_20927973	0	20927973	G	T
6	chr6_20928038	0	20928038	T	G
6	chr6_20934866	0	20934866	G	C
6	chr6_20937951	0	20937951	G	T
6	chr6_20956898	0	20956898	T	G
6	chr6_20984561	0	20984561	G	T
6	chr6_20989898	0	20989898	T	A
6	chr6_21003136	0	21003136	A	T
6	chr6_21005945	0	21005945	C	G
6	chr6_21017845	0	21017845	G	T
6	chr6_21022152	0	21022152	G	C
6	chr6_21022528	0	21022528	G	T
6	chr6_21050345	0	21050345	C	A
6	chr6_21060135	0	21060135	C	A
6	chr6_21062144	0	21062144	G	C
6	chr6_21076224	0	21076224	G	C
6	chr6_21080653	0	21080653	T	G
6	chr6_21084545	0	21084545	G	T
6	chr6_21090479	0	21090479	A	C
6	chr6_21100482	0	21100482	A	T
6	chr6_21100510	0	21100510	G	C
6	chr6_21122496	0	21122496	C	G
6	chr6_21123556	0	21123556	T	G
6	chr6_21128058	0	21128058	C	G
6	chr6_21128963	0	21128963	T	G
6	chr6_21135993	0	21135993	T	A
6	chr6_21136137	0	21136137	A	C
6	chr6_21178449	0	21178449	A	T
6	chr6_21182460	0	21182460	C	G
6	chr6_21192390	0	21192390	A	T
6	chr6_21196595	0	21196595	T	A
6	chr6_21218454	0	21218454	C	G
6	chr6_21238851	0	21238851	A	T
6	chr6_21247246	0	21247246	T	A
6	chr6_21251836	0	21251836	G	T
6	chr6_21252317	0	21252317	T	G
6	chr6_21257041	0	21257041	C	A
6	chr6_21258032	0	21258032	C	G
6	chr6_21280543	0	21280543	C	A
6	chr6_21281342	0	21281342	G	T
6	chr6_21283067	0	21283067	G	C
6	chr6_21284836	0	21284836	G	T
6	chr6_21295985	0	21295985	G	T
6	chr6_21296067	0	21296067	C	A
6	chr6_21313613	0	21313613	A	C
6	chr6_21314399	0	21314399	A	C
6	chr6_21329320	0	21329320	G	C
6	chr6_21335811	0	21335811	A	C
6	chr6_21338187	0	21338187	T	A
6	chr6_21341925	0	21341925	C	A
6	chr6_21348897	0	21348897	G	T
6	chr6_21351065	0	21351065	T	A
6	chr6_21363388	0	21363388	G	T
6	chr6_21368754	0	21368754	C	A
6	chr6_21374500	0	21374500	T	G
6	chr6_21379688	0	21379688	G	T
6	chr6_21421571	0	21421571	G	T
6	chr6_21421892	0	21421892	G	T
6	chr6_21445299	0	21445299	C	A
6	chr6_21449645	0	21449645	A	C
6	chr6_21455666	0	21455666	C	A
6	chr6_21456813	0	21456813	G	C
6	chr6_21461612	0	21461612	T	G
6	chr6_21467646	0	21467646	G	T
6	chr6_21469730	0	21469730	G	C
6	chr6_21469989	0	21469989	A	C
6	chr6_21481444	0	21481444	T	G
6	chr6_21492611	0	21492611	G	T
6	chr6_21504818	0	21504818	G	C
6	chr6_21508643	0	21508643	G	C
6	chr6_21513524	0	21513524	T	A
6	chr6_21524867	0	21524867	T	A
6	chr6_21530558	0	21530558	G	T
6	chr6_21534628	0	21534628	G	T
6	chr6_21545561	0	21545561	C	G
6	chr6_21557408	0	21557408	C	G
6	chr6_21562005	0	21562005	T	G
6	chr6_21585051	0	21585051	A	C
6	chr6_21590365	0	21590365	G	C
6	chr6_21593749	0	21593749	A	T
6	chr6_21605575	0	21605575	G	T
6	chr6_21611907	0	21611907	G	T
6	chr6_21619563	0	21619563	G	T
6	chr6_21642947	0	21642947	G	C
6	chr6_21643208	0	21643208	G	C
6	chr6_21662846	0	21662846	T	G
6	chr6_21671115	0	21671115	T	A
6	chr6_21679654	0	21679654	C	A
6	chr6_21693229	0	21693229	A	C
6	chr6_21709765	0	21709765	C	G
6	chr6_21727649	0	21727649	G	T
6	chr6_21736620	0	21736620	T	A
6	chr6_21742013	0	21742013	A	C
6	chr6_21745463	0	21745463	T	G
6	chr6_21746476	0	21746476	A	C
6	chr6_21751831	0	21751831	C	A
6	chr6_21770143	0	21770143	C	G
6	chr6_21778252	0	21778252	G	T
6	chr6_21781126	0	21781126	A	C
6	chr6_21784004	0	21784004	C	G
6	chr6_21789125	0	21789125	G	C
6	chr6_21790426	0	21790426	T	A
6	chr6_21791165	0	21791165	C	G
6	chr6_21802429	0	21802429	C	G
6	chr6_21807747	0	21807747	G	C
6	chr6_21815952	0	21815952	A	C
6	chr6_21821050	0	21821050	G	T
6	chr6_21821995	0	21821995	C	G
6	chr6_21823991	0	21823991	G	T
6	chr6_21848527	0	21848527	T	G
6	chr6_21861991	0	21861991	G	C
6	chr6_21862435	0	21862435	A	T
6	chr6_21863839	0	21863839	C	A
6	chr6_21864966	0	21864966	T	G
6	chr6_21870466	0	21870466	G	T
6	chr6_21874447	0	21874447	C	G
6	chr6_21898139	0	21898139	G	T
6	chr6_21901033	0	21901033	G	T
6	chr6_21928951	0	21928951	C	G
6	chr6_21950249	0	21950249	G	C
6	chr6_21960439	0	21960439	T	A
6	chr6_21983026	0	21983026	C	G
6	chr6_21985183	0	21985183	C	G
6	chr6_21993434	0	21993434	C	G
6	chr6_22003356	0	22003356	G	C
6	chr6_22003820	0	22003820	C	G
6	chr6_22026974	0	22026974	C	G
6	chr6_22032682	0	22032682	G	C
6	chr6_22052818	0	22052818	T	A
6	chr6_22053730	0	22053730	G	C
6	chr6_22059395	0	22059395	G	T
6	chr6_22061677	0	22061677	T	A
6	chr6_22080591	0	22080591	G	C
6	chr6_22090190	0	22090190	T	G
6	chr6_22123307	0	22123307	C	A
6	chr6_22123619	0	22123619	T	G
6	chr6_22125162	0	22125162	T	A
6	chr6_22125719	0	22125719	C	G
6	chr6_22126555	0	22126555	C	G
6	chr6_22146658	0	22146658	T	A
6	chr6_22160654	0	22160654	G	C
6	chr6_22167691	0	22167691	C	A
6	chr6_22167880	0	22167880	C	G
6	chr6_22205868	0	22205868	G	C
6	chr6_22219113	0	22219113	C	G
6	chr6_22221220	0	22221220	T	G
6	chr6_22242936	0	22242936	C	G
6	chr6_22243150	0	22243150	G	C
6	chr6_22255245	0	22255245	C	G
6	chr6_22261004	0	22261004	G	T
6	chr6_22264924	0	22264924	G	C
6	chr6_22269917	0	22269917	C	G
6	chr6_22280540	0	22280540	C	A
6	chr6_22296248	0	22296248	A	C
6	chr6_22314033	0	22314033	C	A
6	chr6_22318061	0	22318061	T	A
6	chr6_22319903	0	22319903	G	C
6	chr6_22342994	0	22342994	A	C
6	chr6_22344565	0	22344565	T	A
6	chr6_22345946	0	22345946	C	G
6	chr6_22352300	0	22352300	C	G
6	chr6_22372205	0	22372205	A	T
6	chr6_22389038	0	22389038	C	G
6	chr6_22392943	0	22392943	C	A
6	chr6_22393505	0	22393505	A	T
6	chr6_22414754	0	22414754	G	T
6	chr6_22419640	0	22419640	G	T
6	chr6_22477578	0	22477578	A	T
6	chr6_22477732	0	22477732	G	T
6	chr6_22479926	0	22479926	C	A
6	chr6_22494992	0	22494992	T	G
6	chr6_22538596	0	22538596	T	G
6	chr6_22541008	0	22541008	T	G
6	chr6_22541855	0	22541855	C	A
6	chr6_22561292	0	22561292	T	A
6	chr6_22576036	0	22576036	C	G
6	chr6_22586569	0	22586569	C	G
6	chr6_22593303	0	22593303	G	C
6	chr6_22606895	0	22606895	C	G
6	chr6_22607313	0	22607313	G	C
6	chr6_22616215	0	22616215	A	C
6	chr6_22627711	0	22627711	A	C
6	chr6_22657593	0	22657593	A	C
6	chr6_22678105	0	22678105	A	T
6	chr6_22703474	0	22703474	C	G
6	chr6_22704490	0	22704490	T	G
6	chr6_22710505	0	22710505	G	T
6	chr6_22721008	0	22721008	C	G
6	chr6_22727425	0	22727425	G	C
6	chr6_22735965	0	22735965	T	A
6	chr6_22740217	0	22740217	G	C
6	chr6_22742344	0	22742344	C	A
6	chr6_22743415	0	22743415	G	C
6	chr6_22744253	0	22744253	C	A
6	chr6_22745237	0	22745237	G	T
6	chr6_22754648	0	22754648	T	G
6	chr6_22755297	0	22755297	C	G
6	chr6_22758569	0	22758569	A	C
6	chr6_22772203	0	22772203	A	C
6	chr6_22784513	0	22784513	C	G
6	chr6_22791374	0	22791374	T	G
6	chr6_22820344	0	22820344	T	A
6	chr6_22826211	0	22826211	A	T
6	chr6_22837428	0	22837428	A	C
6	chr6_22847449	0	22847449	G	T
6	chr6_22854020	0	22854020	G	T
6	chr6_22859084	0	22859084	C	A
6	chr6_22879006	0	22879006	T	G
6	chr6_22895079	0	22895079	T	G
6	chr6_22917436	0	22917436	A	T
6	chr6_22918224	0	22918224	A	T
6	chr6_22951269	0	22951269	G	T
6	chr6_22979477	0	22979477	T	A
6	chr6_22997514	0	22997514	G	C
6	chr6_22997774	0	22997774	A	T
6	chr6_23000858	0	23000858	T	G
6	chr6_23013039	0	23013039	A	C
6	chr6_23016003	0	23016003	T	A
6	chr6_23018247	0	23018247	C	A
6	chr6_23018743	0	23018743	C	A
6	chr6_23019492	0	23019492	C	A
6	chr6_23025381	0	23025381	A	C
6	chr6_23031259	0	23031259	A	C
6	chr6_23031757	0	23031757	A	T
6	chr6_23031798	0	23031798	T	G
6	chr6_23034029	0	23034029	C	G
6	chr6_23044513	0	23044513	T	G
6	chr6_23053358	0	23053358	A	C
6	chr6_23066458	0	23066458	C	G
6	chr6_23087361	0	23087361	C	G
6	chr6_23102457	0	23102457	C	G
6	chr6_23105862	0	23105862	C	G
6	chr6_23115458	0	23115458	T	G
6	chr6_23127742	0	23127742	C	G
6	chr6_23137174	0	23137174	C	G
6	chr6_23140810	0	23140810	G	C
6	chr6_23141423	0	23141423	A	C
6	chr6_23150581	0	23150581	G	T
6	chr6_23160291	0	23160291	G	T
6	chr6_23168993	0	23168993	G	T
6	chr6_23176231	0	23176231	T	A
6	chr6_23181167	0	23181167	G	T
6	chr6_23189378	0	23189378	G	C
6	chr6_23204172	0	23204172	T	A
6	chr6_23218794	0	23218794	A	T
6	chr6_23254203	0	23254203	C	G
6	chr6_23256321	0	23256321	T	G
6	chr6_23259579	0	23259579	C	G
6	chr6_23274783	0	23274783	G	T
6	chr6_23279435	0	23279435	G	C
6	chr6_23281651	0	23281651	T	G
6	chr6_23287971	0	23287971	T	G
6	chr6_23290833	0	23290833	G	T
6	chr6_23309330	0	23309330	G	C
6	chr6_23321487	0	23321487	G	C
6	chr6_23327440	0	23327440	C	A
6	chr6_23332891	0	23332891	C	G
6	chr6_23334355	0	23334355	A	T
6	chr6_23345647	0	23345647	T	G
6	chr6_23388098	0	23388098	T	G
6	chr6_23397640	0	23397640	G	C
6	chr6_23430622	0	23430622	T	A
6	chr6_23433607	0	23433607	T	G
6	chr6_23445506	0	23445506	A	T
6	chr6_23448626	0	23448626	G	T
6	chr6_23457809	0	23457809	C	A
6	chr6_23460056	0	23460056	A	C
6	chr6_23471877	0	23471877	T	A
6	chr6_23479071	0	23479071	C	G
6	chr6_23484703	0	23484703	C	A
6	chr6_23499537	0	23499537	C	G
6	chr6_23507714	0	23507714	C	A
6	chr6_23518652	0	23518652	T	G
6	chr6_23526241	0	23526241	A	C
6	chr6_23546877	0	23546877	A	C
6	chr6_23555522	0	23555522	G	C
6	chr6_23556191	0	23556191	G	C
6	chr6_23595200	0	23595200	A	C
6	chr6_23597933	0	23597933	T	A
6	chr6_23604706	0	23604706	G	C
6	chr6_23610423	0	23610423	G	C
6	chr6_23619904	0	23619904	A	C
6	chr6_23620225	0	23620225	A	T
6	chr6_23625003	0	23625003	T	G
6	chr6_23638600	0	23638600	A	T
6	chr6_23651546	0	23651546	C	A
6	chr6_23653888	0	23653888	C	A
6	chr6_23654169	0	23654169	T	A
6	chr6_23688167	0	23688167	C	A
6	chr6_23696803	0	23696803	G	T
6	chr6_23712415	0	23712415	T	G
6	chr6_23720077	0	23720077	A	T
6	chr6_23730528	0	23730528	G	T
6	chr6_23731763	0	23731763	A	C
6	chr6_23750283	0	23750283	G	C
6	chr6_23758317	0	23758317	A	C
6	chr6_23764011	0	23764011	C	A
6	chr6_23768036	0	23768036	G	C
6	chr6_23777158	0	23777158	C	A
6	chr6_23787999	0	23787999	A	C
6	chr6_23794249	0	23794249	G	C
6	chr6_23798838	0	23798838	G	T
6	chr6_23801817	0	23801817	T	A
6	chr6_23803489	0	23803489	G	T
6	chr6_23820420	0	23820420	T	A
6	chr6_23830449	0	23830449	T	G
6	chr6_23850621	0	23850621	C	G
6	chr6_23875257	0	23875257	G	T
6	chr6_23889208	0	23889208	T	G
6	chr6_23890300	0	23890300	G	T
6	chr6_23900761	0	23900761	C	A
6	chr6_23960483	0	23960483	G	T
6	chr6_23960972	0	23960972	A	C
6	chr6_23963764	0	23963764	G	T
6	chr6_23966602	0	23966602	A	C
6	chr6_23968567	0	23968567	T	G
6	chr6_23986174	0	23986174	A	T
6	chr6_23997165	0	23997165	A	C
6	chr6_24010019	0	24010019	C	G
6	chr6_24022756	0	24022756	T	A
6	chr6_24030655	0	24030655	A	C
6	chr6_24041384	0	24041384	C	G
6	chr6_24050530	0	24050530	A	C
6	chr6_24062954	0	24062954	G	C
6	chr6_24064371	0	24064371	T	A
6	chr6_24074452	0	24074452	C	G
6	chr6_24089190	0	24089190	C	G
6	chr6_24106559	0	24106559	C	A
6	chr6_24126271	0	24126271	A	C
6	chr6_24126650	0	24126650	T	G
6	chr6_24132816	0	24132816	T	G
6	chr6_24160928	0	24160928	C	G
6	chr6_24160959	0	24160959	G	T
6	chr6_24166928	0	24166928	C	A
6	chr6_24178192	0	24178192	A	T
6	chr6_24189671	0	24189671	C	A
6	chr6_24236203	0	24236203	C	A
6	chr6_24238256	0	24238256	C	G
6	chr6_24244179	0	24244179	T	G
6	chr6_24247922	0	24247922	G	C
6	chr6_24295571	0	24295571	C	G
6	chr6_24297147	0	24297147	C	A
6	chr6_24298320	0	24298320	C	G
6	chr6_24298636	0	24298636	C	G
6	chr6_24303989	0	24303989	T	G
6	chr6_24304280	0	24304280	C	G
6	chr6_24306344	0	24306344	C	G
6	chr6_24318180	0	24318180	C	G
6	chr6_24333397	0	24333397	G	C
6	chr6_24369441	0	24369441	T	G
6	chr6_24378647	0	24378647	C	G
6	chr6_24391842	0	24391842	A	C
6	chr6_24395283	0	24395283	T	A
6	chr6_24405202	0	24405202	G	T
6	chr6_24415470	0	24415470	A	C
6	chr6_24417274	0	24417274	C	G
6	chr6_24422203	0	24422203	G	T
6	chr6_24431303	0	24431303	G	C
6	chr6_24436827	0	24436827	T	A
6	chr6_24443780	0	24443780	T	G
6	chr6_24450223	0	24450223	G	T
6	chr6_24478853	0	24478853	G	C
6	chr6_24495005	0	24495005	T	G
6	chr6_24502979	0	24502979	C	G
6	chr6_24532735	0	24532735	A	C
6	chr6_24535857	0	24535857	G	C
6	chr6_24541646	0	24541646	T	G
6	chr6_24547453	0	24547453	G	C
6	chr6_24553007	0	24553007	G	C
6	chr6_24553043	0	24553043	A	C
6	chr6_24570722	0	24570722	A	C
6	chr6_24575527	0	24575527	C	G
6	chr6_24576679	0	24576679	T	G
6	chr6_24613146	0	24613146	C	G
6	chr6_24627596	0	24627596	G	C
6	chr6_24644190	0	24644190	G	C
6	chr6_24653258	0	24653258	A	T
6	chr6_24665873	0	24665873	C	G
6	chr6_24668602	0	24668602	C	A
6	chr6_24683948	0	24683948	T	G
6	chr6_24685896	0	24685896	T	A
6	chr6_24688875	0	24688875	G	C
6	chr6_24704186	0	24704186	G	T
6	chr6_24706662	0	24706662	G	C
6	chr6_24716617	0	24716617	C	G
6	chr6_24729864	0	24729864	G	C
6	chr6_24737428	0	24737428	T	G
6	chr6_24737878	0	24737878	C	G
6	chr6_24788482	0	24788482	C	G
6	chr6_24791326	0	24791326	A	C
6	chr6_24798765	0	24798765	A	C
6	chr6_24855271	0	24855271	G	C
6	chr6_24856576	0	24856576	A	C
6	chr6_24908671	0	24908671	A	C
6	chr6_24932782	0	24932782	C	A
6	chr6_24937277	0	24937277	A	T
6	chr6_24947614	0	24947614	G	C
6	chr6_24969149	0	24969149	G	C
6	chr6_24982828	0	24982828	G	T
6	chr6_25007112	0	25007112	A	C
6	chr6_25008424	0	25008424	A	C
6	chr6_25038484	0	25038484	G	T
6	chr6_25040466	0	25040466	C	A
6	chr6_25054111	0	25054111	C	A
6	chr6_25072824	0	25072824	A	T
6	chr6_25079032	0	25079032	G	C
6	chr6_25099621	0	25099621	G	C
6	chr6_25112086	0	25112086	G	T
6	chr6_25120210	0	25120210	G	C
6	chr6_25122975	0	25122975	C	G
6	chr6_25124855	0	25124855	C	G
6	chr6_25125899	0	25125899	A	C
6	chr6_25130701	0	25130701	T	G
6	chr6_25144689	0	25144689	G	C
6	chr6_25148407	0	25148407	C	G
6	chr6_25154578	0	25154578	G	C
6	chr6_25157638	0	25157638	A	C
6	chr6_25170063	0	25170063	A	T
6	chr6_25199434	0	25199434	G	T
6	chr6_25218752	0	25218752	T	A
6	chr6_25224690	0	25224690	T	G
6	chr6_25229632	0	25229632	G	C
6	chr6_25249641	0	25249641	A	C
6	chr6_25269940	0	25269940	C	A
6	chr6_25279710	0	25279710	G	T
6	chr6_25295064	0	25295064	G	T
6	chr6_25309040	0	25309040	C	G
6	chr6_25312047	0	25312047	G	C
6	chr6_25335162	0	25335162	C	G
6	chr6_25345200	0	25345200	G	C
6	chr6_25345372	0	25345372	G	T
6	chr6_25347832	0	25347832	C	G
6	chr6_25378755	0	25378755	A	C
6	chr6_25381796	0	25381796	G	C
6	chr6_25393690	0	25393690	G	T
6	chr6_25408343	0	25408343	G	C
6	chr6_25420051	0	25420051	A	T
6	chr6_25425397	0	25425397	A	C
6	chr6_25427142	0	25427142	G	T
6	chr6_25428552	0	25428552	C	G
6	chr6_25432101	0	25432101	G	C
6	chr6_25439340	0	25439340	T	G
6	chr6_25445540	0	25445540	A	C
6	chr6_25469488	0	25469488	C	G
6	chr6_25476239	0	25476239	A	T
6	chr6_25476259	0	25476259	G	C
6	chr6_25486554	0	25486554	T	G
6	chr6_25504697	0	25504697	G	C
6	chr6_25509707	0	25509707	G	T
6	chr6_25513029	0	25513029	T	G
6	chr6_25515680	0	25515680	T	G
6	chr6_25517985	0	25517985	C	G
6	chr6_25523183	0	25523183	T	A
6	chr6_25525007	0	25525007	G	C
6	chr6_25542282	0	25542282	G	C
6	chr6_25568519	0	25568519	C	G
6	chr6_25604414	0	25604414	C	A
6	chr6_25605020	0	25605020	C	G
6	chr6_25606636	0	25606636	G	T
6	chr6_25608507	0	25608507	G	T
6	chr6_25609669	0	25609669	C	G
6	chr6_25672990	0	25672990	C	G
6	chr6_25687471	0	25687471	A	C
6	chr6_25687526	0	25687526	A	C
6	chr6_25689160	0	25689160	C	A
6	chr6_25743887	0	25743887	G	C
6	chr6_25794558	0	25794558	G	C
6	chr6_25803454	0	25803454	T	G
6	chr6_25805283	0	25805283	G	T
6	chr6_25808304	0	25808304	T	G
6	chr6_25828212	0	25828212	C	A
6	chr6_25882745	0	25882745	A	C
6	chr6_25887693	0	25887693	C	G
6	chr6_25912075	0	25912075	C	G
6	chr6_25930511	0	25930511	G	C
6	chr6_25931915	0	25931915	G	C
6	chr6_25980573	0	25980573	A	C
6	chr6_25986961	0	25986961	A	C
6	chr6_26015604	0	26015604	G	C
6	chr6_26025354	0	26025354	G	C
6	chr6_26026073	0	26026073	T	A
6	chr6_26040315	0	26040315	C	A
6	chr6_26042755	0	26042755	C	G
6	chr6_26043578	0	26043578	G	T
6	chr6_26049264	0	26049264	A	C
6	chr6_26080468	0	26080468	T	G
6	chr6_26098960	0	26098960	C	G
6	chr6_26113019	0	26113019	G	T
6	chr6_26113732	0	26113732	C	G
6	chr6_26126850	0	26126850	T	A
6	chr6_26132944	0	26132944	C	G
6	chr6_26141081	0	26141081	G	C
6	chr6_26158964	0	26158964	G	T
6	chr6_26180909	0	26180909	C	G
6	chr6_26194808	0	26194808	G	T
6	chr6_26204575	0	26204575	C	G
6	chr6_26222558	0	26222558	G	C
6	chr6_26223110	0	26223110	G	C
6	chr6_26234485	0	26234485	T	G
6	chr6_26237693	0	26237693	C	G
6	chr6_26259530	0	26259530	C	A
6	chr6_26262049	0	26262049	C	G
6	chr6_26276099	0	26276099	C	A
6	chr6_26309068	0	26309068	G	C
6	chr6_26358379	0	26358379	A	T
6	chr6_26359479	0	26359479	G	T
6	chr6_26375555	0	26375555	C	G
6	chr6_26378027	0	26378027	T	G
6	chr6_26394282	0	26394282	T	A
6	chr6_26394806	0	26394806	G	T
6	chr6_26423088	0	26423088	T	A
6	chr6_26423424	0	26423424	A	C
6	chr6_26431953	0	26431953	G	C
6	chr6_26434087	0	26434087	A	T
6	chr6_26434681	0	26434681	T	G
6	chr6_26461751	0	26461751	C	A
6	chr6_26466299	0	26466299	G	T
6	chr6_26467711	0	26467711	G	C
6	chr6_26493519	0	26493519	G	C
6	chr6_26494668	0	26494668	C	A
6	chr6_26498714	0	26498714	A	C
6	chr6_26499731	0	26499731	T	A
6	chr6_26545664	0	26545664	C	A
6	chr6_26545944	0	26545944	G	C
6	chr6_26565992	0	26565992	A	T
6	chr6_26571961	0	26571961	T	A
6	chr6_26594912	0	26594912	A	C
6	chr6_26608751	0	26608751	A	T
6	chr6_26641639	0	26641639	G	C
6	chr6_26667516	0	26667516	C	A
6	chr6_26684852	0	26684852	G	C
6	chr6_26714691	0	26714691	C	G
6	chr6_26744682	0	26744682	G	T
6	chr6_26794441	0	26794441	C	A
6	chr6_26828269	0	26828269	C	G
6	chr6_26851986	0	26851986	C	G
6	chr6_26852476	0	26852476	G	C
6	chr6_26855629	0	26855629	G	T
6	chr6_26873870	0	26873870	T	A
6	chr6_26918384	0	26918384	T	G
6	chr6_26929520	0	26929520	T	G
6	chr6_26935343	0	26935343	A	T
6	chr6_26936763	0	26936763	T	G
6	chr6_26938047	0	26938047	G	C
6	chr6_26956331	0	26956331	A	T
6	chr6_26998719	0	26998719	G	T
6	chr6_27004076	0	27004076	G	T
6	chr6_27005163	0	27005163	T	G
6	chr6_27019839	0	27019839	G	C
6	chr6_27061822	0	27061822	G	C
6	chr6_27093097	0	27093097	T	G
6	chr6_27131471	0	27131471	G	T
6	chr6_27132239	0	27132239	A	C
6	chr6_27172903	0	27172903	A	C
6	chr6_27188580	0	27188580	A	C
6	chr6_27198293	0	27198293	T	G
6	chr6_27207041	0	27207041	G	C
6	chr6_27209535	0	27209535	G	C
6	chr6_27222322	0	27222322	T	A
6	chr6_27237856	0	27237856	T	A
6	chr6_27259776	0	27259776	G	C
6	chr6_27264038	0	27264038	T	A
6	chr6_27307847	0	27307847	C	G
6	chr6_27338873	0	27338873	G	T
6	chr6_27355240	0	27355240	C	G
6	chr6_27356769	0	27356769	G	T
6	chr6_27429540	0	27429540	C	G
6	chr6_27470899	0	27470899	C	G
6	chr6_27472617	0	27472617	C	A
6	chr6_27521122	0	27521122	C	G
6	chr6_27524551	0	27524551	G	C
6	chr6_27546675	0	27546675	T	A
6	chr6_27611672	0	27611672	A	C
6	chr6_27621894	0	27621894	C	A
6	chr6_27629191	0	27629191	A	C
6	chr6_27647945	0	27647945	T	G
6	chr6_27667190	0	27667190	A	T
6	chr6_27671406	0	27671406	T	A
6	chr6_27694472	0	27694472	C	G
6	chr6_27708317	0	27708317	C	A
6	chr6_27738064	0	27738064	A	C
6	chr6_27758426	0	27758426	C	A
6	chr6_27765966	0	27765966	G	C
6	chr6_27788275	0	27788275	A	C
6	chr6_27807574	0	27807574	A	C
6	chr6_27813201	0	27813201	C	A
6	chr6_27861658	0	27861658	A	T
6	chr6_27863002	0	27863002	G	C
6	chr6_27863037	0	27863037	A	C
6	chr6_27884376	0	27884376	G	C
6	chr6_27884381	0	27884381	G	C
6	chr6_27895125	0	27895125	G	C
6	chr6_27912773	0	27912773	C	G
6	chr6_27927198	0	27927198	G	T
6	chr6_27936328	0	27936328	A	T
6	chr6_27948212	0	27948212	T	A
6	chr6_27958598	0	27958598	T	G
6	chr6_28016204	0	28016204	C	G
6	chr6_28046467	0	28046467	G	T
6	chr6_28051755	0	28051755	C	G
6	chr6_28052512	0	28052512	G	C
6	chr6_28061815	0	28061815	C	G
6	chr6_28073557	0	28073557	T	G
6	chr6_28101904	0	28101904	A	T
6	chr6_28103516	0	28103516	A	T
6	chr6_28104722	0	28104722	C	G
6	chr6_28110923	0	28110923	T	G
6	chr6_28115863	0	28115863	G	T
6	chr6_28129047	0	28129047	C	G
6	chr6_28132423	0	28132423	G	T
6	chr6_28162370	0	28162370	G	C
6	chr6_28164586	0	28164586	A	C
6	chr6_28168206	0	28168206	T	A
6	chr6_28175600	0	28175600	T	G
6	chr6_28177570	0	28177570	G	T
6	chr6_28183265	0	28183265	A	C
6	chr6_28183338	0	28183338	T	G
6	chr6_28205057	0	28205057	C	G
6	chr6_28218867	0	28218867	G	C
6	chr6_28227777	0	28227777	T	G
6	chr6_28246969	0	28246969	G	C
6	chr6_28254342	0	28254342	G	C
6	chr6_28254593	0	28254593	C	A
6	chr6_28267104	0	28267104	C	A
6	chr6_28267565	0	28267565	G	T
6	chr6_28268843	0	28268843	C	A
6	chr6_28288124	0	28288124	T	G
6	chr6_28294363	0	28294363	A	C
6	chr6_28317392	0	28317392	T	G
6	chr6_28321158	0	28321158	A	T
6	chr6_28330758	0	28330758	G	C
6	chr6_28331610	0	28331610	G	C
6	chr6_28334692	0	28334692	A	C
6	chr6_28335735	0	28335735	T	G
6	chr6_28350905	0	28350905	A	C
6	chr6_28367678	0	28367678	A	C
6	chr6_28370987	0	28370987	G	T
6	chr6_28393966	0	28393966	G	C
6	chr6_28412792	0	28412792	A	C
6	chr6_28423045	0	28423045	C	A
6	chr6_28423652	0	28423652	C	A
6	chr6_28430998	0	28430998	G	C
6	chr6_28437346	0	28437346	A	C
6	chr6_28450127	0	28450127	G	C
6	chr6_28463493	0	28463493	A	C
6	chr6_28464335	0	28464335	C	G
6	chr6_28468222	0	28468222	A	C
6	chr6_28479459	0	28479459	T	A
6	chr6_28490639	0	28490639	G	C
6	chr6_28542765	0	28542765	T	G
6	chr6_28567746	0	28567746	T	A
6	chr6_28600719	0	28600719	C	G
6	chr6_28605017	0	28605017	A	C
6	chr6_28605559	0	28605559	C	A
6	chr6_28611079	0	28611079	C	G
6	chr6_28613951	0	28613951	C	A
6	chr6_28636555	0	28636555	T	A
6	chr6_28638093	0	28638093	C	G
6	chr6_28641251	0	28641251	C	G
6	chr6_28641495	0	28641495	C	G
6	chr6_28646753	0	28646753	G	C
6	chr6_28647010	0	28647010	T	A
6	chr6_28660076	0	28660076	A	T
6	chr6_28661636	0	28661636	A	C
6	chr6_28665370	0	28665370	T	G
6	chr6_28697511	0	28697511	T	G
6	chr6_28705210	0	28705210	C	A
6	chr6_28711800	0	28711800	T	G
6	chr6_28745707	0	28745707	C	A
6	chr6_28772840	0	28772840	G	T
6	chr6_28802806	0	28802806	G	C
6	chr6_28804027	0	28804027	T	G
6	chr6_28814038	0	28814038	T	G
6	chr6_28848587	0	28848587	C	A
6	chr6_28873180	0	28873180	C	A
6	chr6_28955522	0	28955522	G	C
6	chr6_28964855	0	28964855	C	A
6	chr6_28981956	0	28981956	A	C
6	chr6_28983202	0	28983202	G	T
6	chr6_28994920	0	28994920	C	A
6	chr6_29016535	0	29016535	G	T
6	chr6_29050288	0	29050288	A	T
6	chr6_29080799	0	29080799	G	T
6	chr6_29097978	0	29097978	A	C
6	chr6_29122067	0	29122067	G	C
6	chr6_29127624	0	29127624	C	G
6	chr6_29149410	0	29149410	G	C
6	chr6_29254040	0	29254040	C	G
6	chr6_29266066	0	29266066	G	T
6	chr6_29304587	0	29304587	T	A
6	chr6_29372849	0	29372849	G	T
6	chr6_29385118	0	29385118	G	T
6	chr6_29390943	0	29390943	G	C
6	chr6_29476920	0	29476920	G	C
6	chr6_29477777	0	29477777	G	T
6	chr6_29489761	0	29489761	A	T
6	chr6_29555137	0	29555137	G	T
6	chr6_29570580	0	29570580	A	C
6	chr6_29575223	0	29575223	G	T
6	chr6_29576766	0	29576766	G	C
6	chr6_29583900	0	29583900	C	G
6	chr6_29588865	0	29588865	C	G
6	chr6_29629944	0	29629944	A	T
6	chr6_29668215	0	29668215	C	A
6	chr6_29673422	0	29673422	G	C
6	chr6_29676174	0	29676174	G	C
6	chr6_29727160	0	29727160	T	G
6	chr6_29785943	0	29785943	T	A
6	chr6_29791304	0	29791304	T	A
6	chr6_29806840	0	29806840	G	T
6	chr6_29934023	0	29934023	C	A
6	chr6_29946599	0	29946599	G	C
6	chr6_29979536	0	29979536	G	C
6	chr6_29987349	0	29987349	C	A
6	chr6_29991258	0	29991258	G	T
6	chr6_30012892	0	30012892	C	A
6	chr6_30020009	0	30020009	A	T
6	chr6_30044323	0	30044323	G	C
6	chr6_30075689	0	30075689	G	C
6	chr6_30081108	0	30081108	G	T
6	chr6_30081194	0	30081194	C	G
6	chr6_30081922	0	30081922	G	C
6	chr6_30088696	0	30088696	C	A
6	chr6_30100988	0	30100988	G	T
6	chr6_30105609	0	30105609	T	A
6	chr6_30125970	0	30125970	C	A
6	chr6_30165327	0	30165327	A	C
6	chr6_30174642	0	30174642	G	T
6	chr6_30178159	0	30178159	A	C
6	chr6_30201927	0	30201927	A	C
6	chr6_30212456	0	30212456	C	A
6	chr6_30224357	0	30224357	A	T
6	chr6_30303524	0	30303524	G	C
6	chr6_30339185	0	30339185	T	A
6	chr6_30349121	0	30349121	T	A
6	chr6_30359966	0	30359966	T	A
6	chr6_30364668	0	30364668	C	G
6	chr6_30397351	0	30397351	G	C
6	chr6_30408757	0	30408757	G	T
6	chr6_30410840	0	30410840	A	T
6	chr6_30411957	0	30411957	T	A
6	chr6_30417068	0	30417068	G	T
6	chr6_30429350	0	30429350	C	A
6	chr6_30436531	0	30436531	G	C
6	chr6_30437029	0	30437029	G	C
6	chr6_30440597	0	30440597	A	C
6	chr6_30465638	0	30465638	A	C
6	chr6_30468687	0	30468687	C	A
6	chr6_30469534	0	30469534	G	T
6	chr6_30477670	0	30477670	A	C
6	chr6_30501659	0	30501659	A	C
6	chr6_30503515	0	30503515	G	T
6	chr6_30519927	0	30519927	G	C
6	chr6_30541504	0	30541504	C	G
6	chr6_30568506	0	30568506	A	C
6	chr6_30572682	0	30572682	G	T
6	chr6_30601766	0	30601766	G	T
6	chr6_30602478	0	30602478	C	G
6	chr6_30603276	0	30603276	C	A
6	chr6_30618618	0	30618618	T	A
6	chr6_30620028	0	30620028	A	T
6	chr6_30626188	0	30626188	G	T
6	chr6_30630587	0	30630587	C	G
6	chr6_30661023	0	30661023	C	A
6	chr6_30693073	0	30693073	C	G
6	chr6_30696626	0	30696626	A	T
6	chr6_30754735	0	30754735	C	A
6	chr6_30759074	0	30759074	C	G
6	chr6_30764578	0	30764578	G	C
6	chr6_30777469	0	30777469	A	C
6	chr6_30797890	0	30797890	C	G
6	chr6_30798525	0	30798525	C	G
6	chr6_30826064	0	30826064	A	C
6	chr6_30858431	0	30858431	G	T
6	chr6_30872084	0	30872084	C	A
6	chr6_30893044	0	30893044	G	C
6	chr6_30897398	0	30897398	G	T
6	chr6_30901262	0	30901262	C	G
6	chr6_30911050	0	30911050	G	C
6	chr6_30914010	0	30914010	G	C
6	chr6_30915854	0	30915854	G	T
6	chr6_30924871	0	30924871	G	T
6	chr6_31002546	0	31002546	G	T
6	chr6_31004470	0	31004470	G	C
6	chr6_31004502	0	31004502	C	G
6	chr6_31008080	0	31008080	C	G
6	chr6_31016503	0	31016503	G	T
6	chr6_31044686	0	31044686	C	G
6	chr6_31065953	0	31065953	G	T
6	chr6_31085415	0	31085415	T	A
6	chr6_31095279	0	31095279	G	T
6	chr6_31098983	0	31098983	G	T
6	chr6_31117846	0	31117846	C	G
6	chr6_31125647	0	31125647	T	G
6	chr6_31125921	0	31125921	G	T
6	chr6_31139287	0	31139287	A	C
6	chr6_31146028	0	31146028	G	C
6	chr6_31170899	0	31170899	G	C
6	chr6_31185614	0	31185614	G	C
6	chr6_31187699	0	31187699	A	T
6	chr6_31198345	0	31198345	A	C
6	chr6_31209108	0	31209108	C	G
6	chr6_31219583	0	31219583	T	A
6	chr6_31237861	0	31237861	C	G
6	chr6_31246996	0	31246996	T	G
6	chr6_31258943	0	31258943	G	T
6	chr6_31260650	0	31260650	A	C
6	chr6_31268437	0	31268437	A	C
6	chr6_31278785	0	31278785	G	C
6	chr6_31284506	0	31284506	A	T
6	chr6_31301788	0	31301788	C	G
6	chr6_31307293	0	31307293	C	G
6	chr6_31323055	0	31323055	G	T
6	chr6_31332774	0	31332774	T	G
6	chr6_31332892	0	31332892	C	A
6	chr6_31340819	0	31340819	C	G
6	chr6_31345061	0	31345061	G	C
6	chr6_31365152	0	31365152	C	A
6	chr6_31393230	0	31393230	G	C
6	chr6_31408586	0	31408586	T	A
6	chr6_31408979	0	31408979	G	T
6	chr6_31413059	0	31413059	A	T
6	chr6_31427575	0	31427575	G	T
6	chr6_31438477	0	31438477	C	G
6	chr6_31439250	0	31439250	G	C
6	chr6_31451034	0	31451034	A	C
6	chr6_31464733	0	31464733	C	A
6	chr6_31473280	0	31473280	A	C
6	chr6_31475073	0	31475073	T	G
6	chr6_31475795	0	31475795	T	G
6	chr6_31484851	0	31484851	C	G
6	chr6_31489302	0	31489302	A	C
6	chr6_31491996	0	31491996	G	C
6	chr6_31527689	0	31527689	C	A
6	chr6_31529504	0	31529504	C	A
6	chr6_31536927	0	31536927	T	G
6	chr6_31541804	0	31541804	G	C
6	chr6_31546540	0	31546540	T	G
6	chr6_31552660	0	31552660	C	G
6	chr6_31570526	0	31570526	G	C
6	chr6_31590292	0	31590292	A	C
6	chr6_31596198	0	31596198	C	A
6	chr6_31617140	0	31617140	G	C
6	chr6_31626428	0	31626428	A	C
6	chr6_31641407	0	31641407	T	A
6	chr6_31641504	0	31641504	G	T
6	chr6_31643548	0	31643548	G	T
6	chr6_31644590	0	31644590	T	A
6	chr6_31652724	0	31652724	G	C
6	chr6_31653001	0	31653001	C	G
6	chr6_31659429	0	31659429	A	T
6	chr6_31674589	0	31674589	A	T
6	chr6_31680573	0	31680573	C	A
6	chr6_31682706	0	31682706	A	T
6	chr6_31692617	0	31692617	T	G
6	chr6_31695565	0	31695565	A	T
6	chr6_31696688	0	31696688	C	A
6	chr6_31730965	0	31730965	C	G
6	chr6_31746750	0	31746750	G	C
6	chr6_31747416	0	31747416	G	C
6	chr6_31796791	0	31796791	G	C
6	chr6_31805864	0	31805864	G	C
6	chr6_31842017	0	31842017	G	T
6	chr6_31843876	0	31843876	T	G
6	chr6_31846454	0	31846454	G	C
6	chr6_31867840	0	31867840	C	A
6	chr6_31906619	0	31906619	G	T
6	chr6_31906739	0	31906739	C	G
6	chr6_31912502	0	31912502	A	C
6	chr6_31937565	0	31937565	C	G
6	chr6_31950314	0	31950314	C	A
6	chr6_31969754	0	31969754	A	C
6	chr6_31988310	0	31988310	A	C
6	chr6_31994242	0	31994242	G	T
6	chr6_32007292	0	32007292	A	C
6	chr6_32014879	0	32014879	A	T
6	chr6_32019557	0	32019557	G	C
6	chr6_32032952	0	32032952	G	T
6	chr6_32034485	0	32034485	G	T
6	chr6_32036404	0	32036404	G	C
6	chr6_32040486	0	32040486	A	C
6	chr6_32044256	0	32044256	C	G
6	chr6_32096248	0	32096248	A	C
6	chr6_32104976	0	32104976	T	G
6	chr6_32119528	0	32119528	A	T
6	chr6_32122731	0	32122731	C	G
6	chr6_32139205	0	32139205	G	C
6	chr6_32150749	0	32150749	T	G
6	chr6_32176715	0	32176715	C	A
6	chr6_32182244	0	32182244	A	T
6	chr6_32184246	0	32184246	T	A
6	chr6_32200323	0	32200323	C	A
6	chr6_32242473	0	32242473	C	G
6	chr6_32247727	0	32247727	T	G
6	chr6_32320270	0	32320270	C	G
6	chr6_32340558	0	32340558	G	T
6	chr6_32355538	0	32355538	A	C
6	chr6_32363519	0	32363519	G	C
6	chr6_32383604	0	32383604	T	G
6	chr6_32415798	0	32415798	T	G
6	chr6_32416524	0	32416524	C	G
6	chr6_32474540	0	32474540	C	G
6	chr6_32491891	0	32491891	A	C
6	chr6_32501206	0	32501206	C	G
6	chr6_32503527	0	32503527	C	A
6	chr6_32512273	0	32512273	T	A
6	chr6_32519543	0	32519543	C	G
6	chr6_32520291	0	32520291	G	T
6	chr6_32556062	0	32556062	T	A
6	chr6_32562737	0	32562737	T	G
6	chr6_32576272	0	32576272	C	A
6	chr6_32584120	0	32584120	A	T
6	chr6_32596787	0	32596787	T	G
6	chr6_32608243	0	32608243	T	G
6	chr6_32622684	0	32622684	C	A
6	chr6_32625907	0	32625907	G	T
6	chr6_32644495	0	32644495	G	T
6	chr6_32648230	0	32648230	G	T
6	chr6_32684393	0	32684393	C	G
6	chr6_32705485	0	32705485	C	G
6	chr6_32728717	0	32728717	T	G
6	chr6_32728836	0	32728836	A	C
6	chr6_32732290	0	32732290	T	A
6	chr6_32743681	0	32743681	C	G
6	chr6_32748535	0	32748535	C	G
6	chr6_32759618	0	32759618	C	G
6	chr6_32775660	0	32775660	C	G
6	chr6_32782860	0	32782860	T	A
6	chr6_32790571	0	32790571	G	C
6	chr6_32791986	0	32791986	G	C
6	chr6_32819465	0	32819465	T	G
6	chr6_32844222	0	32844222	T	G
6	chr6_32846347	0	32846347	C	G
6	chr6_32855719	0	32855719	G	C
6	chr6_32880032	0	32880032	G	T
6	chr6_32886565	0	32886565	C	G
6	chr6_32886736	0	32886736	A	C
6	chr6_32900395	0	32900395	T	G
6	chr6_32906841	0	32906841	T	A
6	chr6_32907165	0	32907165	G	T
6	chr6_32909357	0	32909357	A	T
6	chr6_32917982	0	32917982	G	C
6	chr6_32919131	0	32919131	T	A
6	chr6_32919882	0	32919882	C	G
6	chr6_32926027	0	32926027	A	C
6	chr6_32932920	0	32932920	A	T
6	chr6_32936974	0	32936974	G	T
6	chr6_32938451	0	32938451	T	G
6	chr6_32944493	0	32944493	C	A
6	chr6_32945042	0	32945042	G	C
6	chr6_32951680	0	32951680	T	G
6	chr6_32957073	0	32957073	A	C
6	chr6_32969020	0	32969020	T	G
6	chr6_32975774	0	32975774	T	A
6	chr6_33012207	0	33012207	T	A
6	chr6_33044850	0	33044850	T	A
6	chr6_33056456	0	33056456	T	G
6	chr6_33080817	0	33080817	C	A
6	chr6_33081029	0	33081029	A	T
6	chr6_33083540	0	33083540	T	A
6	chr6_33095976	0	33095976	C	A
6	chr6_33107535	0	33107535	C	G
6	chr6_33113962	0	33113962	T	G
6	chr6_33120823	0	33120823	G	C
6	chr6_33136085	0	33136085	C	G
6	chr6_33141317	0	33141317	T	G
6	chr6_33142793	0	33142793	A	T
6	chr6_33151224	0	33151224	C	G
6	chr6_33151669	0	33151669	G	T
6	chr6_33176281	0	33176281	C	G
6	chr6_33189259	0	33189259	A	C
6	chr6_33194584	0	33194584	A	C
6	chr6_33195567	0	33195567	C	G
6	chr6_33203502	0	33203502	G	C
6	chr6_33212470	0	33212470	T	G
6	chr6_33220825	0	33220825	A	T
6	chr6_33225764	0	33225764	G	T
6	chr6_33243945	0	33243945	G	C
6	chr6_33251803	0	33251803	A	T
6	chr6_33256252	0	33256252	C	G
6	chr6_33263649	0	33263649	C	G
6	chr6_33273628	0	33273628	C	A
6	chr6_33299938	0	33299938	C	G
6	chr6_33303752	0	33303752	G	C
6	chr6_33306109	0	33306109	C	A
6	chr6_33315566	0	33315566	C	G
6	chr6_33326620	0	33326620	C	A
6	chr6_33331806	0	33331806	C	G
6	chr6_33360312	0	33360312	A	C
6	chr6_33361468	0	33361468	C	A
6	chr6_33370274	0	33370274	A	C
6	chr6_33383702	0	33383702	C	G
6	chr6_33390981	0	33390981	T	G
6	chr6_33392716	0	33392716	T	A
6	chr6_33419336	0	33419336	C	A
6	chr6_33421563	0	33421563	G	C
6	chr6_33437288	0	33437288	A	C
6	chr6_33444215	0	33444215	G	T
6	chr6_33445986	0	33445986	G	C
6	chr6_33468436	0	33468436	G	C
6	chr6_33475415	0	33475415	T	G
6	chr6_33483800	0	33483800	A	C
6	chr6_33503207	0	33503207	C	G
6	chr6_33505494	0	33505494	C	A
6	chr6_33506852	0	33506852	A	C
6	chr6_33519610	0	33519610	A	C
6	chr6_33529929	0	33529929	T	G
6	chr6_33530382	0	33530382	G	C
6	chr6_33555028	0	33555028	T	G
6	chr6_33561174	0	33561174	T	G
6	chr6_33562167	0	33562167	A	C
6	chr6_33573934	0	33573934	C	G
6	chr6_33597709	0	33597709	A	C
6	chr6_33634427	0	33634427	G	T
6	chr6_33652864	0	33652864	A	C
6	chr6_33656652	0	33656652	C	A
6	chr6_33692875	0	33692875	C	G
6	chr6_33699838	0	33699838	C	G
6	chr6_33703550	0	33703550	C	A
6	chr6_33705175	0	33705175	C	A
6	chr6_33723343	0	33723343	C	G
6	chr6_33773746	0	33773746	G	C
6	chr6_33782537	0	33782537	G	C
6	chr6_33792424	0	33792424	A	C
6	chr6_33802574	0	33802574	A	C
6	chr6_33805391	0	33805391	T	A
6	chr6_33830094	0	33830094	T	G
6	chr6_33850409	0	33850409	C	A
6	chr6_33851539	0	33851539	A	C
6	chr6_33856978	0	33856978	A	C
6	chr6_33864012	0	33864012	A	T
6	chr6_33879662	0	33879662	A	C
6	chr6_33885239	0	33885239	C	A
6	chr6_33926538	0	33926538	T	A
6	chr6_33932230	0	33932230	T	G
6	chr6_33933832	0	33933832	A	C
6	chr6_33945005	0	33945005	A	C
6	chr6_33972176	0	33972176	T	A
6	chr6_33981624	0	33981624	A	T
6	chr6_33984242	0	33984242	A	T
6	chr6_34019514	0	34019514	G	C
6	chr6_34024111	0	34024111	A	C
6	chr6_34046476	0	34046476	A	C
6	chr6_34080701	0	34080701	T	G
6	chr6_34087983	0	34087983	A	C
6	chr6_34098658	0	34098658	C	G
6	chr6_34101366	0	34101366	G	C
6	chr6_34103065	0	34103065	T	A
6	chr6_34104749	0	34104749	T	A
6	chr6_34113875	0	34113875	G	C
6	chr6_34128949	0	34128949	A	T
6	chr6_34142036	0	34142036	G	C
6	chr6_34161461	0	34161461	T	G
6	chr6_34196228	0	34196228	T	G
6	chr6_34232679	0	34232679	T	G
6	chr6_34267730	0	34267730	C	G
6	chr6_34319721	0	34319721	C	G
6	chr6_34320274	0	34320274	T	A
6	chr6_34361043	0	34361043	T	A
6	chr6_34363209	0	34363209	G	T
6	chr6_34370988	0	34370988	G	C
6	chr6_34373426	0	34373426	G	C
6	chr6_34393559	0	34393559	C	A
6	chr6_34433313	0	34433313	A	C
6	chr6_34435042	0	34435042	T	G
6	chr6_34451119	0	34451119	C	A
6	chr6_34457280	0	34457280	G	T
6	chr6_34466948	0	34466948	G	T
6	chr6_34496092	0	34496092	G	T
6	chr6_34535368	0	34535368	T	G
6	chr6_34543920	0	34543920	C	G
6	chr6_34554559	0	34554559	T	A
6	chr6_34559639	0	34559639	A	C
6	chr6_34567307	0	34567307	A	C
6	chr6_34594086	0	34594086	A	T
6	chr6_34629156	0	34629156	G	T
6	chr6_34630474	0	34630474	T	G
6	chr6_34658174	0	34658174	C	G
6	chr6_34658980	0	34658980	T	A
6	chr6_34665031	0	34665031	A	C
6	chr6_34679887	0	34679887	T	G
6	chr6_34681221	0	34681221	A	T
6	chr6_34688438	0	34688438	C	A
6	chr6_34690538	0	34690538	A	C
6	chr6_34703468	0	34703468	T	G
6	chr6_34708074	0	34708074	T	G
6	chr6_34715146	0	34715146	G	C
6	chr6_34717627	0	34717627	C	A
6	chr6_34725835	0	34725835	C	A
6	chr6_34820235	0	34820235	G	C
6	chr6_34846431	0	34846431	G	C
6	chr6_34854391	0	34854391	T	G
6	chr6_34875614	0	34875614	T	G
6	chr6_34888819	0	34888819	T	A
6	chr6_34908568	0	34908568	G	C
6	chr6_34909113	0	34909113	A	C
6	chr6_34937671	0	34937671	C	A
6	chr6_35035805	0	35035805	G	C
6	chr6_35048526	0	35048526	G	C
6	chr6_35118674	0	35118674	G	C
6	chr6_35120183	0	35120183	G	C
6	chr6_35169381	0	35169381	G	T
6	chr6_35170896	0	35170896	T	A
6	chr6_35177747	0	35177747	C	A
6	chr6_35190055	0	35190055	A	C
6	chr6_35262346	0	35262346	T	G
6	chr6_35291855	0	35291855	T	A
6	chr6_35295705	0	35295705	T	G
6	chr6_35307831	0	35307831	G	C
6	chr6_35330341	0	35330341	G	C
6	chr6_35344078	0	35344078	C	A
6	chr6_35372475	0	35372475	A	C
6	chr6_35378161	0	35378161	T	G
6	chr6_35380194	0	35380194	G	C
6	chr6_35410473	0	35410473	C	A
6	chr6_35440856	0	35440856	G	C
6	chr6_35457454	0	35457454	C	G
6	chr6_35484475	0	35484475	C	A
6	chr6_35490038	0	35490038	A	C
6	chr6_35490670	0	35490670	G	T
6	chr6_35494886	0	35494886	T	G
6	chr6_35497022	0	35497022	G	C
6	chr6_35515407	0	35515407	T	G
6	chr6_35547958	0	35547958	C	A
6	chr6_35550925	0	35550925	G	T
6	chr6_35551807	0	35551807	T	G
6	chr6_35562089	0	35562089	C	A
6	chr6_35576739	0	35576739	C	G
6	chr6_35580065	0	35580065	C	G
6	chr6_35581140	0	35581140	G	T
6	chr6_35589927	0	35589927	T	A
6	chr6_35594174	0	35594174	A	C
6	chr6_35624838	0	35624838	G	C
6	chr6_35626671	0	35626671	T	G
6	chr6_35632966	0	35632966	T	A
6	chr6_35635756	0	35635756	C	A
6	chr6_35637787	0	35637787	A	T
6	chr6_35661809	0	35661809	C	G
6	chr6_35678562	0	35678562	C	G
6	chr6_35693088	0	35693088	C	A
6	chr6_35703365	0	35703365	G	C
6	chr6_35731461	0	35731461	T	A
6	chr6_35749302	0	35749302	G	T
6	chr6_35754746	0	35754746	T	G
6	chr6_35770466	0	35770466	G	T
6	chr6_35781713	0	35781713	C	A
6	chr6_35889840	0	35889840	T	G
6	chr6_35894006	0	35894006	G	C
6	chr6_35940081	0	35940081	A	T
6	chr6_35955504	0	35955504	T	A
6	chr6_35957332	0	35957332	C	A
6	chr6_35966519	0	35966519	C	G
6	chr6_36020035	0	36020035	T	G
6	chr6_36044063	0	36044063	G	C
6	chr6_36051642	0	36051642	C	A
6	chr6_36071740	0	36071740	G	T
6	chr6_36090379	0	36090379	A	T
6	chr6_36092840	0	36092840	T	G
6	chr6_36113856	0	36113856	C	A
6	chr6_36115358	0	36115358	G	C
6	chr6_36133316	0	36133316	C	G
6	chr6_36136136	0	36136136	C	G
6	chr6_36136921	0	36136921	T	G
6	chr6_36140204	0	36140204	C	A
6	chr6_36145800	0	36145800	T	G
6	chr6_36187208	0	36187208	C	G
6	chr6_36210454	0	36210454	C	A
6	chr6_36215036	0	36215036	T	A
6	chr6_36221749	0	36221749	C	G
6	chr6_36235667	0	36235667	C	G
6	chr6_36249094	0	36249094	C	A
6	chr6_36272778	0	36272778	T	A
6	chr6_36291543	0	36291543	T	G
6	chr6_36322557	0	36322557	C	G
6	chr6_36349902	0	36349902	C	G
6	chr6_36362207	0	36362207	G	T
6	chr6_36363398	0	36363398	T	G
6	chr6_36367590	0	36367590	G	C
6	chr6_36391421	0	36391421	T	G
6	chr6_36395568	0	36395568	G	T
6	chr6_36398808	0	36398808	T	A
6	chr6_36407749	0	36407749	C	A
6	chr6_36418725	0	36418725	C	G
6	chr6_36487336	0	36487336	A	C
6	chr6_36491408	0	36491408	G	C
6	chr6_36512339	0	36512339	A	T
6	chr6_36516963	0	36516963	G	C
6	chr6_36583781	0	36583781	T	G
6	chr6_36601717	0	36601717	G	C
6	chr6_36609599	0	36609599	C	A
6	chr6_36615201	0	36615201	A	C
6	chr6_36640640	0	36640640	C	A
6	chr6_36642663	0	36642663	T	G
6	chr6_36654701	0	36654701	A	C
6	chr6_36674275	0	36674275	C	A
6	chr6_36691252	0	36691252	C	G
6	chr6_36737051	0	36737051	G	C
6	chr6_36756077	0	36756077	G	T
6	chr6_36765055	0	36765055	T	G
6	chr6_36782340	0	36782340	A	T
6	chr6_36806547	0	36806547	G	T
6	chr6_36829585	0	36829585	A	C
6	chr6_36830976	0	36830976	C	A
6	chr6_36890122	0	36890122	C	A
6	chr6_36916059	0	36916059	C	G
6	chr6_36968956	0	36968956	G	T
6	chr6_36969929	0	36969929	G	T
6	chr6_36974555	0	36974555	A	C
6	chr6_36993448	0	36993448	A	C
6	chr6_36994216	0	36994216	T	G
6	chr6_37007890	0	37007890	A	T
6	chr6_37012785	0	37012785	C	G
6	chr6_37021286	0	37021286	T	G
6	chr6_37034374	0	37034374	G	C
6	chr6_37048776	0	37048776	A	C
6	chr6_37205124	0	37205124	G	T
6	chr6_37207393	0	37207393	T	G
6	chr6_37211135	0	37211135	G	T
6	chr6_37217578	0	37217578	A	C
6	chr6_37242780	0	37242780	A	T
6	chr6_37249569	0	37249569	C	A
6	chr6_37291715	0	37291715	A	C
6	chr6_37329353	0	37329353	C	G
6	chr6_37418189	0	37418189	T	G
6	chr6_37452551	0	37452551	G	T
6	chr6_37500161	0	37500161	C	G
6	chr6_37554567	0	37554567	A	C
6	chr6_37559363	0	37559363	A	C
6	chr6_37560848	0	37560848	C	A
6	chr6_37565623	0	37565623	A	C
6	chr6_37570765	0	37570765	T	A
6	chr6_37637625	0	37637625	C	A
6	chr6_37640238	0	37640238	A	T
6	chr6_37643332	0	37643332	C	G
6	chr6_37653288	0	37653288	T	G
6	chr6_37685722	0	37685722	C	G
6	chr6_37729576	0	37729576	T	A
6	chr6_37732428	0	37732428	T	A
6	chr6_37733921	0	37733921	A	C
6	chr6_37740724	0	37740724	C	A
6	chr6_37786363	0	37786363	A	C
6	chr6_37845890	0	37845890	C	G
6	chr6_37860274	0	37860274	G	C
6	chr6_37863747	0	37863747	C	A
6	chr6_37870305	0	37870305	G	C
6	chr6_37929411	0	37929411	C	G
6	chr6_37972314	0	37972314	A	C
6	chr6_38045741	0	38045741	T	A
6	chr6_38057654	0	38057654	A	C
6	chr6_38100964	0	38100964	C	A
6	chr6_38106353	0	38106353	T	A
6	chr6_38113727	0	38113727	G	C
6	chr6_38128598	0	38128598	A	T
6	chr6_38133505	0	38133505	T	A
6	chr6_38141710	0	38141710	T	A
6	chr6_38224160	0	38224160	G	T
6	chr6_38303125	0	38303125	C	A
6	chr6_38324089	0	38324089	T	A
6	chr6_38442610	0	38442610	A	C
6	chr6_38487595	0	38487595	T	A
6	chr6_38516146	0	38516146	C	A
6	chr6_38525167	0	38525167	G	C
6	chr6_38558130	0	38558130	C	A
6	chr6_38584882	0	38584882	A	T
6	chr6_38593740	0	38593740	T	G
6	chr6_38594915	0	38594915	A	C
6	chr6_38626610	0	38626610	C	G
6	chr6_38633284	0	38633284	G	C
6	chr6_38727592	0	38727592	A	C
6	chr6_38729789	0	38729789	T	A
6	chr6_38746254	0	38746254	G	C
6	chr6_38770742	0	38770742	G	C
6	chr6_38820169	0	38820169	T	G
6	chr6_38824285	0	38824285	G	T
6	chr6_38833540	0	38833540	G	C
6	chr6_38884545	0	38884545	G	C
6	chr6_38887620	0	38887620	T	A
6	chr6_38926147	0	38926147	A	T
6	chr6_38941664	0	38941664	G	T
6	chr6_38953241	0	38953241	A	C
6	chr6_38977360	0	38977360	A	C
6	chr6_38982388	0	38982388	C	G
6	chr6_39004737	0	39004737	A	T
6	chr6_39029639	0	39029639	G	C
6	chr6_39034150	0	39034150	G	T
6	chr6_39043537	0	39043537	A	C
6	chr6_39052449	0	39052449	G	C
6	chr6_39080395	0	39080395	G	T
6	chr6_39099743	0	39099743	G	T
6	chr6_39108528	0	39108528	A	C
6	chr6_39154935	0	39154935	C	G
6	chr6_39159921	0	39159921	A	C
6	chr6_39161361	0	39161361	C	A
6	chr6_39193541	0	39193541	T	A
6	chr6_39194302	0	39194302	A	C
6	chr6_39227702	0	39227702	A	C
6	chr6_39228432	0	39228432	G	T
6	chr6_39240319	0	39240319	T	G
6	chr6_39246405	0	39246405	A	C
6	chr6_39269657	0	39269657	G	T
6	chr6_39363615	0	39363615	T	A
6	chr6_39364428	0	39364428	C	G
6	chr6_39374094	0	39374094	G	T
6	chr6_39378250	0	39378250	T	G
6	chr6_39381691	0	39381691	G	C
6	chr6_39405414	0	39405414	G	C
6	chr6_39409577	0	39409577	T	G
6	chr6_39435205	0	39435205	G	C
6	chr6_39441634	0	39441634	A	C
6	chr6_39450580	0	39450580	C	A
6	chr6_39461107	0	39461107	A	C
6	chr6_39466826	0	39466826	A	C
6	chr6_39481445	0	39481445	A	T
6	chr6_39481916	0	39481916	G	C
6	chr6_39488624	0	39488624	C	G
6	chr6_39503634	0	39503634	G	C
6	chr6_39514536	0	39514536	T	G
6	chr6_39518990	0	39518990	A	C
6	chr6_39525263	0	39525263	C	A
6	chr6_39546353	0	39546353	G	T
6	chr6_39546594	0	39546594	A	C
6	chr6_39557629	0	39557629	C	A
6	chr6_39558296	0	39558296	G	C
6	chr6_39598469	0	39598469	T	G
6	chr6_39604077	0	39604077	A	T
6	chr6_39607206	0	39607206	G	T
6	chr6_39614083	0	39614083	G	T
6	chr6_39624087	0	39624087	A	T
6	chr6_39628112	0	39628112	C	G
6	chr6_39639140	0	39639140	G	T
6	chr6_39639167	0	39639167	T	G
6	chr6_39665435	0	39665435	G	T
6	chr6_39675477	0	39675477	C	G
6	chr6_39677272	0	39677272	G	C
6	chr6_39682191	0	39682191	C	A
6	chr6_39687252	0	39687252	T	G
6	chr6_39705497	0	39705497	C	A
6	chr6_39714670	0	39714670	C	A
6	chr6_39741773	0	39741773	G	C
6	chr6_39747144	0	39747144	G	C
6	chr6_39754129	0	39754129	C	G
6	chr6_39756871	0	39756871	G	C
6	chr6_39784850	0	39784850	C	G
6	chr6_39792159	0	39792159	G	C
6	chr6_39805723	0	39805723	A	C
6	chr6_39840685	0	39840685	C	A
6	chr6_39874354	0	39874354	A	C
6	chr6_39888442	0	39888442	G	T
6	chr6_39898958	0	39898958	T	A
6	chr6_39943601	0	39943601	G	T
6	chr6_39949075	0	39949075	C	A
6	chr6_39964448	0	39964448	A	C
6	chr6_39972329	0	39972329	A	T
6	chr6_39973955	0	39973955	G	C
6	chr6_39975049	0	39975049	C	G
6	chr6_39995290	0	39995290	G	T
6	chr6_40002346	0	40002346	G	C
6	chr6_40005984	0	40005984	C	A
6	chr6_40013697	0	40013697	C	A
6	chr6_40033555	0	40033555	A	C
6	chr6_40046036	0	40046036	G	T
6	chr6_40119138	0	40119138	C	A
6	chr6_40132159	0	40132159	C	G
6	chr6_40161471	0	40161471	G	C
6	chr6_40166111	0	40166111	G	C
6	chr6_40168530	0	40168530	G	T
6	chr6_40174606	0	40174606	C	A
6	chr6_40182193	0	40182193	T	G
6	chr6_40264554	0	40264554	C	A
6	chr6_40269798	0	40269798	G	T
6	chr6_40295129	0	40295129	C	G
6	chr6_40317582	0	40317582	C	G
6	chr6_40321120	0	40321120	A	T
6	chr6_40343570	0	40343570	A	C
6	chr6_40346146	0	40346146	A	T
6	chr6_40373502	0	40373502	G	C
6	chr6_40384513	0	40384513	A	C
6	chr6_40463818	0	40463818	G	C
6	chr6_40466735	0	40466735	C	G
6	chr6_40477412	0	40477412	T	G
6	chr6_40483020	0	40483020	A	C
6	chr6_40497004	0	40497004	C	A
6	chr6_40519780	0	40519780	G	C
6	chr6_40538038	0	40538038	T	G
6	chr6_40539537	0	40539537	G	C
6	chr6_40541790	0	40541790	G	C
6	chr6_40583367	0	40583367	G	C
6	chr6_40605427	0	40605427	G	C
6	chr6_40626127	0	40626127	G	C
6	chr6_40655940	0	40655940	A	C
6	chr6_40656721	0	40656721	A	C
6	chr6_40657307	0	40657307	C	A
6	chr6_40661526	0	40661526	G	T
6	chr6_40666045	0	40666045	G	C
6	chr6_40669851	0	40669851	G	C
6	chr6_40680704	0	40680704	T	G
6	chr6_40701083	0	40701083	C	A
6	chr6_40724994	0	40724994	C	A
6	chr6_40741043	0	40741043	G	T
6	chr6_40741713	0	40741713	C	G
6	chr6_40782570	0	40782570	G	T
6	chr6_40786453	0	40786453	A	C
6	chr6_40791025	0	40791025	G	C
6	chr6_40794893	0	40794893	T	A
6	chr6_40799162	0	40799162	A	C
6	chr6_40812635	0	40812635	G	C
6	chr6_40823383	0	40823383	C	G
6	chr6_40828596	0	40828596	G	C
6	chr6_40832038	0	40832038	G	C
6	chr6_40841364	0	40841364	T	G
6	chr6_40859790	0	40859790	T	G
6	chr6_40870661	0	40870661	A	T
6	chr6_40879465	0	40879465	G	T
6	chr6_40895181	0	40895181	T	G
6	chr6_40906916	0	40906916	C	G
6	chr6_40908327	0	40908327	A	C
6	chr6_40909157	0	40909157	A	T
6	chr6_40927453	0	40927453	C	A
6	chr6_40950601	0	40950601	A	C
6	chr6_40971183	0	40971183	G	T
6	chr6_40979824	0	40979824	T	A
6	chr6_40987406	0	40987406	T	G
6	chr6_40990086	0	40990086	G	C
6	chr6_40995953	0	40995953	G	T
6	chr6_41108692	0	41108692	G	C
6	chr6_41112757	0	41112757	C	A
6	chr6_41113528	0	41113528	C	G
6	chr6_41154628	0	41154628	G	T
6	chr6_41157436	0	41157436	T	G
6	chr6_41160376	0	41160376	C	G
6	chr6_41161402	0	41161402	A	C
6	chr6_41169532	0	41169532	G	T
6	chr6_41169933	0	41169933	G	C
6	chr6_41194927	0	41194927	C	A
6	chr6_41244605	0	41244605	A	C
6	chr6_41268201	0	41268201	G	T
6	chr6_41282157	0	41282157	T	A
6	chr6_41288291	0	41288291	C	A
6	chr6_41303590	0	41303590	C	A
6	chr6_41321500	0	41321500	A	C
6	chr6_41334098	0	41334098	A	T
6	chr6_41346641	0	41346641	A	C
6	chr6_41347091	0	41347091	G	C
6	chr6_41349396	0	41349396	A	C
6	chr6_41355338	0	41355338	C	G
6	chr6_41356980	0	41356980	C	G
6	chr6_41385567	0	41385567	C	A
6	chr6_41389470	0	41389470	A	C
6	chr6_41398225	0	41398225	A	C
6	chr6_41409457	0	41409457	T	A
6	chr6_41442389	0	41442389	A	C
6	chr6_41457874	0	41457874	T	G
6	chr6_41483626	0	41483626	C	A
6	chr6_41492379	0	41492379	C	A
6	chr6_41500265	0	41500265	T	G
6	chr6_41531641	0	41531641	G	C
6	chr6_41562339	0	41562339	C	A
6	chr6_41574029	0	41574029	C	G
6	chr6_41583317	0	41583317	T	G
6	chr6_41590310	0	41590310	C	A
6	chr6_41591960	0	41591960	C	A
6	chr6_41597643	0	41597643	A	C
6	chr6_41612777	0	41612777	C	A
6	chr6_41618940	0	41618940	T	G
6	chr6_41637588	0	41637588	A	T
6	chr6_41638721	0	41638721	T	A
6	chr6_41682361	0	41682361	G	T
6	chr6_41684860	0	41684860	A	C
6	chr6_41692798	0	41692798	C	G
6	chr6_41700493	0	41700493	A	C
6	chr6_41705903	0	41705903	G	C
6	chr6_41712308	0	41712308	C	A
6	chr6_41714190	0	41714190	T	G
6	chr6_41715537	0	41715537	T	A
6	chr6_41724114	0	41724114	G	T
6	chr6_41740942	0	41740942	G	T
6	chr6_41776580	0	41776580	A	T
6	chr6_41804494	0	41804494	C	G
6	chr6_41814510	0	41814510	A	T
6	chr6_41859690	0	41859690	A	T
6	chr6_41860140	0	41860140	C	A
6	chr6_41944569	0	41944569	C	G
6	chr6_41979278	0	41979278	G	C
6	chr6_41987803	0	41987803	G	T
6	chr6_42024442	0	42024442	G	C
6	chr6_42040285	0	42040285	A	C
6	chr6_42041222	0	42041222	A	T
6	chr6_42043079	0	42043079	G	T
6	chr6_42058801	0	42058801	C	A
6	chr6_42063139	0	42063139	A	C
6	chr6_42065018	0	42065018	C	A
6	chr6_42069220	0	42069220	G	T
6	chr6_42091577	0	42091577	T	G
6	chr6_42111770	0	42111770	C	G
6	chr6_42115965	0	42115965	G	T
6	chr6_42118356	0	42118356	A	C
6	chr6_42160640	0	42160640	A	T
6	chr6_42167838	0	42167838	A	C
6	chr6_42182301	0	42182301	A	T
6	chr6_42261134	0	42261134	A	T
6	chr6_42261543	0	42261543	C	G
6	chr6_42276052	0	42276052	T	G
6	chr6_42322114	0	42322114	T	G
6	chr6_42343619	0	42343619	C	A
6	chr6_42350551	0	42350551	A	C
6	chr6_42361037	0	42361037	A	T
6	chr6_42392417	0	42392417	T	G
6	chr6_42405200	0	42405200	C	G
6	chr6_42410503	0	42410503	A	C
6	chr6_42439366	0	42439366	C	A
6	chr6_42479189	0	42479189	A	C
6	chr6_42506217	0	42506217	G	T
6	chr6_42526995	0	42526995	T	G
6	chr6_42546183	0	42546183	G	T
6	chr6_42553755	0	42553755	A	C
6	chr6_42590900	0	42590900	G	T
6	chr6_42603089	0	42603089	G	T
6	chr6_42639553	0	42639553	A	C
6	chr6_42640043	0	42640043	G	C
6	chr6_42649225	0	42649225	C	G
6	chr6_42650119	0	42650119	G	C
6	chr6_42667804	0	42667804	C	A
6	chr6_42670820	0	42670820	C	G
6	chr6_42672838	0	42672838	C	G
6	chr6_42678710	0	42678710	C	A
6	chr6_42681687	0	42681687	C	A
6	chr6_42699049	0	42699049	A	C
6	chr6_42712322	0	42712322	A	T
6	chr6_42712578	0	42712578	C	G
6	chr6_42735885	0	42735885	T	G
6	chr6_42757682	0	42757682	C	A
6	chr6_42803415	0	42803415	G	C
6	chr6_42811422	0	42811422	G	C
6	chr6_42816628	0	42816628	C	A
6	chr6_42820234	0	42820234	T	A
6	chr6_42820963	0	42820963	G	T
6	chr6_42863131	0	42863131	A	C
6	chr6_42868190	0	42868190	C	A
6	chr6_42874764	0	42874764	C	G
6	chr6_42883085	0	42883085	A	T
6	chr6_42892759	0	42892759	T	A
6	chr6_42921486	0	42921486	C	G
6	chr6_42967868	0	42967868	C	G
6	chr6_42969056	0	42969056	C	A
6	chr6_42971846	0	42971846	A	C
6	chr6_42975947	0	42975947	C	G
6	chr6_42999501	0	42999501	G	T
6	chr6_43022364	0	43022364	C	A
6	chr6_43037948	0	43037948	C	G
6	chr6_43045375	0	43045375	G	T
6	chr6_43058953	0	43058953	C	A
6	chr6_43076685	0	43076685	G	T
6	chr6_43090003	0	43090003	T	G
6	chr6_43147344	0	43147344	T	G
6	chr6_43152063	0	43152063	C	A
6	chr6_43154046	0	43154046	G	C
6	chr6_43217297	0	43217297	T	A
6	chr6_43220611	0	43220611	C	G
6	chr6_43245234	0	43245234	C	A
6	chr6_43250281	0	43250281	T	G
6	chr6_43267520	0	43267520	T	G
6	chr6_43312601	0	43312601	G	T
6	chr6_43327866	0	43327866	G	C
6	chr6_43395397	0	43395397	G	C
6	chr6_43432785	0	43432785	T	G
6	chr6_43443306	0	43443306	A	T
6	chr6_43451870	0	43451870	G	C
6	chr6_43472297	0	43472297	T	A
6	chr6_43481478	0	43481478	C	A
6	chr6_43524069	0	43524069	T	G
6	chr6_43529064	0	43529064	C	A
6	chr6_43539022	0	43539022	C	G
6	chr6_43545174	0	43545174	G	C
6	chr6_43554634	0	43554634	A	T
6	chr6_43555154	0	43555154	C	A
6	chr6_43558595	0	43558595	C	A
6	chr6_43581297	0	43581297	T	A
6	chr6_43599847	0	43599847	C	A
6	chr6_43600119	0	43600119	A	T
6	chr6_43622513	0	43622513	A	T
6	chr6_43635134	0	43635134	A	C
6	chr6_43680248	0	43680248	A	C
6	chr6_43699657	0	43699657	G	C
6	chr6_43737349	0	43737349	C	A
6	chr6_43784875	0	43784875	T	A
6	chr6_43792710	0	43792710	C	A
6	chr6_43834629	0	43834629	C	A
6	chr6_43874353	0	43874353	C	A
6	chr6_43888363	0	43888363	T	G
6	chr6_43920088	0	43920088	A	T
6	chr6_43923039	0	43923039	C	G
6	chr6_43930735	0	43930735	G	C
6	chr6_43931080	0	43931080	T	G
6	chr6_43935280	0	43935280	C	G
6	chr6_44001277	0	44001277	G	T
6	chr6_44070788	0	44070788	G	T
6	chr6_44073616	0	44073616	A	C
6	chr6_44116781	0	44116781	A	T
6	chr6_44169083	0	44169083	G	C
6	chr6_44179112	0	44179112	G	C
6	chr6_44215979	0	44215979	G	T
6	chr6_44225834	0	44225834	A	C
6	chr6_44240424	0	44240424	C	G
6	chr6_44285497	0	44285497	G	T
6	chr6_44353324	0	44353324	T	A
6	chr6_44369597	0	44369597	G	T
6	chr6_44379355	0	44379355	A	C
6	chr6_44389851	0	44389851	G	C
6	chr6_44402400	0	44402400	C	A
6	chr6_44404333	0	44404333	T	A
6	chr6_44433150	0	44433150	C	G
6	chr6_44458282	0	44458282	C	G
6	chr6_44494544	0	44494544	A	C
6	chr6_44543977	0	44543977	G	C
6	chr6_44607178	0	44607178	T	A
6	chr6_44611764	0	44611764	T	G
6	chr6_44633594	0	44633594	A	T
6	chr6_44664086	0	44664086	C	G
6	chr6_44666368	0	44666368	T	G
6	chr6_44670031	0	44670031	A	C
6	chr6_44672738	0	44672738	A	T
6	chr6_44692186	0	44692186	C	A
6	chr6_44725666	0	44725666	A	T
6	chr6_44755673	0	44755673	C	A
6	chr6_44763019	0	44763019	C	G
6	chr6_44786198	0	44786198	G	T
6	chr6_44834435	0	44834435	T	A
6	chr6_44852755	0	44852755	T	G
6	chr6_44870857	0	44870857	C	G
6	chr6_44918423	0	44918423	G	T
6	chr6_44943790	0	44943790	G	C
6	chr6_44963081	0	44963081	A	C
6	chr6_44970559	0	44970559	G	C
6	chr6_44986354	0	44986354	G	T
6	chr6_45025319	0	45025319	T	G
6	chr6_45034030	0	45034030	T	A
6	chr6_45049789	0	45049789	T	A
6	chr6_45096753	0	45096753	C	G
6	chr6_45106712	0	45106712	G	T
6	chr6_45143381	0	45143381	C	G
6	chr6_45164346	0	45164346	A	C
6	chr6_45200593	0	45200593	A	T
6	chr6_45205088	0	45205088	T	G
6	chr6_45207718	0	45207718	C	G
6	chr6_45213188	0	45213188	C	A
6	chr6_45241574	0	45241574	G	T
6	chr6_45251938	0	45251938	T	G
6	chr6_45257641	0	45257641	G	C
6	chr6_45291188	0	45291188	A	C
6	chr6_45306632	0	45306632	A	T
6	chr6_45320750	0	45320750	T	A
6	chr6_45326709	0	45326709	T	G
6	chr6_45349709	0	45349709	C	A
6	chr6_45362574	0	45362574	T	G
6	chr6_45362853	0	45362853	C	G
6	chr6_45398620	0	45398620	A	T
6	chr6_45430168	0	45430168	G	C
6	chr6_45448695	0	45448695	C	A
6	chr6_45460815	0	45460815	C	G
6	chr6_45490305	0	45490305	G	T
6	chr6_45500683	0	45500683	T	G
6	chr6_45506183	0	45506183	A	T
6	chr6_45563084	0	45563084	G	T
6	chr6_45578678	0	45578678	C	G
6	chr6_45604758	0	45604758	C	G
6	chr6_45660505	0	45660505	G	T
6	chr6_45674059	0	45674059	G	T
6	chr6_45698158	0	45698158	T	G
6	chr6_45725172	0	45725172	C	G
6	chr6_45726124	0	45726124	T	A
6	chr6_45726517	0	45726517	G	C
6	chr6_45734695	0	45734695	C	A
6	chr6_45740723	0	45740723	G	C
6	chr6_45745580	0	45745580	A	T
6	chr6_45753381	0	45753381	G	T
6	chr6_45769976	0	45769976	T	G
6	chr6_45770175	0	45770175	T	G
6	chr6_45796927	0	45796927	T	G
6	chr6_45824610	0	45824610	T	A
6	chr6_45840497	0	45840497	C	A
6	chr6_45859543	0	45859543	C	G
6	chr6_45865336	0	45865336	A	T
6	chr6_45875990	0	45875990	A	C
6	chr6_45879386	0	45879386	C	G
6	chr6_45896650	0	45896650	A	T
6	chr6_45903289	0	45903289	A	T
6	chr6_45910704	0	45910704	A	C
6	chr6_45934185	0	45934185	C	G
6	chr6_45975193	0	45975193	T	A
6	chr6_45976452	0	45976452	A	C
6	chr6_45996602	0	45996602	G	C
6	chr6_46003144	0	46003144	C	G
6	chr6_46054913	0	46054913	C	A
6	chr6_46058040	0	46058040	G	C
6	chr6_46077375	0	46077375	A	C
6	chr6_46093610	0	46093610	G	C
6	chr6_46139174	0	46139174	A	T
6	chr6_46176464	0	46176464	G	T
6	chr6_46185871	0	46185871	C	G
6	chr6_46187172	0	46187172	G	C
6	chr6_46188368	0	46188368	G	C
6	chr6_46204767	0	46204767	G	C
6	chr6_46205518	0	46205518	G	T
6	chr6_46209870	0	46209870	C	G
6	chr6_46211326	0	46211326	G	T
6	chr6_46215863	0	46215863	C	G
6	chr6_46221865	0	46221865	G	T
6	chr6_46282927	0	46282927	G	C
6	chr6_46311553	0	46311553	A	C
6	chr6_46322844	0	46322844	C	A
6	chr6_46333481	0	46333481	C	G
6	chr6_46363736	0	46363736	G	T
6	chr6_46394372	0	46394372	C	A
6	chr6_46448494	0	46448494	T	A
6	chr6_46457262	0	46457262	T	G
6	chr6_46463667	0	46463667	T	A
6	chr6_46500088	0	46500088	A	T
6	chr6_46500813	0	46500813	A	T
6	chr6_46501817	0	46501817	C	G
6	chr6_46528554	0	46528554	T	G
6	chr6_46531014	0	46531014	T	A
6	chr6_46532667	0	46532667	G	C
6	chr6_46591601	0	46591601	C	G
6	chr6_46625700	0	46625700	C	G
6	chr6_46647070	0	46647070	T	G
6	chr6_46670681	0	46670681	A	C
6	chr6_46733495	0	46733495	G	T
6	chr6_46763156	0	46763156	A	T
6	chr6_46773918	0	46773918	T	A
6	chr6_46796742	0	46796742	T	A
6	chr6_46808138	0	46808138	T	G
6	chr6_46813133	0	46813133	T	G
6	chr6_46822302	0	46822302	A	T
6	chr6_46825256	0	46825256	T	G
6	chr6_46830920	0	46830920	G	T
6	chr6_46859250	0	46859250	T	A
6	chr6_46869038	0	46869038	C	G
6	chr6_46888942	0	46888942	G	C
6	chr6_46912453	0	46912453	G	C
6	chr6_46924859	0	46924859	G	T
6	chr6_46960643	0	46960643	A	C
6	chr6_46982242	0	46982242	C	G
6	chr6_46983226	0	46983226	G	C
6	chr6_46995604	0	46995604	G	C
6	chr6_46996155	0	46996155	G	T
6	chr6_47003557	0	47003557	C	G
6	chr6_47009530	0	47009530	T	G
6	chr6_47030616	0	47030616	G	T
6	chr6_47034876	0	47034876	C	A
6	chr6_47044308	0	47044308	G	T
6	chr6_47060199	0	47060199	C	A
6	chr6_47072023	0	47072023	C	A
6	chr6_47082592	0	47082592	C	G
6	chr6_47084941	0	47084941	C	A
6	chr6_47090836	0	47090836	G	T
6	chr6_47101913	0	47101913	T	A
6	chr6_47110144	0	47110144	G	T
6	chr6_47119701	0	47119701	A	T
6	chr6_47143659	0	47143659	T	G
6	chr6_47151475	0	47151475	C	A
6	chr6_47160729	0	47160729	C	A
6	chr6_47189664	0	47189664	A	C
6	chr6_47192521	0	47192521	G	T
6	chr6_47223155	0	47223155	G	C
6	chr6_47228077	0	47228077	C	G
6	chr6_47264997	0	47264997	T	G
6	chr6_47281348	0	47281348	G	C
6	chr6_47284416	0	47284416	T	G
6	chr6_47311159	0	47311159	A	T
6	chr6_47316997	0	47316997	A	C
6	chr6_47368850	0	47368850	A	C
6	chr6_47370605	0	47370605	T	A
6	chr6_47372653	0	47372653	C	A
6	chr6_47381285	0	47381285	A	T
6	chr6_47418660	0	47418660	T	A
6	chr6_47423163	0	47423163	T	G
6	chr6_47430816	0	47430816	G	T
6	chr6_47452715	0	47452715	T	G
6	chr6_47522749	0	47522749	C	A
6	chr6_47561921	0	47561921	C	A
6	chr6_47572433	0	47572433	G	T
6	chr6_47576304	0	47576304	T	G
6	chr6_47601608	0	47601608	G	T
6	chr6_47636808	0	47636808	C	A
6	chr6_47652735	0	47652735	C	G
6	chr6_47680296	0	47680296	G	T
6	chr6_47704776	0	47704776	T	G
6	chr6_47710947	0	47710947	C	G
6	chr6_47737441	0	47737441	T	G
6	chr6_47758986	0	47758986	T	A
6	chr6_47769391	0	47769391	T	G
6	chr6_47773154	0	47773154	C	A
6	chr6_47793496	0	47793496	C	A
6	chr6_47831568	0	47831568	G	C
6	chr6_47840202	0	47840202	C	A
6	chr6_47862094	0	47862094	C	G
6	chr6_47873496	0	47873496	G	T
6	chr6_47875633	0	47875633	C	A
6	chr6_47886223	0	47886223	C	G
6	chr6_47977824	0	47977824	C	G
6	chr6_47984898	0	47984898	T	G
6	chr6_47993902	0	47993902	C	A
6	chr6_48020926	0	48020926	T	G
6	chr6_48022962	0	48022962	C	G
6	chr6_48029502	0	48029502	G	T
6	chr6_48046304	0	48046304	G	T
6	chr6_48046604	0	48046604	A	T
6	chr6_48056192	0	48056192	C	A
6	chr6_48066656	0	48066656	G	C
6	chr6_48069728	0	48069728	C	A
6	chr6_48070984	0	48070984	G	T
6	chr6_48071996	0	48071996	A	T
6	chr6_48077474	0	48077474	G	C
6	chr6_48080102	0	48080102	C	G
6	chr6_48113132	0	48113132	T	G
6	chr6_48141838	0	48141838	G	T
6	chr6_48142707	0	48142707	G	T
6	chr6_48254621	0	48254621	C	G
6	chr6_48274068	0	48274068	T	A
6	chr6_48310658	0	48310658	T	A
6	chr6_48335974	0	48335974	A	C
6	chr6_48345498	0	48345498	T	A
6	chr6_48357727	0	48357727	A	T
6	chr6_48362488	0	48362488	A	T
6	chr6_48371468	0	48371468	A	T
6	chr6_48377195	0	48377195	C	A
6	chr6_48386255	0	48386255	G	C
6	chr6_48388590	0	48388590	A	C
6	chr6_48410528	0	48410528	G	C
6	chr6_48414157	0	48414157	T	A
6	chr6_48417229	0	48417229	A	C
6	chr6_48428061	0	48428061	A	T
6	chr6_48442350	0	48442350	C	G
6	chr6_48443197	0	48443197	G	C
6	chr6_48443763	0	48443763	G	T
6	chr6_48471141	0	48471141	C	A
6	chr6_48481230	0	48481230	G	C
6	chr6_48550082	0	48550082	A	T
6	chr6_48552670	0	48552670	C	A
6	chr6_48565009	0	48565009	A	C
6	chr6_48571347	0	48571347	A	T
6	chr6_48605118	0	48605118	A	C
6	chr6_48612581	0	48612581	C	A
6	chr6_48618959	0	48618959	T	G
6	chr6_48627481	0	48627481	T	A
6	chr6_48629357	0	48629357	C	A
6	chr6_48638160	0	48638160	C	A
6	chr6_48650010	0	48650010	G	T
6	chr6_48653685	0	48653685	G	C
6	chr6_48697299	0	48697299	G	T
6	chr6_48713592	0	48713592	G	T
6	chr6_48720517	0	48720517	A	T
6	chr6_48731246	0	48731246	C	G
6	chr6_48737929	0	48737929	A	C
6	chr6_48739472	0	48739472	G	C
6	chr6_48745374	0	48745374	C	G
6	chr6_48751419	0	48751419	A	C
6	chr6_48761788	0	48761788	C	G
6	chr6_48799011	0	48799011	T	A
6	chr6_48814125	0	48814125	T	A
6	chr6_48848697	0	48848697	C	A
6	chr6_48858273	0	48858273	C	A
6	chr6_48872725	0	48872725	G	T
6	chr6_48894489	0	48894489	G	T
6	chr6_48897409	0	48897409	A	T
6	chr6_48900792	0	48900792	C	A
6	chr6_48901172	0	48901172	G	C
6	chr6_48930489	0	48930489	C	A
6	chr6_48945034	0	48945034	C	A
6	chr6_48968383	0	48968383	T	G
6	chr6_48985100	0	48985100	A	T
6	chr6_48991160	0	48991160	A	C
6	chr6_49037511	0	49037511	T	A
6	chr6_49055726	0	49055726	A	C
6	chr6_49057124	0	49057124	A	C
6	chr6_49087979	0	49087979	C	G
6	chr6_49088984	0	49088984	C	G
6	chr6_49089598	0	49089598	G	T
6	chr6_49098455	0	49098455	T	A
6	chr6_49124676	0	49124676	A	T
6	chr6_49146167	0	49146167	T	A
6	chr6_49169616	0	49169616	A	T
6	chr6_49172338	0	49172338	C	G
6	chr6_49173328	0	49173328	T	A
6	chr6_49201398	0	49201398	T	A
6	chr6_49201813	0	49201813	T	A
6	chr6_49222886	0	49222886	T	G
6	chr6_49251568	0	49251568	G	C
6	chr6_49276806	0	49276806	C	G
6	chr6_49284546	0	49284546	G	T
6	chr6_49289074	0	49289074	A	T
6	chr6_49313780	0	49313780	G	C
6	chr6_49327907	0	49327907	G	T
6	chr6_49332560	0	49332560	G	T
6	chr6_49361467	0	49361467	T	G
6	chr6_49382839	0	49382839	G	C
6	chr6_49403383	0	49403383	C	A
6	chr6_49416772	0	49416772	T	A
6	chr6_49440240	0	49440240	A	C
6	chr6_49466622	0	49466622	C	G
6	chr6_49485128	0	49485128	G	C
6	chr6_49486874	0	49486874	C	G
6	chr6_49510870	0	49510870	G	C
6	chr6_49520184	0	49520184	C	A
6	chr6_49538085	0	49538085	C	G
6	chr6_49560420	0	49560420	A	T
6	chr6_49571116	0	49571116	C	G
6	chr6_49623734	0	49623734	C	G
6	chr6_49639242	0	49639242	C	A
6	chr6_49661120	0	49661120	G	T
6	chr6_49736542	0	49736542	C	A
6	chr6_49757602	0	49757602	T	G
6	chr6_49774956	0	49774956	C	G
6	chr6_49787823	0	49787823	G	T
6	chr6_49891236	0	49891236	G	T
6	chr6_49932185	0	49932185	C	A
6	chr6_49939731	0	49939731	C	G
6	chr6_49968288	0	49968288	G	T
6	chr6_49981272	0	49981272	T	G
6	chr6_49983021	0	49983021	G	T
6	chr6_49983544	0	49983544	G	T
6	chr6_50015317	0	50015317	C	A
6	chr6_50033264	0	50033264	G	C
6	chr6_50033977	0	50033977	G	C
6	chr6_50045594	0	50045594	A	C
6	chr6_50063228	0	50063228	C	A
6	chr6_50077719	0	50077719	C	A
6	chr6_50099815	0	50099815	A	C
6	chr6_50126050	0	50126050	A	C
6	chr6_50138386	0	50138386	G	C
6	chr6_50141048	0	50141048	C	A
6	chr6_50175048	0	50175048	T	G
6	chr6_50181590	0	50181590	A	C
6	chr6_50184689	0	50184689	A	C
6	chr6_50185638	0	50185638	G	C
6	chr6_50188276	0	50188276	G	T
6	chr6_50200519	0	50200519	C	A
6	chr6_50223902	0	50223902	C	A
6	chr6_50242643	0	50242643	T	G
6	chr6_50246560	0	50246560	C	A
6	chr6_50255223	0	50255223	A	T
6	chr6_50258533	0	50258533	C	G
6	chr6_50311069	0	50311069	G	C
6	chr6_50328573	0	50328573	A	C
6	chr6_50369766	0	50369766	A	C
6	chr6_50445085	0	50445085	T	G
6	chr6_50456819	0	50456819	C	A
6	chr6_50459163	0	50459163	T	G
6	chr6_50461943	0	50461943	A	T
6	chr6_50465138	0	50465138	G	C
6	chr6_50465150	0	50465150	G	T
6	chr6_50466960	0	50466960	T	G
6	chr6_50467312	0	50467312	C	G
6	chr6_50481328	0	50481328	A	T
6	chr6_50487092	0	50487092	A	C
6	chr6_50513252	0	50513252	C	G
6	chr6_50515461	0	50515461	A	C
6	chr6_50520948	0	50520948	G	C
6	chr6_50527834	0	50527834	A	C
6	chr6_50529041	0	50529041	T	G
6	chr6_50573115	0	50573115	C	A
6	chr6_50589482	0	50589482	C	A
6	chr6_50593275	0	50593275	G	C
6	chr6_50615215	0	50615215	C	A
6	chr6_50618189	0	50618189	G	T
6	chr6_50635885	0	50635885	A	T
6	chr6_50641154	0	50641154	C	G
6	chr6_50657341	0	50657341	A	C
6	chr6_50666698	0	50666698	G	T
6	chr6_50675030	0	50675030	A	C
6	chr6_50688619	0	50688619	G	T
6	chr6_50695080	0	50695080	T	A
6	chr6_50695765	0	50695765	G	C
6	chr6_50728418	0	50728418	G	C
6	chr6_50778201	0	50778201	T	G
6	chr6_50795346	0	50795346	C	G
6	chr6_50803671	0	50803671	C	A
6	chr6_50814213	0	50814213	A	C
6	chr6_50858439	0	50858439	C	A
6	chr6_50916628	0	50916628	C	G
6	chr6_50923996	0	50923996	G	T
6	chr6_51009289	0	51009289	G	T
6	chr6_51021108	0	51021108	T	G
6	chr6_51065904	0	51065904	G	T
6	chr6_51074503	0	51074503	G	C
6	chr6_51089303	0	51089303	G	T
6	chr6_51098473	0	51098473	G	T
6	chr6_51111355	0	51111355	G	C
6	chr6_51139213	0	51139213	G	C
6	chr6_51140564	0	51140564	T	A
6	chr6_51141417	0	51141417	C	G
6	chr6_51179785	0	51179785	G	C
6	chr6_51185325	0	51185325	C	A
6	chr6_51239271	0	51239271	C	G
6	chr6_51250010	0	51250010	A	C
6	chr6_51296461	0	51296461	C	A
6	chr6_51303520	0	51303520	T	A
6	chr6_51352296	0	51352296	G	C
6	chr6_51359903	0	51359903	A	T
6	chr6_51367369	0	51367369	C	A
6	chr6_51383284	0	51383284	A	C
6	chr6_51386707	0	51386707	G	T
6	chr6_51444836	0	51444836	G	C
6	chr6_51453501	0	51453501	G	C
6	chr6_51486841	0	51486841	T	A
6	chr6_51499927	0	51499927	T	G
6	chr6_51509294	0	51509294	T	G
6	chr6_51565935	0	51565935	G	C
6	chr6_51568154	0	51568154	C	G
6	chr6_51637346	0	51637346	A	T
6	chr6_51660313	0	51660313	C	A
6	chr6_51682601	0	51682601	G	C
6	chr6_51682742	0	51682742	A	T
6	chr6_51717697	0	51717697	A	C
6	chr6_51724678	0	51724678	C	A
6	chr6_51787097	0	51787097	G	C
6	chr6_51807486	0	51807486	A	T
6	chr6_51833143	0	51833143	C	G
6	chr6_51836052	0	51836052	C	G
6	chr6_51845104	0	51845104	A	C
6	chr6_51847949	0	51847949	T	G
6	chr6_51849578	0	51849578	G	C
6	chr6_51852219	0	51852219	G	C
6	chr6_51855644	0	51855644	C	G
6	chr6_51863089	0	51863089	G	T
6	chr6_51869087	0	51869087	A	C
6	chr6_51883553	0	51883553	G	T
6	chr6_51942749	0	51942749	T	A
6	chr6_51947650	0	51947650	A	T
6	chr6_51953681	0	51953681	A	C
6	chr6_51965722	0	51965722	A	T
6	chr6_51981113	0	51981113	A	C
6	chr6_52011673	0	52011673	T	A
6	chr6_52025514	0	52025514	T	G
6	chr6_52034349	0	52034349	C	A
6	chr6_52074007	0	52074007	T	G
6	chr6_52083040	0	52083040	C	A
6	chr6_52116016	0	52116016	C	G
6	chr6_52151540	0	52151540	A	T
6	chr6_52161538	0	52161538	G	C
6	chr6_52190973	0	52190973	T	G
6	chr6_52201876	0	52201876	G	T
6	chr6_52219367	0	52219367	G	T
6	chr6_52235419	0	52235419	A	C
6	chr6_52241854	0	52241854	C	G
6	chr6_52285848	0	52285848	A	C
6	chr6_52289954	0	52289954	C	A
6	chr6_52301645	0	52301645	T	G
6	chr6_52314750	0	52314750	C	A
6	chr6_52321658	0	52321658	G	T
6	chr6_52330933	0	52330933	A	C
6	chr6_52340023	0	52340023	G	T
6	chr6_52352652	0	52352652	G	C
6	chr6_52364827	0	52364827	C	A
6	chr6_52365508	0	52365508	A	T
6	chr6_52416153	0	52416153	A	C
6	chr6_52445120	0	52445120	T	G
6	chr6_52464537	0	52464537	G	T
6	chr6_52490959	0	52490959	C	A
6	chr6_52506328	0	52506328	A	C
6	chr6_52515366	0	52515366	T	A
6	chr6_52520404	0	52520404	C	G
6	chr6_52525911	0	52525911	C	G
6	chr6_52537116	0	52537116	G	T
6	chr6_52556253	0	52556253	G	C
6	chr6_52606675	0	52606675	G	T
6	chr6_52608737	0	52608737	G	C
6	chr6_52633892	0	52633892	A	T
6	chr6_52641373	0	52641373	A	C
6	chr6_52645868	0	52645868	C	A
6	chr6_52649906	0	52649906	C	A
6	chr6_52665915	0	52665915	C	G
6	chr6_52674286	0	52674286	T	A
6	chr6_52678185	0	52678185	T	G
6	chr6_52696317	0	52696317	T	G
6	chr6_52702918	0	52702918	A	C
6	chr6_52736340	0	52736340	A	C
6	chr6_52738945	0	52738945	G	T
6	chr6_52748419	0	52748419	C	A
6	chr6_52773445	0	52773445	G	T
6	chr6_52831916	0	52831916	T	G
6	chr6_52833646	0	52833646	C	A
6	chr6_52851813	0	52851813	C	A
6	chr6_52874244	0	52874244	G	T
6	chr6_52886769	0	52886769	G	C
6	chr6_52889426	0	52889426	G	C
6	chr6_52895872	0	52895872	G	T
6	chr6_52904050	0	52904050	G	T
6	chr6_52980285	0	52980285	A	C
6	chr6_53017841	0	53017841	C	A
6	chr6_53043622	0	53043622	A	T
6	chr6_53050061	0	53050061	T	A
6	chr6_53050314	0	53050314	C	G
6	chr6_53050764	0	53050764	C	A
6	chr6_53055167	0	53055167	G	C
6	chr6_53066849	0	53066849	T	G
6	chr6_53082316	0	53082316	C	A
6	chr6_53088133	0	53088133	G	T
6	chr6_53090095	0	53090095	G	C
6	chr6_53096817	0	53096817	C	G
6	chr6_53135719	0	53135719	G	T
6	chr6_53145951	0	53145951	C	A
6	chr6_53146299	0	53146299	A	C
6	chr6_53149108	0	53149108	G	T
6	chr6_53183701	0	53183701	C	G
6	chr6_53222039	0	53222039	G	C
6	chr6_53240080	0	53240080	G	T
6	chr6_53282750	0	53282750	C	A
6	chr6_53292548	0	53292548	C	G
6	chr6_53294333	0	53294333	C	A
6	chr6_53325460	0	53325460	C	A
6	chr6_53345412	0	53345412	T	G
6	chr6_53354516	0	53354516	T	G
6	chr6_53379896	0	53379896	C	A
6	chr6_53520526	0	53520526	T	G
6	chr6_53529015	0	53529015	G	T
6	chr6_53555331	0	53555331	G	C
6	chr6_53559090	0	53559090	A	C
6	chr6_53563870	0	53563870	T	G
6	chr6_53571742	0	53571742	A	C
6	chr6_53603512	0	53603512	G	C
6	chr6_53620134	0	53620134	T	G
6	chr6_53622211	0	53622211	G	C
6	chr6_53678058	0	53678058	G	T
6	chr6_53705914	0	53705914	T	G
6	chr6_53725151	0	53725151	T	A
6	chr6_53776520	0	53776520	T	G
6	chr6_53802425	0	53802425	T	A
6	chr6_53804696	0	53804696	A	C
6	chr6_53807107	0	53807107	C	A
6	chr6_53814368	0	53814368	A	T
6	chr6_53820862	0	53820862	T	G
6	chr6_53829394	0	53829394	C	A
6	chr6_53886645	0	53886645	C	G
6	chr6_53891282	0	53891282	T	G
6	chr6_53909694	0	53909694	A	T
6	chr6_53926689	0	53926689	G	T
6	chr6_53934868	0	53934868	A	C
6	chr6_53943579	0	53943579	G	T
6	chr6_53966235	0	53966235	T	A
6	chr6_53978448	0	53978448	G	T
6	chr6_53984087	0	53984087	T	G
6	chr6_53987617	0	53987617	C	G
6	chr6_53987701	0	53987701	T	G
6	chr6_54025910	0	54025910	G	T
6	chr6_54031274	0	54031274	T	G
6	chr6_54034194	0	54034194	C	A
6	chr6_54037715	0	54037715	T	G
6	chr6_54040653	0	54040653	T	G
6	chr6_54047365	0	54047365	G	T
6	chr6_54072384	0	54072384	G	C
6	chr6_54107505	0	54107505	C	G
6	chr6_54111950	0	54111950	C	G
6	chr6_54128576	0	54128576	A	C
6	chr6_54142914	0	54142914	C	G
6	chr6_54147605	0	54147605	G	T
6	chr6_54150139	0	54150139	G	T
6	chr6_54165294	0	54165294	G	C
6	chr6_54182584	0	54182584	G	C
6	chr6_54199967	0	54199967	G	C
6	chr6_54212318	0	54212318	G	T
6	chr6_54214276	0	54214276	G	C
6	chr6_54259869	0	54259869	G	C
6	chr6_54267482	0	54267482	T	G
6	chr6_54271689	0	54271689	A	C
6	chr6_54291856	0	54291856	T	G
6	chr6_54293327	0	54293327	A	C
6	chr6_54309616	0	54309616	T	A
6	chr6_54332000	0	54332000	G	C
6	chr6_54332115	0	54332115	A	C
6	chr6_54350805	0	54350805	C	A
6	chr6_54351300	0	54351300	C	G
6	chr6_54353211	0	54353211	C	G
6	chr6_54386091	0	54386091	A	T
6	chr6_54419944	0	54419944	T	G
6	chr6_54452953	0	54452953	G	T
6	chr6_54504167	0	54504167	G	T
6	chr6_54523835	0	54523835	T	G
6	chr6_54526566	0	54526566	G	T
6	chr6_54532281	0	54532281	C	A
6	chr6_54561866	0	54561866	G	C
6	chr6_54574613	0	54574613	T	A
6	chr6_54599368	0	54599368	G	T
6	chr6_54608609	0	54608609	G	C
6	chr6_54624294	0	54624294	A	C
6	chr6_54726629	0	54726629	C	G
6	chr6_54771806	0	54771806	C	G
6	chr6_54787959	0	54787959	A	T
6	chr6_54803943	0	54803943	A	C
6	chr6_54810613	0	54810613	G	T
6	chr6_54816224	0	54816224	A	C
6	chr6_54817571	0	54817571	G	C
6	chr6_54820071	0	54820071	G	T
6	chr6_54834908	0	54834908	G	C
6	chr6_54836226	0	54836226	A	C
6	chr6_54884889	0	54884889	T	G
6	chr6_54919986	0	54919986	A	C
6	chr6_54924981	0	54924981	A	T
6	chr6_54936990	0	54936990	G	T
6	chr6_54948474	0	54948474	A	C
6	chr6_54961083	0	54961083	C	G
6	chr6_54969129	0	54969129	G	T
6	chr6_54971103	0	54971103	C	G
6	chr6_54975870	0	54975870	T	G
6	chr6_54984072	0	54984072	C	A
6	chr6_54986005	0	54986005	G	T
6	chr6_55013478	0	55013478	C	G
6	chr6_55018903	0	55018903	G	C
6	chr6_55036337	0	55036337	G	C
6	chr6_55052267	0	55052267	T	A
6	chr6_55085405	0	55085405	T	G
6	chr6_55094548	0	55094548	C	A
6	chr6_55118394	0	55118394	C	A
6	chr6_55122475	0	55122475	G	T
6	chr6_55124149	0	55124149	A	C
6	chr6_55188079	0	55188079	T	A
6	chr6_55213061	0	55213061	T	G
6	chr6_55238580	0	55238580	C	A
6	chr6_55245999	0	55245999	G	C
6	chr6_55266863	0	55266863	A	T
6	chr6_55280607	0	55280607	A	T
6	chr6_55315699	0	55315699	C	A
6	chr6_55326068	0	55326068	A	C
6	chr6_55332697	0	55332697	C	A
6	chr6_55341149	0	55341149	T	A
6	chr6_55353986	0	55353986	G	C
6	chr6_55398620	0	55398620	T	A
6	chr6_55414761	0	55414761	G	T
6	chr6_55471907	0	55471907	T	G
6	chr6_55475545	0	55475545	G	T
6	chr6_55482763	0	55482763	G	C
6	chr6_55490916	0	55490916	C	A
6	chr6_55509394	0	55509394	G	T
6	chr6_55518951	0	55518951	C	A
6	chr6_55530351	0	55530351	A	C
6	chr6_55561956	0	55561956	T	G
6	chr6_55562296	0	55562296	A	C
6	chr6_55564609	0	55564609	G	T
6	chr6_55565796	0	55565796	C	A
6	chr6_55584669	0	55584669	G	C
6	chr6_55592204	0	55592204	A	T
6	chr6_55598419	0	55598419	T	A
6	chr6_55598768	0	55598768	G	T
6	chr6_55604843	0	55604843	T	G
6	chr6_55612088	0	55612088	A	C
6	chr6_55650100	0	55650100	A	C
6	chr6_55650738	0	55650738	A	T
6	chr6_55678844	0	55678844	C	A
6	chr6_55689539	0	55689539	G	C
6	chr6_55731177	0	55731177	T	G
6	chr6_55734505	0	55734505	A	C
6	chr6_55748143	0	55748143	G	T
6	chr6_55749025	0	55749025	C	G
6	chr6_55796389	0	55796389	G	T
6	chr6_55796827	0	55796827	A	C
6	chr6_55811718	0	55811718	A	T
6	chr6_55821914	0	55821914	A	C
6	chr6_55868741	0	55868741	G	T
6	chr6_55871640	0	55871640	C	A
6	chr6_55918524	0	55918524	A	T
6	chr6_55948086	0	55948086	T	A
6	chr6_55951216	0	55951216	C	A
6	chr6_55977938	0	55977938	C	A
6	chr6_56004436	0	56004436	C	G
6	chr6_56016897	0	56016897	A	T
6	chr6_56023210	0	56023210	C	A
6	chr6_56085790	0	56085790	C	G
6	chr6_56093450	0	56093450	G	C
6	chr6_56120761	0	56120761	G	T
6	chr6_56122764	0	56122764	C	G
6	chr6_56128034	0	56128034	T	A
6	chr6_56145337	0	56145337	A	C
6	chr6_56173748	0	56173748	A	C
6	chr6_56184186	0	56184186	G	T
6	chr6_56188071	0	56188071	C	G
6	chr6_56197205	0	56197205	G	T
6	chr6_56235527	0	56235527	C	G
6	chr6_56236409	0	56236409	G	T
6	chr6_56243184	0	56243184	C	A
6	chr6_56253129	0	56253129	A	C
6	chr6_56276195	0	56276195	T	G
6	chr6_56316749	0	56316749	G	C
6	chr6_56394668	0	56394668	G	T
6	chr6_56410168	0	56410168	T	G
6	chr6_56410951	0	56410951	C	G
6	chr6_56412586	0	56412586	C	A
6	chr6_56424035	0	56424035	A	C
6	chr6_56426310	0	56426310	A	C
6	chr6_56430770	0	56430770	A	C
6	chr6_56430777	0	56430777	G	C
6	chr6_56446693	0	56446693	C	A
6	chr6_56448716	0	56448716	G	C
6	chr6_56461294	0	56461294	T	G
6	chr6_56463406	0	56463406	T	G
6	chr6_56484420	0	56484420	C	G
6	chr6_56493080	0	56493080	G	T
6	chr6_56500540	0	56500540	C	A
6	chr6_56502105	0	56502105	G	T
6	chr6_56532552	0	56532552	T	G
6	chr6_56554256	0	56554256	C	G
6	chr6_56577748	0	56577748	C	A
6	chr6_56593360	0	56593360	T	G
6	chr6_56613950	0	56613950	T	A
6	chr6_56634094	0	56634094	G	T
6	chr6_56646759	0	56646759	C	G
6	chr6_56705772	0	56705772	G	T
6	chr6_56757900	0	56757900	C	G
6	chr6_56761319	0	56761319	C	G
6	chr6_56768638	0	56768638	G	C
6	chr6_56778577	0	56778577	A	C
6	chr6_56782884	0	56782884	C	A
6	chr6_56786620	0	56786620	A	T
6	chr6_56795731	0	56795731	G	C
6	chr6_56815142	0	56815142	T	G
6	chr6_56828876	0	56828876	A	C
6	chr6_56870884	0	56870884	T	A
6	chr6_56873266	0	56873266	G	C
6	chr6_56873773	0	56873773	C	A
6	chr6_56891764	0	56891764	T	G
6	chr6_56900494	0	56900494	C	A
6	chr6_56978430	0	56978430	G	C
6	chr6_56983210	0	56983210	A	T
6	chr6_56986690	0	56986690	G	T
6	chr6_56992421	0	56992421	C	G
6	chr6_57016717	0	57016717	G	T
6	chr6_57023279	0	57023279	C	G
6	chr6_57025640	0	57025640	G	C
6	chr6_57037826	0	57037826	C	G
6	chr6_57065839	0	57065839	G	C
6	chr6_57077120	0	57077120	C	A
6	chr6_57084700	0	57084700	T	A
6	chr6_57101424	0	57101424	G	T
6	chr6_57176697	0	57176697	C	A
6	chr6_57188905	0	57188905	G	T
6	chr6_57190973	0	57190973	G	T
6	chr6_57199601	0	57199601	G	C
6	chr6_57231226	0	57231226	G	C
6	chr6_57252887	0	57252887	G	C
6	chr6_57261687	0	57261687	A	C
6	chr6_57297417	0	57297417	G	C
6	chr6_57307635	0	57307635	A	C
6	chr6_57308202	0	57308202	G	C
6	chr6_57335582	0	57335582	A	C
6	chr6_57348617	0	57348617	G	C
6	chr6_57350997	0	57350997	A	C
6	chr6_57376707	0	57376707	T	G
6	chr6_57379717	0	57379717	A	T
6	chr6_57385516	0	57385516	T	G
6	chr6_57403492	0	57403492	C	G
6	chr6_57464649	0	57464649	C	G
6	chr6_57497416	0	57497416	G	T
6	chr6_57498530	0	57498530	T	G
6	chr6_57511052	0	57511052	T	G
6	chr6_57524865	0	57524865	T	G
6	chr6_57526686	0	57526686	G	C
6	chr6_57547512	0	57547512	C	G
6	chr6_57584820	0	57584820	T	G
6	chr6_57587921	0	57587921	G	C
6	chr6_57608311	0	57608311	G	C
6	chr6_57610824	0	57610824	T	A
6	chr6_57620516	0	57620516	C	G
6	chr6_57621088	0	57621088	C	A
6	chr6_57630964	0	57630964	A	C
6	chr6_57635952	0	57635952	G	T
6	chr6_57654744	0	57654744	C	A
6	chr6_57666756	0	57666756	G	C
6	chr6_57671513	0	57671513	C	A
6	chr6_57672315	0	57672315	C	G
6	chr6_57679936	0	57679936	A	C
6	chr6_57696024	0	57696024	A	T
6	chr6_57720426	0	57720426	C	G
6	chr6_57722095	0	57722095	C	A
6	chr6_57722845	0	57722845	T	G
6	chr6_57750529	0	57750529	G	C
6	chr6_57765132	0	57765132	T	G
6	chr6_57777556	0	57777556	C	A
6	chr6_57789985	0	57789985	A	T
6	chr6_57798014	0	57798014	C	G
6	chr6_57800629	0	57800629	G	T
6	chr6_57809050	0	57809050	C	G
6	chr6_57809212	0	57809212	A	C
6	chr6_57821721	0	57821721	G	T
6	chr6_57829091	0	57829091	T	A
6	chr6_57879055	0	57879055	C	G
6	chr6_57939598	0	57939598	G	C
6	chr6_57951945	0	57951945	A	C
6	chr6_57965487	0	57965487	C	G
6	chr6_57966760	0	57966760	T	A
6	chr6_57996942	0	57996942	G	C
6	chr6_58034272	0	58034272	T	A
6	chr6_58050417	0	58050417	A	C
6	chr6_58085701	0	58085701	T	A
6	chr6_58092977	0	58092977	T	G
6	chr6_58094820	0	58094820	G	T
6	chr6_58107866	0	58107866	A	T
6	chr6_58120127	0	58120127	C	A
6	chr6_58162837	0	58162837	G	C
6	chr6_58229250	0	58229250	T	G
6	chr6_58234634	0	58234634	A	T
6	chr6_58245886	0	58245886	C	G
6	chr6_58261023	0	58261023	A	C
6	chr6_58283094	0	58283094	G	T
6	chr6_58289642	0	58289642	C	G
6	chr6_58290222	0	58290222	G	T
6	chr6_58295094	0	58295094	C	A
6	chr6_58299673	0	58299673	T	G
6	chr6_58307766	0	58307766	T	G
6	chr6_58325329	0	58325329	A	T
6	chr6_58325845	0	58325845	C	A
6	chr6_58326900	0	58326900	G	C
6	chr6_58349321	0	58349321	T	A
6	chr6_58406787	0	58406787	G	T
6	chr6_58423662	0	58423662	C	A
6	chr6_58429878	0	58429878	G	T
6	chr6_58443953	0	58443953	T	A
6	chr6_58443964	0	58443964	G	C
6	chr6_58450727	0	58450727	C	A
6	chr6_58459575	0	58459575	C	G
6	chr6_58492753	0	58492753	T	G
6	chr6_58500426	0	58500426	A	C
6	chr6_58525597	0	58525597	A	T
6	chr6_58537084	0	58537084	G	T
6	chr6_58588438	0	58588438	A	C
6	chr6_58625476	0	58625476	G	C
6	chr6_58657325	0	58657325	A	T
6	chr6_58674604	0	58674604	T	G
6	chr6_58745536	0	58745536	C	G
6	chr6_58755655	0	58755655	C	G
6	chr6_58994201	0	58994201	A	T
6	chr6_58994401	0	58994401	C	G
6	chr6_59008086	0	59008086	A	C
6	chr6_59014247	0	59014247	T	A
6	chr6_59026978	0	59026978	T	A
6	chr6_59028939	0	59028939	G	C
6	chr6_59030842	0	59030842	T	G
6	chr6_59041099	0	59041099	T	A
6	chr6_59048145	0	59048145	G	T
6	chr6_59063902	0	59063902	G	T
6	chr6_59068210	0	59068210	G	T
6	chr6_59102900	0	59102900	G	T
6	chr6_59111050	0	59111050	A	C
6	chr6_59113887	0	59113887	T	A
6	chr6_59115458	0	59115458	C	G
6	chr6_59122704	0	59122704	T	G
6	chr6_59175065	0	59175065	G	T
6	chr6_59220234	0	59220234	T	G
6	chr6_59229509	0	59229509	C	A
6	chr6_59242854	0	59242854	G	C
6	chr6_59278707	0	59278707	G	C
6	chr6_59304776	0	59304776	C	G
6	chr6_59306459	0	59306459	A	C
6	chr6_59316406	0	59316406	T	G
6	chr6_59321660	0	59321660	A	T
6	chr6_59326461	0	59326461	G	T
6	chr6_59340458	0	59340458	C	A
6	chr6_59369424	0	59369424	T	A
6	chr6_59385045	0	59385045	C	A
6	chr6_59385546	0	59385546	C	G
6	chr6_59389633	0	59389633	C	G
6	chr6_59394185	0	59394185	T	G
6	chr6_59408429	0	59408429	A	T
6	chr6_59425649	0	59425649	G	T
6	chr6_59453627	0	59453627	G	C
6	chr6_59455174	0	59455174	A	C
6	chr6_59462379	0	59462379	T	G
6	chr6_59512930	0	59512930	G	C
6	chr6_59539061	0	59539061	A	C
6	chr6_59543405	0	59543405	G	T
6	chr6_59556546	0	59556546	C	G
6	chr6_59582122	0	59582122	C	A
6	chr6_59586477	0	59586477	G	T
6	chr6_59632243	0	59632243	T	A
6	chr6_59635021	0	59635021	C	A
6	chr6_59640810	0	59640810	T	G
6	chr6_59678557	0	59678557	A	C
6	chr6_59693097	0	59693097	G	T
6	chr6_59746598	0	59746598	T	A
6	chr6_59758461	0	59758461	C	A
6	chr6_59760232	0	59760232	A	T
6	chr6_59767674	0	59767674	T	A
6	chr6_59792619	0	59792619	C	A
6	chr6_59807468	0	59807468	T	A
6	chr6_59818883	0	59818883	C	A
6	chr6_59870616	0	59870616	A	C
6	chr6_59879868	0	59879868	G	C
6	chr6_59882830	0	59882830	A	C
6	chr6_59916701	0	59916701	A	C
6	chr6_59931606	0	59931606	G	T
6	chr6_59936715	0	59936715	T	G
6	chr6_59942951	0	59942951	G	T
6	chr6_59943095	0	59943095	G	C
6	chr6_59957364	0	59957364	C	A
6	chr6_59967138	0	59967138	A	T
6	chr6_59973222	0	59973222	A	C
6	chr6_59973819	0	59973819	G	C
6	chr6_59998437	0	59998437	G	T
6	chr6_60031140	0	60031140	G	T
6	chr6_60048131	0	60048131	A	T
6	chr6_60099237	0	60099237	C	G
6	chr6_60099635	0	60099635	G	T
6	chr6_60121021	0	60121021	C	G
6	chr6_60129261	0	60129261	T	G
6	chr6_60129905	0	60129905	T	G
6	chr6_60137094	0	60137094	T	A
6	chr6_60139789	0	60139789	A	C
6	chr6_60152115	0	60152115	C	G
6	chr6_60157303	0	60157303	A	T
6	chr6_60160419	0	60160419	A	C
6	chr6_60179708	0	60179708	A	C
6	chr6_60198045	0	60198045	C	G
6	chr6_60202466	0	60202466	G	T
6	chr6_60209681	0	60209681	G	C
6	chr6_60225678	0	60225678	G	C
6	chr6_60240484	0	60240484	T	G
6	chr6_60241468	0	60241468	T	A
6	chr6_60265924	0	60265924	G	C
6	chr6_60268689	0	60268689	C	A
6	chr6_60294474	0	60294474	C	A
6	chr6_60319489	0	60319489	C	A
6	chr6_60332504	0	60332504	G	T
6	chr6_60351122	0	60351122	C	A
6	chr6_60359620	0	60359620	A	C
6	chr6_60379705	0	60379705	G	C
6	chr6_60410294	0	60410294	C	G
6	chr6_60460096	0	60460096	T	A
6	chr6_60465789	0	60465789	G	C
6	chr6_60497908	0	60497908	C	A
6	chr6_60503816	0	60503816	A	T
6	chr6_60514030	0	60514030	G	T
6	chr6_60514994	0	60514994	T	G
6	chr6_60543024	0	60543024	G	C
6	chr6_60562241	0	60562241	A	C
6	chr6_60582739	0	60582739	C	A
6	chr6_60606290	0	60606290	C	A
6	chr6_60617171	0	60617171	G	T
6	chr6_60624070	0	60624070	C	G
6	chr6_60634545	0	60634545	A	T
6	chr6_60635606	0	60635606	G	T
6	chr6_60637328	0	60637328	G	C
6	chr6_60637331	0	60637331	G	C
6	chr6_60677437	0	60677437	G	T
6	chr6_60703273	0	60703273	G	T
6	chr6_60715959	0	60715959	A	C
6	chr6_60744946	0	60744946	G	C
6	chr6_60814966	0	60814966	C	G
6	chr6_60829302	0	60829302	G	C
6	chr6_60831266	0	60831266	A	C
6	chr6_60836052	0	60836052	G	T
6	chr6_60836826	0	60836826	G	T
6	chr6_60844607	0	60844607	G	C
6	chr6_60847828	0	60847828	G	C
6	chr6_60851167	0	60851167	A	C
6	chr6_60852787	0	60852787	G	T
6	chr6_60859926	0	60859926	C	A
6	chr6_60863917	0	60863917	G	T
6	chr6_60901010	0	60901010	T	G
6	chr6_60908587	0	60908587	G	C
6	chr6_60910985	0	60910985	G	C
6	chr6_60925194	0	60925194	T	G
6	chr6_60929048	0	60929048	T	A
6	chr6_60948872	0	60948872	C	A
6	chr6_60980122	0	60980122	C	A
6	chr6_61045016	0	61045016	A	T
6	chr6_61053954	0	61053954	T	A
6	chr6_61067690	0	61067690	T	G
6	chr6_61096983	0	61096983	G	C
6	chr6_61112265	0	61112265	A	C
6	chr6_61154131	0	61154131	A	T
6	chr6_61191777	0	61191777	C	A
6	chr6_61210933	0	61210933	G	C
6	chr6_61215333	0	61215333	T	A
6	chr6_61228598	0	61228598	G	C
6	chr6_61243603	0	61243603	G	T
6	chr6_61254096	0	61254096	C	G
6	chr6_61279081	0	61279081	C	G
6	chr6_61301751	0	61301751	G	T
6	chr6_61307179	0	61307179	C	G
6	chr6_61328476	0	61328476	G	C
6	chr6_61334028	0	61334028	C	A
6	chr6_61342665	0	61342665	C	G
6	chr6_61349575	0	61349575	T	A
6	chr6_61360640	0	61360640	G	T
6	chr6_61392544	0	61392544	T	A
6	chr6_61404947	0	61404947	C	G
6	chr6_61406995	0	61406995	A	C
6	chr6_61411360	0	61411360	T	G
6	chr6_61418105	0	61418105	C	G
6	chr6_61427855	0	61427855	C	G
6	chr6_61444197	0	61444197	G	T
6	chr6_61575262	0	61575262	C	A
6	chr6_61577452	0	61577452	A	T
6	chr6_61611804	0	61611804	T	G
6	chr6_61644963	0	61644963	G	C
6	chr6_61658534	0	61658534	G	T
6	chr6_61691098	0	61691098	G	C
6	chr6_61698195	0	61698195	C	G
6	chr6_61799360	0	61799360	C	G
6	chr6_61803176	0	61803176	A	C
6	chr6_61872937	0	61872937	C	A
6	chr6_61892906	0	61892906	T	G
6	chr6_61904166	0	61904166	G	T
6	chr6_61932148	0	61932148	C	A
6	chr6_61945109	0	61945109	C	G
6	chr6_61967024	0	61967024	C	G
6	chr6_61991681	0	61991681	G	C
6	chr6_62010576	0	62010576	G	C
6	chr6_62142978	0	62142978	A	C
6	chr6_62149334	0	62149334	C	A
6	chr6_62182753	0	62182753	T	G
6	chr6_62200236	0	62200236	C	G
6	chr6_62217350	0	62217350	G	T
6	chr6_62244767	0	62244767	C	G
6	chr6_62254814	0	62254814	G	C
6	chr6_62255482	0	62255482	G	C
6	chr6_62260668	0	62260668	G	C
6	chr6_62266327	0	62266327	G	T
6	chr6_62317769	0	62317769	G	T
6	chr6_62328664	0	62328664	T	G
6	chr6_62353936	0	62353936	C	G
6	chr6_62367850	0	62367850	T	G
6	chr6_62389462	0	62389462	C	A
6	chr6_62423288	0	62423288	T	A
6	chr6_62474996	0	62474996	G	T
6	chr6_62493026	0	62493026	T	A
6	chr6_62503118	0	62503118	C	A
6	chr6_62549968	0	62549968	C	A
6	chr6_62580560	0	62580560	G	T
6	chr6_62594119	0	62594119	T	A
6	chr6_62604936	0	62604936	C	G
6	chr6_62605938	0	62605938	A	C
6	chr6_62609874	0	62609874	T	G
6	chr6_62610170	0	62610170	T	G
6	chr6_62645477	0	62645477	A	C
6	chr6_62647395	0	62647395	G	C
6	chr6_62656198	0	62656198	C	A
6	chr6_62669214	0	62669214	T	A
6	chr6_62744085	0	62744085	A	C
6	chr6_62755072	0	62755072	A	C
6	chr6_62765196	0	62765196	T	G
6	chr6_62765296	0	62765296	G	C
6	chr6_62786565	0	62786565	C	A
6	chr6_62808369	0	62808369	C	G
6	chr6_62812622	0	62812622	G	C
6	chr6_62820107	0	62820107	G	C
6	chr6_62820812	0	62820812	C	A
6	chr6_62821054	0	62821054	G	C
6	chr6_62844351	0	62844351	C	G
6	chr6_62847627	0	62847627	C	G
6	chr6_62867121	0	62867121	C	G
6	chr6_62868889	0	62868889	C	G
6	chr6_62876142	0	62876142	T	G
6	chr6_62877253	0	62877253	T	G
6	chr6_62884962	0	62884962	T	G
6	chr6_62892790	0	62892790	C	G
6	chr6_62904619	0	62904619	G	C
6	chr6_62931239	0	62931239	T	G
6	chr6_62953181	0	62953181	G	C
6	chr6_62968110	0	62968110	C	G
6	chr6_62982604	0	62982604	T	G
6	chr6_63024839	0	63024839	A	T
6	chr6_63052621	0	63052621	T	A
6	chr6_63053890	0	63053890	G	T
6	chr6_63059405	0	63059405	C	G
6	chr6_63061508	0	63061508	A	T
6	chr6_63097297	0	63097297	A	C
6	chr6_63100486	0	63100486	C	G
6	chr6_63118008	0	63118008	A	C
6	chr6_63121391	0	63121391	A	C
6	chr6_63122028	0	63122028	G	T
6	chr6_63182786	0	63182786	T	G
6	chr6_63204542	0	63204542	T	A
6	chr6_63217252	0	63217252	G	C
6	chr6_63261779	0	63261779	A	C
6	chr6_63262182	0	63262182	G	C
6	chr6_63274210	0	63274210	G	C
6	chr6_63276764	0	63276764	C	G
6	chr6_63294546	0	63294546	G	C
6	chr6_63331490	0	63331490	T	A
6	chr6_63382238	0	63382238	A	C
6	chr6_63384340	0	63384340	C	A
6	chr6_63390010	0	63390010	C	A
6	chr6_63393581	0	63393581	A	T
6	chr6_63396771	0	63396771	G	C
6	chr6_63479275	0	63479275	G	C
6	chr6_63505992	0	63505992	C	A
6	chr6_63522430	0	63522430	A	C
6	chr6_63524935	0	63524935	C	G
6	chr6_63536074	0	63536074	T	G
6	chr6_63548674	0	63548674	G	C
6	chr6_63567082	0	63567082	A	T
6	chr6_63576035	0	63576035	G	T
6	chr6_63602789	0	63602789	G	C
6	chr6_63657517	0	63657517	A	C
6	chr6_63674367	0	63674367	G	C
6	chr6_63721096	0	63721096	T	A
6	chr6_63723127	0	63723127	A	C
6	chr6_63728948	0	63728948	C	G
6	chr6_63754981	0	63754981	C	A
6	chr6_63757320	0	63757320	A	T
6	chr6_63760627	0	63760627	C	G
6	chr6_63786442	0	63786442	G	C
6	chr6_63786507	0	63786507	T	A
6	chr6_63826494	0	63826494	C	A
6	chr6_63846215	0	63846215	G	T
6	chr6_63853879	0	63853879	G	T
6	chr6_63909838	0	63909838	G	C
6	chr6_63909879	0	63909879	T	A
6	chr6_63992387	0	63992387	C	G
6	chr6_64022756	0	64022756	T	A
6	chr6_64023812	0	64023812	A	T
6	chr6_64049012	0	64049012	G	T
6	chr6_64049058	0	64049058	T	G
6	chr6_64049607	0	64049607	T	G
6	chr6_64101043	0	64101043	C	G
6	chr6_64121321	0	64121321	T	G
6	chr6_64125424	0	64125424	C	A
6	chr6_64148915	0	64148915	G	T
6	chr6_64161987	0	64161987	T	G
6	chr6_64185566	0	64185566	T	A
6	chr6_64201515	0	64201515	G	T
6	chr6_64215652	0	64215652	C	G
6	chr6_64217227	0	64217227	T	G
6	chr6_64219375	0	64219375	A	C
6	chr6_64251012	0	64251012	C	A
6	chr6_64289199	0	64289199	T	A
6	chr6_64312713	0	64312713	C	A
6	chr6_64313894	0	64313894	A	T
6	chr6_64317859	0	64317859	G	T
6	chr6_64331032	0	64331032	G	T
6	chr6_64431829	0	64431829	G	C
6	chr6_64440534	0	64440534	T	G
6	chr6_64446196	0	64446196	T	G
6	chr6_64456506	0	64456506	C	A
6	chr6_64466113	0	64466113	C	G
6	chr6_64497799	0	64497799	G	T
6	chr6_64513381	0	64513381	G	C
6	chr6_64528352	0	64528352	A	C
6	chr6_64551060	0	64551060	G	C
6	chr6_64556760	0	64556760	C	A
6	chr6_64576206	0	64576206	A	C
6	chr6_64577752	0	64577752	T	G
6	chr6_64585938	0	64585938	A	T
6	chr6_64597577	0	64597577	C	G
6	chr6_64598935	0	64598935	T	G
6	chr6_64615308	0	64615308	G	C
6	chr6_64625103	0	64625103	A	T
6	chr6_64627988	0	64627988	A	C
6	chr6_64629396	0	64629396	A	C
6	chr6_64633387	0	64633387	A	C
6	chr6_64637421	0	64637421	T	A
6	chr6_64658717	0	64658717	G	T
6	chr6_64702952	0	64702952	T	A
6	chr6_64755134	0	64755134	A	C
6	chr6_64757934	0	64757934	C	A
6	chr6_64772714	0	64772714	T	A
6	chr6_64773971	0	64773971	A	T
6	chr6_64782161	0	64782161	C	G
6	chr6_64792224	0	64792224	C	G
6	chr6_64796804	0	64796804	C	A
6	chr6_64799793	0	64799793	C	G
6	chr6_64804579	0	64804579	G	C
6	chr6_64805817	0	64805817	C	G
6	chr6_64810611	0	64810611	C	G
6	chr6_64816100	0	64816100	G	T
6	chr6_64820118	0	64820118	G	T
6	chr6_64820749	0	64820749	T	G
6	chr6_64821766	0	64821766	A	C
6	chr6_64835464	0	64835464	G	T
6	chr6_64837116	0	64837116	A	C
6	chr6_64843674	0	64843674	C	A
6	chr6_64843815	0	64843815	A	C
6	chr6_64860298	0	64860298	A	C
6	chr6_64868364	0	64868364	A	C
6	chr6_64871690	0	64871690	C	A
6	chr6_64894213	0	64894213	C	G
6	chr6_64899754	0	64899754	A	T
6	chr6_64905282	0	64905282	G	T
6	chr6_64918927	0	64918927	C	A
6	chr6_64924665	0	64924665	G	C
6	chr6_64950332	0	64950332	C	G
6	chr6_64962880	0	64962880	G	C
6	chr6_65014024	0	65014024	G	T
6	chr6_65018358	0	65018358	T	A
6	chr6_65024628	0	65024628	A	C
6	chr6_65029952	0	65029952	C	A
6	chr6_65046324	0	65046324	C	A
6	chr6_65062482	0	65062482	T	G
6	chr6_65075790	0	65075790	G	C
6	chr6_65084126	0	65084126	A	C
6	chr6_65086643	0	65086643	T	A
6	chr6_65140347	0	65140347	T	G
6	chr6_65142230	0	65142230	C	G
6	chr6_65154501	0	65154501	A	C
6	chr6_65156319	0	65156319	C	A
6	chr6_65164473	0	65164473	C	G
6	chr6_65168510	0	65168510	T	G
6	chr6_65170005	0	65170005	A	C
6	chr6_65197735	0	65197735	T	G
6	chr6_65203977	0	65203977	A	C
6	chr6_65204627	0	65204627	G	C
6	chr6_65207255	0	65207255	T	G
6	chr6_65230484	0	65230484	C	A
6	chr6_65239109	0	65239109	G	T
6	chr6_65246584	0	65246584	C	A
6	chr6_65276180	0	65276180	G	C
6	chr6_65280990	0	65280990	A	C
6	chr6_65303523	0	65303523	A	T
6	chr6_65303851	0	65303851	G	C
6	chr6_65311115	0	65311115	G	C
6	chr6_65312679	0	65312679	A	C
6	chr6_65318496	0	65318496	G	C
6	chr6_65348453	0	65348453	C	A
6	chr6_65362125	0	65362125	C	G
6	chr6_65374990	0	65374990	A	C
6	chr6_65382468	0	65382468	C	G
6	chr6_65390340	0	65390340	A	C
6	chr6_65397640	0	65397640	C	A
6	chr6_65405697	0	65405697	A	C
6	chr6_65411003	0	65411003	G	C
6	chr6_65421776	0	65421776	G	C
6	chr6_65485682	0	65485682	C	G
6	chr6_65494461	0	65494461	A	T
6	chr6_65505917	0	65505917	T	G
6	chr6_65521165	0	65521165	A	T
6	chr6_65527124	0	65527124	T	A
6	chr6_65530439	0	65530439	A	C
6	chr6_65550810	0	65550810	G	C
6	chr6_65592388	0	65592388	G	T
6	chr6_65609849	0	65609849	G	C
6	chr6_65625219	0	65625219	G	C
6	chr6_65649307	0	65649307	C	A
6	chr6_65669760	0	65669760	T	G
6	chr6_65670835	0	65670835	G	T
6	chr6_65729363	0	65729363	G	T
6	chr6_65755276	0	65755276	C	G
6	chr6_65775772	0	65775772	T	A
6	chr6_65795420	0	65795420	C	A
6	chr6_65807290	0	65807290	G	C
6	chr6_65822250	0	65822250	T	A
6	chr6_65834012	0	65834012	A	C
6	chr6_65835215	0	65835215	G	C
6	chr6_65837350	0	65837350	T	G
6	chr6_65844838	0	65844838	T	G
6	chr6_65848895	0	65848895	G	T
6	chr6_65857436	0	65857436	T	G
6	chr6_65857522	0	65857522	A	C
6	chr6_65871598	0	65871598	C	G
6	chr6_65908779	0	65908779	A	T
6	chr6_65915051	0	65915051	G	T
6	chr6_65958476	0	65958476	C	A
6	chr6_65997450	0	65997450	C	A
6	chr6_66025096	0	66025096	G	T
6	chr6_66028291	0	66028291	C	A
6	chr6_66058220	0	66058220	A	T
6	chr6_66064951	0	66064951	G	C
6	chr6_66092772	0	66092772	C	A
6	chr6_66111343	0	66111343	C	A
6	chr6_66118548	0	66118548	C	G
6	chr6_66135659	0	66135659	G	C
6	chr6_66137489	0	66137489	T	G
6	chr6_66166614	0	66166614	G	T
6	chr6_66170275	0	66170275	T	G
6	chr6_66202919	0	66202919	C	G
6	chr6_66205639	0	66205639	G	C
6	chr6_66206238	0	66206238	C	A
6	chr6_66223237	0	66223237	A	C
6	chr6_66263359	0	66263359	C	A
6	chr6_66275977	0	66275977	G	C
6	chr6_66277309	0	66277309	C	G
6	chr6_66291600	0	66291600	T	A
6	chr6_66300284	0	66300284	C	G
6	chr6_66307031	0	66307031	G	C
6	chr6_66322189	0	66322189	A	T
6	chr6_66347140	0	66347140	A	C
6	chr6_66350824	0	66350824	C	G
6	chr6_66352306	0	66352306	A	C
6	chr6_66378980	0	66378980	A	C
6	chr6_66383889	0	66383889	T	A
6	chr6_66394624	0	66394624	A	C
6	chr6_66427131	0	66427131	G	C
6	chr6_66429786	0	66429786	A	T
6	chr6_66434612	0	66434612	A	C
6	chr6_66474164	0	66474164	T	G
6	chr6_66527152	0	66527152	C	G
6	chr6_66539260	0	66539260	G	T
6	chr6_66579773	0	66579773	G	T
6	chr6_66597833	0	66597833	C	A
6	chr6_66601057	0	66601057	C	A
6	chr6_66614533	0	66614533	C	A
6	chr6_66641123	0	66641123	C	G
6	chr6_66660945	0	66660945	A	T
6	chr6_66668995	0	66668995	C	A
6	chr6_66690984	0	66690984	C	G
6	chr6_66692907	0	66692907	C	A
6	chr6_66731002	0	66731002	T	A
6	chr6_66734664	0	66734664	C	G
6	chr6_66742050	0	66742050	G	T
6	chr6_66753286	0	66753286	C	G
6	chr6_66763942	0	66763942	A	T
6	chr6_66766263	0	66766263	T	G
6	chr6_66775731	0	66775731	C	A
6	chr6_66828243	0	66828243	A	T
6	chr6_66831893	0	66831893	A	C
6	chr6_66860024	0	66860024	G	T
6	chr6_66861243	0	66861243	T	G
6	chr6_66861481	0	66861481	G	C
6	chr6_66883900	0	66883900	C	G
6	chr6_66890106	0	66890106	G	T
6	chr6_66980876	0	66980876	A	C
6	chr6_66994980	0	66994980	A	T
6	chr6_67047668	0	67047668	T	G
6	chr6_67055059	0	67055059	T	A
6	chr6_67061269	0	67061269	C	G
6	chr6_67063037	0	67063037	T	G
6	chr6_67076792	0	67076792	G	C
6	chr6_67099194	0	67099194	T	G
6	chr6_67148241	0	67148241	G	T
6	chr6_67176696	0	67176696	G	C
6	chr6_67194161	0	67194161	G	T
6	chr6_67229584	0	67229584	T	A
6	chr6_67231470	0	67231470	G	C
6	chr6_67251123	0	67251123	T	G
6	chr6_67257017	0	67257017	G	T
6	chr6_67268722	0	67268722	G	T
6	chr6_67288890	0	67288890	C	G
6	chr6_67304477	0	67304477	T	G
6	chr6_67321742	0	67321742	G	C
6	chr6_67368789	0	67368789	T	A
6	chr6_67370364	0	67370364	A	T
6	chr6_67378371	0	67378371	A	T
6	chr6_67414995	0	67414995	C	A
6	chr6_67419435	0	67419435	A	T
6	chr6_67434834	0	67434834	C	G
6	chr6_67449897	0	67449897	A	T
6	chr6_67473699	0	67473699	C	A
6	chr6_67488062	0	67488062	T	A
6	chr6_67500229	0	67500229	A	C
6	chr6_67505080	0	67505080	A	C
6	chr6_67512139	0	67512139	C	G
6	chr6_67512177	0	67512177	A	T
6	chr6_67519998	0	67519998	A	C
6	chr6_67528732	0	67528732	A	C
6	chr6_67570426	0	67570426	G	T
6	chr6_67573254	0	67573254	T	G
6	chr6_67588005	0	67588005	T	G
6	chr6_67601435	0	67601435	T	A
6	chr6_67605933	0	67605933	C	A
6	chr6_67606703	0	67606703	A	C
6	chr6_67607961	0	67607961	T	G
6	chr6_67610699	0	67610699	G	C
6	chr6_67621261	0	67621261	A	T
6	chr6_67648815	0	67648815	C	A
6	chr6_67660555	0	67660555	C	G
6	chr6_67665054	0	67665054	T	G
6	chr6_67666670	0	67666670	A	T
6	chr6_67669211	0	67669211	A	T
6	chr6_67703554	0	67703554	C	G
6	chr6_67727322	0	67727322	C	G
6	chr6_67728114	0	67728114	G	T
6	chr6_67734971	0	67734971	C	G
6	chr6_67743361	0	67743361	T	G
6	chr6_67787990	0	67787990	A	C
6	chr6_67796415	0	67796415	T	G
6	chr6_67831442	0	67831442	G	T
6	chr6_67845187	0	67845187	A	C
6	chr6_67869488	0	67869488	T	A
6	chr6_67875903	0	67875903	A	T
6	chr6_67915374	0	67915374	A	T
6	chr6_67917264	0	67917264	G	C
6	chr6_67931941	0	67931941	T	A
6	chr6_67950253	0	67950253	C	G
6	chr6_67965330	0	67965330	C	A
6	chr6_67969623	0	67969623	A	C
6	chr6_67979775	0	67979775	G	T
6	chr6_68009067	0	68009067	C	G
6	chr6_68048641	0	68048641	A	C
6	chr6_68060842	0	68060842	A	C
6	chr6_68078055	0	68078055	C	A
6	chr6_68099144	0	68099144	C	G
6	chr6_68123309	0	68123309	T	A
6	chr6_68127274	0	68127274	A	C
6	chr6_68175522	0	68175522	G	T
6	chr6_68178112	0	68178112	C	G
6	chr6_68188366	0	68188366	G	T
6	chr6_68198708	0	68198708	T	G
6	chr6_68227700	0	68227700	A	T
6	chr6_68229706	0	68229706	C	G
6	chr6_68244093	0	68244093	G	C
6	chr6_68298825	0	68298825	G	T
6	chr6_68335458	0	68335458	G	T
6	chr6_68343645	0	68343645	A	C
6	chr6_68382808	0	68382808	A	C
6	chr6_68390021	0	68390021	A	C
6	chr6_68399822	0	68399822	C	G
6	chr6_68447094	0	68447094	G	C
6	chr6_68468816	0	68468816	T	A
6	chr6_68478904	0	68478904	G	T
6	chr6_68486004	0	68486004	G	C
6	chr6_68520616	0	68520616	A	T
6	chr6_68542706	0	68542706	G	C
6	chr6_68547551	0	68547551	A	C
6	chr6_68593357	0	68593357	G	C
6	chr6_68598347	0	68598347	G	T
6	chr6_68639139	0	68639139	C	G
6	chr6_68663851	0	68663851	C	G
6	chr6_68675304	0	68675304	G	C
6	chr6_68686613	0	68686613	C	G
6	chr6_68749634	0	68749634	A	C
6	chr6_68763222	0	68763222	G	C
6	chr6_68797808	0	68797808	A	T
6	chr6_68798433	0	68798433	G	T
6	chr6_68803116	0	68803116	A	C
6	chr6_68807804	0	68807804	G	C
6	chr6_68809704	0	68809704	A	T
6	chr6_68826307	0	68826307	G	T
6	chr6_68829946	0	68829946	C	G
6	chr6_68832705	0	68832705	C	A
6	chr6_68887443	0	68887443	T	G
6	chr6_68901417	0	68901417	A	C
6	chr6_68915814	0	68915814	C	G
6	chr6_68924995	0	68924995	C	A
6	chr6_68987772	0	68987772	T	G
6	chr6_69016354	0	69016354	C	A
6	chr6_69040071	0	69040071	G	C
6	chr6_69047734	0	69047734	T	G
6	chr6_69054207	0	69054207	C	A
6	chr6_69082218	0	69082218	C	A
6	chr6_69090706	0	69090706	C	A
6	chr6_69093154	0	69093154	G	C
6	chr6_69100675	0	69100675	G	C
6	chr6_69111015	0	69111015	C	G
6	chr6_69148801	0	69148801	C	G
6	chr6_69161223	0	69161223	C	A
6	chr6_69189757	0	69189757	A	C
6	chr6_69194874	0	69194874	C	G
6	chr6_69198357	0	69198357	A	C
6	chr6_69199455	0	69199455	C	G
6	chr6_69221380	0	69221380	T	G
6	chr6_69231225	0	69231225	A	T
6	chr6_69232788	0	69232788	G	C
6	chr6_69239285	0	69239285	C	G
6	chr6_69263538	0	69263538	A	T
6	chr6_69274472	0	69274472	G	T
6	chr6_69278974	0	69278974	G	C
6	chr6_69308593	0	69308593	C	G
6	chr6_69326018	0	69326018	A	C
6	chr6_69349604	0	69349604	T	A
6	chr6_69361156	0	69361156	A	C
6	chr6_69374659	0	69374659	G	T
6	chr6_69401294	0	69401294	C	G
6	chr6_69416959	0	69416959	A	C
6	chr6_69425633	0	69425633	C	G
6	chr6_69441997	0	69441997	A	T
6	chr6_69445125	0	69445125	A	C
6	chr6_69446256	0	69446256	T	A
6	chr6_69455756	0	69455756	G	C
6	chr6_69464520	0	69464520	G	C
6	chr6_69470555	0	69470555	C	G
6	chr6_69479934	0	69479934	G	C
6	chr6_69481292	0	69481292	G	T
6	chr6_69485752	0	69485752	A	T
6	chr6_69488470	0	69488470	G	T
6	chr6_69488731	0	69488731	G	C
6	chr6_69515832	0	69515832	G	C
6	chr6_69529190	0	69529190	G	C
6	chr6_69536222	0	69536222	T	G
6	chr6_69543955	0	69543955	G	T
6	chr6_69590156	0	69590156	C	G
6	chr6_69597421	0	69597421	G	C
6	chr6_69613690	0	69613690	C	A
6	chr6_69613804	0	69613804	T	G
6	chr6_69622304	0	69622304	A	T
6	chr6_69623124	0	69623124	T	G
6	chr6_69627398	0	69627398	G	C
6	chr6_69627565	0	69627565	G	T
6	chr6_69628317	0	69628317	G	T
6	chr6_69630166	0	69630166	G	T
6	chr6_69630586	0	69630586	T	G
6	chr6_69646565	0	69646565	T	A
6	chr6_69647188	0	69647188	C	G
6	chr6_69658101	0	69658101	C	A
6	chr6_69668653	0	69668653	G	C
6	chr6_69668834	0	69668834	A	T
6	chr6_69671388	0	69671388	A	C
6	chr6_69697296	0	69697296	A	C
6	chr6_69697614	0	69697614	T	A
6	chr6_69720825	0	69720825	C	A
6	chr6_69730488	0	69730488	T	A
6	chr6_69731494	0	69731494	C	G
6	chr6_69733905	0	69733905	C	G
6	chr6_69734554	0	69734554	T	A
6	chr6_69737145	0	69737145	C	G
6	chr6_69741978	0	69741978	T	A
6	chr6_69746920	0	69746920	G	T
6	chr6_69758135	0	69758135	C	A
6	chr6_69767616	0	69767616	C	G
6	chr6_69771416	0	69771416	T	G
6	chr6_69804534	0	69804534	A	C
6	chr6_69824847	0	69824847	T	G
6	chr6_69827571	0	69827571	C	G
6	chr6_69827731	0	69827731	A	T
6	chr6_69836687	0	69836687	G	C
6	chr6_69837039	0	69837039	A	T
6	chr6_69845451	0	69845451	A	T
6	chr6_69868464	0	69868464	C	G
6	chr6_69873077	0	69873077	G	T
6	chr6_69873870	0	69873870	T	A
6	chr6_69900005	0	69900005	A	T
6	chr6_69908329	0	69908329	C	A
6	chr6_69911164	0	69911164	G	C
6	chr6_69948954	0	69948954	A	T
6	chr6_69949338	0	69949338	G	C
6	chr6_69953587	0	69953587	C	G
6	chr6_69955936	0	69955936	A	C
6	chr6_69959865	0	69959865	C	A
6	chr6_69991365	0	69991365	A	C
6	chr6_69999332	0	69999332	C	G
6	chr6_70002938	0	70002938	T	G
6	chr6_70006622	0	70006622	T	G
6	chr6_70028106	0	70028106	C	G
6	chr6_70033344	0	70033344	G	T
6	chr6_70062994	0	70062994	C	A
6	chr6_70065673	0	70065673	C	A
6	chr6_70080399	0	70080399	G	T
6	chr6_70100675	0	70100675	A	C
6	chr6_70136131	0	70136131	A	C
6	chr6_70207934	0	70207934	G	T
6	chr6_70225435	0	70225435	T	G
6	chr6_70248819	0	70248819	C	A
6	chr6_70267341	0	70267341	T	A
6	chr6_70280014	0	70280014	T	G
6	chr6_70315065	0	70315065	A	T
6	chr6_70328130	0	70328130	C	G
6	chr6_70347169	0	70347169	G	T
6	chr6_70392871	0	70392871	T	G
6	chr6_70405384	0	70405384	T	G
6	chr6_70457385	0	70457385	T	G
6	chr6_70477268	0	70477268	C	G
6	chr6_70505015	0	70505015	G	T
6	chr6_70534122	0	70534122	G	C
6	chr6_70564736	0	70564736	C	A
6	chr6_70579258	0	70579258	T	G
6	chr6_70584711	0	70584711	T	G
6	chr6_70587876	0	70587876	A	C
6	chr6_70589241	0	70589241	C	G
6	chr6_70614064	0	70614064	C	A
6	chr6_70653964	0	70653964	C	G
6	chr6_70669641	0	70669641	G	C
6	chr6_70683560	0	70683560	C	G
6	chr6_70690913	0	70690913	A	T
6	chr6_70698487	0	70698487	G	C
6	chr6_70709367	0	70709367	G	T
6	chr6_70739703	0	70739703	A	T
6	chr6_70747379	0	70747379	T	G
6	chr6_70761794	0	70761794	A	T
6	chr6_70771165	0	70771165	G	T
6	chr6_70771167	0	70771167	C	G
6	chr6_70786807	0	70786807	T	G
6	chr6_70793113	0	70793113	G	T
6	chr6_70829671	0	70829671	A	C
6	chr6_70833767	0	70833767	C	G
6	chr6_70836215	0	70836215	T	G
6	chr6_70840978	0	70840978	A	T
6	chr6_70845256	0	70845256	G	C
6	chr6_70856592	0	70856592	C	G
6	chr6_70951076	0	70951076	G	C
6	chr6_70979149	0	70979149	G	T
6	chr6_71013180	0	71013180	A	C
6	chr6_71024023	0	71024023	G	T
6	chr6_71036621	0	71036621	A	C
6	chr6_71052257	0	71052257	C	G
6	chr6_71052432	0	71052432	C	G
6	chr6_71061811	0	71061811	C	G
6	chr6_71072525	0	71072525	A	C
6	chr6_71083441	0	71083441	A	C
6	chr6_71106851	0	71106851	C	A
6	chr6_71147407	0	71147407	T	G
6	chr6_71184692	0	71184692	C	G
6	chr6_71185585	0	71185585	A	T
6	chr6_71223322	0	71223322	C	A
6	chr6_71294247	0	71294247	C	G
6	chr6_71352119	0	71352119	C	G
6	chr6_71376895	0	71376895	T	G
6	chr6_71404584	0	71404584	G	T
6	chr6_71407744	0	71407744	T	G
6	chr6_71432251	0	71432251	G	C
6	chr6_71454046	0	71454046	T	G
6	chr6_71454741	0	71454741	G	T
6	chr6_71465374	0	71465374	T	A
6	chr6_71492130	0	71492130	T	A
6	chr6_71494051	0	71494051	G	T
6	chr6_71496826	0	71496826	G	C
6	chr6_71498551	0	71498551	T	G
6	chr6_71548585	0	71548585	G	C
6	chr6_71556444	0	71556444	C	A
6	chr6_71565799	0	71565799	C	G
6	chr6_71572864	0	71572864	C	G
6	chr6_71575099	0	71575099	G	C
6	chr6_71581816	0	71581816	T	A
6	chr6_71607042	0	71607042	G	C
6	chr6_71640316	0	71640316	G	T
6	chr6_71678487	0	71678487	G	T
6	chr6_71702567	0	71702567	C	A
6	chr6_71721738	0	71721738	A	C
6	chr6_71738281	0	71738281	T	G
6	chr6_71750090	0	71750090	C	G
6	chr6_71754196	0	71754196	T	A
6	chr6_71760516	0	71760516	T	A
6	chr6_71770558	0	71770558	C	A
6	chr6_71794271	0	71794271	G	C
6	chr6_71798774	0	71798774	T	G
6	chr6_71801314	0	71801314	A	T
6	chr6_71813580	0	71813580	T	G
6	chr6_71821418	0	71821418	A	C
6	chr6_71849833	0	71849833	G	T
6	chr6_71855930	0	71855930	A	C
6	chr6_71882283	0	71882283	A	T
6	chr6_71925983	0	71925983	C	G
6	chr6_71962649	0	71962649	C	A
6	chr6_72008621	0	72008621	A	C
6	chr6_72019641	0	72019641	A	C
6	chr6_72035773	0	72035773	T	G
6	chr6_72051019	0	72051019	C	A
6	chr6_72073621	0	72073621	T	A
6	chr6_72157659	0	72157659	A	T
6	chr6_72157837	0	72157837	G	C
6	chr6_72181784	0	72181784	C	A
6	chr6_72239069	0	72239069	G	T
6	chr6_72299621	0	72299621	T	A
6	chr6_72338220	0	72338220	T	G
6	chr6_72368164	0	72368164	G	C
6	chr6_72419875	0	72419875	C	A
6	chr6_72421901	0	72421901	C	A
6	chr6_72470274	0	72470274	T	A
6	chr6_72477752	0	72477752	T	G
6	chr6_72504456	0	72504456	C	G
6	chr6_72515481	0	72515481	T	G
6	chr6_72517388	0	72517388	C	A
6	chr6_72552962	0	72552962	T	A
6	chr6_72627792	0	72627792	T	G
6	chr6_72664337	0	72664337	C	A
6	chr6_72692205	0	72692205	C	G
6	chr6_72713971	0	72713971	A	C
6	chr6_72719271	0	72719271	C	G
6	chr6_72735401	0	72735401	C	A
6	chr6_72748858	0	72748858	A	C
6	chr6_72781686	0	72781686	C	A
6	chr6_72788010	0	72788010	A	C
6	chr6_72819018	0	72819018	T	G
6	chr6_72826638	0	72826638	T	G
6	chr6_73068075	0	73068075	T	G
6	chr6_73124330	0	73124330	G	C
6	chr6_73133451	0	73133451	C	G
6	chr6_73149182	0	73149182	T	G
6	chr6_73168035	0	73168035	A	T
6	chr6_73182710	0	73182710	G	C
6	chr6_73196612	0	73196612	T	A
6	chr6_73200057	0	73200057	G	T
6	chr6_73201085	0	73201085	A	C
6	chr6_73256547	0	73256547	C	G
6	chr6_73262269	0	73262269	C	A
6	chr6_73304747	0	73304747	G	T
6	chr6_73321138	0	73321138	T	A
6	chr6_73338643	0	73338643	A	C
6	chr6_73392523	0	73392523	C	G
6	chr6_73416017	0	73416017	G	C
6	chr6_73417803	0	73417803	A	T
6	chr6_73435878	0	73435878	T	G
6	chr6_73436191	0	73436191	T	A
6	chr6_73445599	0	73445599	C	A
6	chr6_73464525	0	73464525	A	C
6	chr6_73471822	0	73471822	T	G
6	chr6_73475557	0	73475557	A	C
6	chr6_73504853	0	73504853	G	T
6	chr6_73517565	0	73517565	C	G
6	chr6_73521391	0	73521391	G	T
6	chr6_73541562	0	73541562	T	A
6	chr6_73546474	0	73546474	C	A
6	chr6_73612508	0	73612508	G	C
6	chr6_73615566	0	73615566	A	T
6	chr6_73663518	0	73663518	G	C
6	chr6_73666463	0	73666463	T	G
6	chr6_73734787	0	73734787	A	C
6	chr6_73742775	0	73742775	G	C
6	chr6_73773214	0	73773214	G	T
6	chr6_73779410	0	73779410	C	A
6	chr6_73803814	0	73803814	T	G
6	chr6_73831880	0	73831880	C	A
6	chr6_73849943	0	73849943	C	G
6	chr6_73939974	0	73939974	T	A
6	chr6_73949801	0	73949801	G	C
6	chr6_73964724	0	73964724	C	A
6	chr6_73971134	0	73971134	C	G
6	chr6_73985214	0	73985214	A	C
6	chr6_74021753	0	74021753	T	A
6	chr6_74023836	0	74023836	G	C
6	chr6_74042489	0	74042489	C	A
6	chr6_74047967	0	74047967	C	A
6	chr6_74052995	0	74052995	T	G
6	chr6_74063939	0	74063939	C	A
6	chr6_74092613	0	74092613	G	T
6	chr6_74096912	0	74096912	A	C
6	chr6_74121487	0	74121487	C	A
6	chr6_74125059	0	74125059	T	G
6	chr6_74128257	0	74128257	C	G
6	chr6_74129220	0	74129220	T	A
6	chr6_74135231	0	74135231	T	G
6	chr6_74158994	0	74158994	T	A
6	chr6_74186272	0	74186272	G	T
6	chr6_74195350	0	74195350	T	G
6	chr6_74203365	0	74203365	T	A
6	chr6_74239450	0	74239450	C	A
6	chr6_74240899	0	74240899	T	G
6	chr6_74262024	0	74262024	C	A
6	chr6_74315875	0	74315875	C	G
6	chr6_74357332	0	74357332	C	G
6	chr6_74374903	0	74374903	G	C
6	chr6_74377368	0	74377368	C	G
6	chr6_74377938	0	74377938	C	A
6	chr6_74395319	0	74395319	C	G
6	chr6_74545705	0	74545705	C	A
6	chr6_74545917	0	74545917	A	C
6	chr6_74547929	0	74547929	T	A
6	chr6_74576841	0	74576841	C	A
6	chr6_74587030	0	74587030	C	A
6	chr6_74590632	0	74590632	C	G
6	chr6_74621530	0	74621530	C	A
6	chr6_74626549	0	74626549	T	G
6	chr6_74641552	0	74641552	C	G
6	chr6_74666030	0	74666030	C	A
6	chr6_74672454	0	74672454	T	G
6	chr6_74675481	0	74675481	C	A
6	chr6_74680130	0	74680130	T	G
6	chr6_74689982	0	74689982	C	G
6	chr6_74695722	0	74695722	C	A
6	chr6_74709186	0	74709186	A	C
6	chr6_74716708	0	74716708	G	C
6	chr6_74734747	0	74734747	A	C
6	chr6_74749839	0	74749839	C	G
6	chr6_74783116	0	74783116	C	A
6	chr6_74787456	0	74787456	T	G
6	chr6_74795206	0	74795206	C	G
6	chr6_74832613	0	74832613	G	C
6	chr6_74836240	0	74836240	T	A
6	chr6_74841094	0	74841094	G	T
6	chr6_74849977	0	74849977	C	A
6	chr6_74893051	0	74893051	C	G
6	chr6_74902363	0	74902363	G	T
6	chr6_74945095	0	74945095	C	A
6	chr6_75038638	0	75038638	G	C
6	chr6_75062452	0	75062452	A	C
6	chr6_75070233	0	75070233	T	A
6	chr6_75114813	0	75114813	C	A
6	chr6_75125262	0	75125262	G	C
6	chr6_75155050	0	75155050	C	A
6	chr6_75182038	0	75182038	T	G
6	chr6_75182906	0	75182906	C	G
6	chr6_75190611	0	75190611	C	G
6	chr6_75193887	0	75193887	G	T
6	chr6_75193992	0	75193992	A	T
6	chr6_75195793	0	75195793	C	G
6	chr6_75226025	0	75226025	T	G
6	chr6_75237539	0	75237539	G	C
6	chr6_75263896	0	75263896	T	A
6	chr6_75272734	0	75272734	C	G
6	chr6_75277603	0	75277603	G	T
6	chr6_75300530	0	75300530	C	A
6	chr6_75301097	0	75301097	A	T
6	chr6_75326231	0	75326231	G	T
6	chr6_75334157	0	75334157	G	C
6	chr6_75335392	0	75335392	C	G
6	chr6_75341825	0	75341825	T	A
6	chr6_75344202	0	75344202	G	C
6	chr6_75375630	0	75375630	C	G
6	chr6_75403897	0	75403897	A	T
6	chr6_75406951	0	75406951	C	A
6	chr6_75425361	0	75425361	T	G
6	chr6_75433133	0	75433133	A	T
6	chr6_75442633	0	75442633	C	A
6	chr6_75479285	0	75479285	T	A
6	chr6_75497068	0	75497068	T	G
6	chr6_75502442	0	75502442	A	C
6	chr6_75520458	0	75520458	A	T
6	chr6_75554606	0	75554606	A	T
6	chr6_75562405	0	75562405	A	T
6	chr6_75564152	0	75564152	T	G
6	chr6_75571933	0	75571933	C	A
6	chr6_75588313	0	75588313	G	T
6	chr6_75599708	0	75599708	C	G
6	chr6_75608642	0	75608642	G	T
6	chr6_75608904	0	75608904	A	C
6	chr6_75637477	0	75637477	C	A
6	chr6_75642775	0	75642775	A	C
6	chr6_75654762	0	75654762	T	G
6	chr6_75669526	0	75669526	G	T
6	chr6_75674666	0	75674666	C	G
6	chr6_75677211	0	75677211	A	T
6	chr6_75681309	0	75681309	G	C
6	chr6_75717438	0	75717438	T	G
6	chr6_75723721	0	75723721	T	A
6	chr6_75748590	0	75748590	C	A
6	chr6_75760982	0	75760982	G	C
6	chr6_75785390	0	75785390	C	G
6	chr6_75819823	0	75819823	A	C
6	chr6_75822406	0	75822406	C	A
6	chr6_75838182	0	75838182	G	C
6	chr6_75857818	0	75857818	G	C
6	chr6_75864132	0	75864132	T	G
6	chr6_75864521	0	75864521	C	G
6	chr6_75874055	0	75874055	T	A
6	chr6_75910033	0	75910033	G	T
6	chr6_75910577	0	75910577	A	C
6	chr6_75914776	0	75914776	C	G
6	chr6_75929093	0	75929093	C	A
6	chr6_75959655	0	75959655	C	G
6	chr6_75977826	0	75977826	T	A
6	chr6_76038058	0	76038058	G	T
6	chr6_76039261	0	76039261	A	C
6	chr6_76061089	0	76061089	G	T
6	chr6_76105661	0	76105661	C	A
6	chr6_76111055	0	76111055	T	G
6	chr6_76124808	0	76124808	C	G
6	chr6_76128749	0	76128749	C	G
6	chr6_76155043	0	76155043	C	G
6	chr6_76201702	0	76201702	G	C
6	chr6_76209067	0	76209067	G	T
6	chr6_76213644	0	76213644	T	A
6	chr6_76216495	0	76216495	A	C
6	chr6_76241946	0	76241946	G	C
6	chr6_76244723	0	76244723	T	G
6	chr6_76245269	0	76245269	G	T
6	chr6_76248307	0	76248307	A	C
6	chr6_76249205	0	76249205	T	G
6	chr6_76256776	0	76256776	T	A
6	chr6_76259278	0	76259278	C	A
6	chr6_76289400	0	76289400	G	C
6	chr6_76297187	0	76297187	C	A
6	chr6_76299453	0	76299453	G	C
6	chr6_76301571	0	76301571	G	C
6	chr6_76308215	0	76308215	G	C
6	chr6_76352204	0	76352204	G	C
6	chr6_76368327	0	76368327	T	G
6	chr6_76383184	0	76383184	C	A
6	chr6_76390461	0	76390461	C	G
6	chr6_76397238	0	76397238	A	C
6	chr6_76428895	0	76428895	G	C
6	chr6_76483976	0	76483976	G	C
6	chr6_76504042	0	76504042	A	T
6	chr6_76530408	0	76530408	G	C
6	chr6_76536929	0	76536929	A	C
6	chr6_76551323	0	76551323	C	G
6	chr6_76592472	0	76592472	C	G
6	chr6_76593096	0	76593096	G	C
6	chr6_76617370	0	76617370	C	G
6	chr6_76628522	0	76628522	G	C
6	chr6_76643333	0	76643333	C	G
6	chr6_76673954	0	76673954	C	G
6	chr6_76693754	0	76693754	A	C
6	chr6_76709691	0	76709691	G	T
6	chr6_76711789	0	76711789	C	A
6	chr6_76717077	0	76717077	A	C
6	chr6_76717706	0	76717706	T	A
6	chr6_76754942	0	76754942	T	A
6	chr6_76755194	0	76755194	C	G
6	chr6_76770354	0	76770354	G	T
6	chr6_76790521	0	76790521	A	T
6	chr6_76797986	0	76797986	C	A
6	chr6_76814217	0	76814217	A	C
6	chr6_76829453	0	76829453	G	T
6	chr6_76847356	0	76847356	T	G
6	chr6_76862053	0	76862053	C	G
6	chr6_76873542	0	76873542	C	A
6	chr6_76892879	0	76892879	G	C
6	chr6_76902338	0	76902338	C	G
6	chr6_76911866	0	76911866	G	T
6	chr6_76950052	0	76950052	C	G
6	chr6_76954923	0	76954923	G	T
6	chr6_76960630	0	76960630	T	G
6	chr6_76965932	0	76965932	T	G
6	chr6_76974802	0	76974802	A	C
6	chr6_77003925	0	77003925	C	A
6	chr6_77025575	0	77025575	C	G
6	chr6_77037393	0	77037393	A	C
6	chr6_77039297	0	77039297	G	T
6	chr6_77048271	0	77048271	G	T
6	chr6_77057671	0	77057671	A	C
6	chr6_77082698	0	77082698	A	T
6	chr6_77087391	0	77087391	A	T
6	chr6_77092035	0	77092035	A	T
6	chr6_77121463	0	77121463	G	T
6	chr6_77137821	0	77137821	G	C
6	chr6_77143394	0	77143394	A	C
6	chr6_77186564	0	77186564	C	A
6	chr6_77187764	0	77187764	A	C
6	chr6_77189337	0	77189337	C	A
6	chr6_77192591	0	77192591	G	T
6	chr6_77197916	0	77197916	C	A
6	chr6_77216278	0	77216278	T	A
6	chr6_77239419	0	77239419	G	T
6	chr6_77244302	0	77244302	A	T
6	chr6_77252998	0	77252998	C	G
6	chr6_77281838	0	77281838	A	C
6	chr6_77304433	0	77304433	G	C
6	chr6_77321698	0	77321698	A	C
6	chr6_77342773	0	77342773	G	C
6	chr6_77359037	0	77359037	T	G
6	chr6_77379924	0	77379924	A	C
6	chr6_77404803	0	77404803	A	T
6	chr6_77428905	0	77428905	A	T
6	chr6_77459674	0	77459674	T	G
6	chr6_77486650	0	77486650	A	C
6	chr6_77491385	0	77491385	C	A
6	chr6_77494009	0	77494009	C	G
6	chr6_77524000	0	77524000	A	C
6	chr6_77556009	0	77556009	A	C
6	chr6_77562255	0	77562255	C	A
6	chr6_77587175	0	77587175	T	G
6	chr6_77599650	0	77599650	T	G
6	chr6_77610232	0	77610232	G	T
6	chr6_77624265	0	77624265	A	T
6	chr6_77629141	0	77629141	C	A
6	chr6_77663044	0	77663044	C	G
6	chr6_77689863	0	77689863	G	C
6	chr6_77752733	0	77752733	C	G
6	chr6_77803666	0	77803666	T	A
6	chr6_77850031	0	77850031	G	T
6	chr6_77852461	0	77852461	C	A
6	chr6_77853020	0	77853020	A	T
6	chr6_77859665	0	77859665	G	C
6	chr6_77880671	0	77880671	T	G
6	chr6_77907816	0	77907816	C	A
6	chr6_77927971	0	77927971	A	T
6	chr6_77941940	0	77941940	C	G
6	chr6_77944528	0	77944528	G	T
6	chr6_77958448	0	77958448	A	T
6	chr6_77959731	0	77959731	A	C
6	chr6_77993102	0	77993102	T	G
6	chr6_78004296	0	78004296	C	G
6	chr6_78043993	0	78043993	G	T
6	chr6_78086578	0	78086578	G	T
6	chr6_78091698	0	78091698	C	G
6	chr6_78100589	0	78100589	G	C
6	chr6_78107644	0	78107644	C	G
6	chr6_78117524	0	78117524	C	A
6	chr6_78122769	0	78122769	C	A
6	chr6_78126978	0	78126978	A	C
6	chr6_78139782	0	78139782	G	C
6	chr6_78172723	0	78172723	G	T
6	chr6_78180504	0	78180504	G	C
6	chr6_78227987	0	78227987	T	G
6	chr6_78230838	0	78230838	C	A
6	chr6_78243398	0	78243398	A	T
6	chr6_78253014	0	78253014	C	G
6	chr6_78272600	0	78272600	G	C
6	chr6_78278011	0	78278011	G	C
6	chr6_78286363	0	78286363	T	G
6	chr6_78297965	0	78297965	G	C
6	chr6_78307313	0	78307313	G	C
6	chr6_78309813	0	78309813	G	T
6	chr6_78354422	0	78354422	A	T
6	chr6_78360401	0	78360401	A	C
6	chr6_78412278	0	78412278	A	T
6	chr6_78416186	0	78416186	T	A
6	chr6_78422830	0	78422830	A	T
6	chr6_78423113	0	78423113	A	C
6	chr6_78431504	0	78431504	T	A
6	chr6_78443687	0	78443687	A	C
6	chr6_78445360	0	78445360	C	G
6	chr6_78454189	0	78454189	A	C
6	chr6_78471489	0	78471489	T	G
6	chr6_78485287	0	78485287	A	C
6	chr6_78512653	0	78512653	A	C
6	chr6_78523447	0	78523447	A	T
6	chr6_78535904	0	78535904	A	T
6	chr6_78542130	0	78542130	C	A
6	chr6_78546323	0	78546323	C	A
6	chr6_78557925	0	78557925	C	A
6	chr6_78567856	0	78567856	G	C
6	chr6_78593746	0	78593746	T	A
6	chr6_78616499	0	78616499	T	A
6	chr6_78639593	0	78639593	A	C
6	chr6_78729577	0	78729577	G	T
6	chr6_78761593	0	78761593	A	T
6	chr6_78781373	0	78781373	A	C
6	chr6_78795795	0	78795795	T	G
6	chr6_78806566	0	78806566	C	A
6	chr6_78815857	0	78815857	T	G
6	chr6_78864229	0	78864229	C	A
6	chr6_78879110	0	78879110	G	T
6	chr6_78882217	0	78882217	G	T
6	chr6_78901423	0	78901423	T	A
6	chr6_78905656	0	78905656	C	A
6	chr6_78907876	0	78907876	G	C
6	chr6_78916587	0	78916587	C	A
6	chr6_78921091	0	78921091	C	G
6	chr6_78933051	0	78933051	G	T
6	chr6_78954682	0	78954682	G	C
6	chr6_78960842	0	78960842	C	A
6	chr6_79095323	0	79095323	C	A
6	chr6_79118537	0	79118537	T	G
6	chr6_79118576	0	79118576	A	T
6	chr6_79137107	0	79137107	C	G
6	chr6_79138880	0	79138880	G	T
6	chr6_79175044	0	79175044	G	T
6	chr6_79176938	0	79176938	A	T
6	chr6_79208837	0	79208837	G	T
6	chr6_79232271	0	79232271	C	A
6	chr6_79251069	0	79251069	C	A
6	chr6_79262901	0	79262901	G	T
6	chr6_79280920	0	79280920	G	C
6	chr6_79282924	0	79282924	T	A
6	chr6_79294820	0	79294820	C	A
6	chr6_79312513	0	79312513	G	C
6	chr6_79337275	0	79337275	C	A
6	chr6_79340122	0	79340122	C	G
6	chr6_79363717	0	79363717	G	C
6	chr6_79402808	0	79402808	C	A
6	chr6_79413989	0	79413989	G	C
6	chr6_79456399	0	79456399	T	A
6	chr6_79475623	0	79475623	C	G
6	chr6_79482334	0	79482334	A	T
6	chr6_79491105	0	79491105	T	A
6	chr6_79494161	0	79494161	G	C
6	chr6_79516393	0	79516393	A	C
6	chr6_79534535	0	79534535	G	C
6	chr6_79561852	0	79561852	G	C
6	chr6_79609586	0	79609586	T	G
6	chr6_79613978	0	79613978	C	G
6	chr6_79630879	0	79630879	G	C
6	chr6_79669174	0	79669174	G	T
6	chr6_79671140	0	79671140	C	A
6	chr6_79672772	0	79672772	C	G
6	chr6_79685635	0	79685635	G	C
6	chr6_79781482	0	79781482	G	T
6	chr6_79782151	0	79782151	A	C
6	chr6_79785743	0	79785743	C	A
6	chr6_79801777	0	79801777	C	A
6	chr6_79812206	0	79812206	G	C
6	chr6_79819542	0	79819542	A	C
6	chr6_79835354	0	79835354	T	A
6	chr6_79856805	0	79856805	G	C
6	chr6_79858597	0	79858597	C	A
6	chr6_79875406	0	79875406	T	A
6	chr6_79926756	0	79926756	A	C
6	chr6_79933075	0	79933075	C	A
6	chr6_79936732	0	79936732	G	C
6	chr6_79942646	0	79942646	G	C
6	chr6_79957023	0	79957023	C	G
6	chr6_79959350	0	79959350	G	T
6	chr6_79961583	0	79961583	C	A
6	chr6_79966547	0	79966547	C	G
6	chr6_79984584	0	79984584	G	C
6	chr6_80002623	0	80002623	T	A
6	chr6_80015786	0	80015786	C	A
6	chr6_80021565	0	80021565	A	C
6	chr6_80023421	0	80023421	G	T
6	chr6_80041139	0	80041139	G	C
6	chr6_80046879	0	80046879	T	G
6	chr6_80061569	0	80061569	A	T
6	chr6_80066787	0	80066787	C	A
6	chr6_80080890	0	80080890	A	C
6	chr6_80084646	0	80084646	T	G
6	chr6_80093954	0	80093954	C	A
6	chr6_80099643	0	80099643	G	C
6	chr6_80110333	0	80110333	G	T
6	chr6_80120849	0	80120849	T	G
6	chr6_80126443	0	80126443	C	A
6	chr6_80126756	0	80126756	T	G
6	chr6_80161598	0	80161598	A	C
6	chr6_80166164	0	80166164	G	T
6	chr6_80173990	0	80173990	G	T
6	chr6_80192182	0	80192182	G	T
6	chr6_80194804	0	80194804	A	C
6	chr6_80195822	0	80195822	A	C
6	chr6_80227274	0	80227274	C	G
6	chr6_80232517	0	80232517	G	T
6	chr6_80252378	0	80252378	C	A
6	chr6_80259611	0	80259611	G	T
6	chr6_80307337	0	80307337	A	T
6	chr6_80348184	0	80348184	G	C
6	chr6_80370746	0	80370746	G	C
6	chr6_80376610	0	80376610	A	C
6	chr6_80379329	0	80379329	T	G
6	chr6_80425041	0	80425041	G	C
6	chr6_80438421	0	80438421	C	G
6	chr6_80441692	0	80441692	C	G
6	chr6_80444365	0	80444365	A	C
6	chr6_80471517	0	80471517	T	A
6	chr6_80481469	0	80481469	C	A
6	chr6_80500894	0	80500894	C	G
6	chr6_80544994	0	80544994	G	T
6	chr6_80559998	0	80559998	A	T
6	chr6_80586091	0	80586091	A	T
6	chr6_80596958	0	80596958	G	T
6	chr6_80597019	0	80597019	C	G
6	chr6_80625566	0	80625566	T	A
6	chr6_80638901	0	80638901	G	C
6	chr6_80645679	0	80645679	C	G
6	chr6_80654510	0	80654510	C	A
6	chr6_80657113	0	80657113	A	C
6	chr6_80678821	0	80678821	A	C
6	chr6_80680502	0	80680502	A	C
6	chr6_80687217	0	80687217	T	G
6	chr6_80687753	0	80687753	T	G
6	chr6_80712977	0	80712977	A	T
6	chr6_80729150	0	80729150	C	G
6	chr6_80749608	0	80749608	C	G
6	chr6_80751282	0	80751282	T	G
6	chr6_80773232	0	80773232	C	A
6	chr6_80787640	0	80787640	C	G
6	chr6_80792761	0	80792761	A	T
6	chr6_80827376	0	80827376	C	G
6	chr6_80841534	0	80841534	T	G
6	chr6_80847360	0	80847360	C	A
6	chr6_80853035	0	80853035	C	A
6	chr6_80853619	0	80853619	T	G
6	chr6_80861216	0	80861216	G	T
6	chr6_80875807	0	80875807	T	A
6	chr6_80951042	0	80951042	C	A
6	chr6_80988659	0	80988659	A	T
6	chr6_80993404	0	80993404	C	G
6	chr6_81017975	0	81017975	C	A
6	chr6_81059113	0	81059113	T	A
6	chr6_81060196	0	81060196	A	T
6	chr6_81061527	0	81061527	T	G
6	chr6_81085130	0	81085130	T	G
6	chr6_81097311	0	81097311	A	C
6	chr6_81098492	0	81098492	G	T
6	chr6_81100144	0	81100144	A	C
6	chr6_81106224	0	81106224	G	T
6	chr6_81130176	0	81130176	C	A
6	chr6_81132226	0	81132226	A	T
6	chr6_81140644	0	81140644	G	C
6	chr6_81142398	0	81142398	A	C
6	chr6_81158720	0	81158720	G	C
6	chr6_81171421	0	81171421	C	G
6	chr6_81172168	0	81172168	A	C
6	chr6_81173029	0	81173029	A	T
6	chr6_81185457	0	81185457	C	G
6	chr6_81219723	0	81219723	C	G
6	chr6_81225203	0	81225203	G	T
6	chr6_81229510	0	81229510	C	G
6	chr6_81237420	0	81237420	C	G
6	chr6_81246994	0	81246994	T	G
6	chr6_81351176	0	81351176	G	C
6	chr6_81357075	0	81357075	G	C
6	chr6_81396643	0	81396643	C	A
6	chr6_81398780	0	81398780	A	T
6	chr6_81414539	0	81414539	G	T
6	chr6_81416989	0	81416989	G	T
6	chr6_81490607	0	81490607	C	A
6	chr6_81524447	0	81524447	T	A
6	chr6_81542415	0	81542415	T	A
6	chr6_81553340	0	81553340	G	C
6	chr6_81574974	0	81574974	C	A
6	chr6_81576135	0	81576135	C	G
6	chr6_81583803	0	81583803	C	G
6	chr6_81610492	0	81610492	C	G
6	chr6_81611735	0	81611735	A	T
6	chr6_81614873	0	81614873	T	G
6	chr6_81629260	0	81629260	C	A
6	chr6_81700687	0	81700687	T	G
6	chr6_81703057	0	81703057	A	T
6	chr6_81713043	0	81713043	G	T
6	chr6_81730709	0	81730709	C	G
6	chr6_81734940	0	81734940	G	T
6	chr6_81752394	0	81752394	T	A
6	chr6_81778436	0	81778436	C	A
6	chr6_81793113	0	81793113	A	T
6	chr6_81797453	0	81797453	G	C
6	chr6_81802091	0	81802091	C	G
6	chr6_81802130	0	81802130	T	G
6	chr6_81806290	0	81806290	G	T
6	chr6_81832673	0	81832673	A	C
6	chr6_81834013	0	81834013	C	A
6	chr6_81840794	0	81840794	C	G
6	chr6_81870107	0	81870107	T	G
6	chr6_81895889	0	81895889	A	C
6	chr6_81898478	0	81898478	G	C
6	chr6_81908462	0	81908462	A	C
6	chr6_81915720	0	81915720	G	T
6	chr6_81917590	0	81917590	C	A
6	chr6_81924256	0	81924256	G	C
6	chr6_81952205	0	81952205	A	C
6	chr6_81972944	0	81972944	C	A
6	chr6_82006549	0	82006549	T	G
6	chr6_82016270	0	82016270	T	G
6	chr6_82020561	0	82020561	A	C
6	chr6_82056013	0	82056013	A	T
6	chr6_82079061	0	82079061	C	A
6	chr6_82098293	0	82098293	G	T
6	chr6_82116513	0	82116513	C	G
6	chr6_82118063	0	82118063	A	C
6	chr6_82121496	0	82121496	A	T
6	chr6_82122172	0	82122172	A	T
6	chr6_82124168	0	82124168	G	C
6	chr6_82141527	0	82141527	G	T
6	chr6_82158616	0	82158616	A	T
6	chr6_82172128	0	82172128	G	T
6	chr6_82192743	0	82192743	A	C
6	chr6_82194353	0	82194353	A	C
6	chr6_82205738	0	82205738	T	A
6	chr6_82226720	0	82226720	A	C
6	chr6_82228822	0	82228822	A	C
6	chr6_82246175	0	82246175	C	G
6	chr6_82246463	0	82246463	G	C
6	chr6_82248337	0	82248337	C	G
6	chr6_82248920	0	82248920	C	A
6	chr6_82255277	0	82255277	C	A
6	chr6_82260915	0	82260915	G	T
6	chr6_82268169	0	82268169	T	A
6	chr6_82292083	0	82292083	G	T
6	chr6_82298777	0	82298777	G	C
6	chr6_82315488	0	82315488	A	C
6	chr6_82322968	0	82322968	G	T
6	chr6_82374139	0	82374139	G	C
6	chr6_82417376	0	82417376	C	A
6	chr6_82443596	0	82443596	A	C
6	chr6_82447224	0	82447224	G	T
6	chr6_82465252	0	82465252	A	C
6	chr6_82474869	0	82474869	C	A
6	chr6_82529580	0	82529580	C	G
6	chr6_82531205	0	82531205	A	T
6	chr6_82552516	0	82552516	A	C
6	chr6_82556275	0	82556275	C	G
6	chr6_82628598	0	82628598	C	A
6	chr6_82645472	0	82645472	G	C
6	chr6_82648317	0	82648317	G	T
6	chr6_82654261	0	82654261	A	T
6	chr6_82656531	0	82656531	G	C
6	chr6_82656705	0	82656705	A	C
6	chr6_82661976	0	82661976	G	C
6	chr6_82662472	0	82662472	C	G
6	chr6_82680499	0	82680499	C	G
6	chr6_82683811	0	82683811	C	G
6	chr6_82686990	0	82686990	G	T
6	chr6_82689624	0	82689624	G	T
6	chr6_82690222	0	82690222	A	C
6	chr6_82694285	0	82694285	C	A
6	chr6_82694751	0	82694751	C	G
6	chr6_82711538	0	82711538	C	G
6	chr6_82713053	0	82713053	A	C
6	chr6_82713944	0	82713944	G	C
6	chr6_82718160	0	82718160	T	A
6	chr6_82731921	0	82731921	G	T
6	chr6_82786059	0	82786059	C	A
6	chr6_82796243	0	82796243	G	C
6	chr6_82855381	0	82855381	C	G
6	chr6_82871673	0	82871673	A	C
6	chr6_82874889	0	82874889	T	A
6	chr6_82886795	0	82886795	G	T
6	chr6_82900077	0	82900077	C	G
6	chr6_82941070	0	82941070	A	T
6	chr6_82962407	0	82962407	C	A
6	chr6_82984437	0	82984437	A	T
6	chr6_82993130	0	82993130	G	C
6	chr6_83003101	0	83003101	T	G
6	chr6_83010099	0	83010099	A	C
6	chr6_83023412	0	83023412	C	G
6	chr6_83023469	0	83023469	A	T
6	chr6_83038336	0	83038336	G	C
6	chr6_83040991	0	83040991	A	C
6	chr6_83042839	0	83042839	T	A
6	chr6_83044247	0	83044247	C	A
6	chr6_83046897	0	83046897	C	G
6	chr6_83067233	0	83067233	A	T
6	chr6_83077064	0	83077064	C	A
6	chr6_83104641	0	83104641	A	C
6	chr6_83109032	0	83109032	A	C
6	chr6_83136515	0	83136515	C	G
6	chr6_83152363	0	83152363	C	G
6	chr6_83181039	0	83181039	G	C
6	chr6_83202758	0	83202758	G	T
6	chr6_83230789	0	83230789	T	G
6	chr6_83252920	0	83252920	G	C
6	chr6_83259771	0	83259771	C	G
6	chr6_83260360	0	83260360	C	A
6	chr6_83262541	0	83262541	C	G
6	chr6_83318548	0	83318548	G	C
6	chr6_83321724	0	83321724	G	T
6	chr6_83336146	0	83336146	G	C
6	chr6_83343409	0	83343409	G	T
6	chr6_83352446	0	83352446	T	A
6	chr6_83366233	0	83366233	C	G
6	chr6_83383713	0	83383713	T	A
6	chr6_83406294	0	83406294	A	C
6	chr6_83430479	0	83430479	G	C
6	chr6_83436862	0	83436862	C	A
6	chr6_83446547	0	83446547	A	T
6	chr6_83463312	0	83463312	C	A
6	chr6_83470029	0	83470029	T	G
6	chr6_83497406	0	83497406	G	T
6	chr6_83521349	0	83521349	G	T
6	chr6_83539019	0	83539019	G	C
6	chr6_83545858	0	83545858	G	C
6	chr6_83556426	0	83556426	C	A
6	chr6_83561707	0	83561707	G	T
6	chr6_83567491	0	83567491	A	C
6	chr6_83583618	0	83583618	G	C
6	chr6_83590151	0	83590151	G	T
6	chr6_83598050	0	83598050	A	T
6	chr6_83623397	0	83623397	A	T
6	chr6_83638462	0	83638462	A	C
6	chr6_83646684	0	83646684	A	T
6	chr6_83671598	0	83671598	T	G
6	chr6_83688921	0	83688921	A	T
6	chr6_83693813	0	83693813	T	G
6	chr6_83713404	0	83713404	T	A
6	chr6_83766420	0	83766420	C	G
6	chr6_83773839	0	83773839	C	G
6	chr6_83853540	0	83853540	C	A
6	chr6_83856359	0	83856359	T	G
6	chr6_83883558	0	83883558	G	C
6	chr6_83892830	0	83892830	G	T
6	chr6_83903884	0	83903884	C	A
6	chr6_83906225	0	83906225	C	G
6	chr6_83909621	0	83909621	G	T
6	chr6_83924573	0	83924573	T	A
6	chr6_84032731	0	84032731	G	T
6	chr6_84043827	0	84043827	T	G
6	chr6_84054750	0	84054750	C	G
6	chr6_84073479	0	84073479	C	A
6	chr6_84073820	0	84073820	A	C
6	chr6_84082636	0	84082636	A	T
6	chr6_84087989	0	84087989	T	A
6	chr6_84107952	0	84107952	A	T
6	chr6_84109176	0	84109176	G	C
6	chr6_84120584	0	84120584	A	C
6	chr6_84125374	0	84125374	C	G
6	chr6_84126442	0	84126442	T	G
6	chr6_84135911	0	84135911	C	G
6	chr6_84141031	0	84141031	A	C
6	chr6_84147691	0	84147691	T	A
6	chr6_84149048	0	84149048	T	G
6	chr6_84152228	0	84152228	G	C
6	chr6_84161970	0	84161970	G	T
6	chr6_84163598	0	84163598	A	C
6	chr6_84212085	0	84212085	C	A
6	chr6_84221929	0	84221929	T	G
6	chr6_84224770	0	84224770	T	A
6	chr6_84249091	0	84249091	C	G
6	chr6_84268254	0	84268254	G	T
6	chr6_84279848	0	84279848	C	A
6	chr6_84312948	0	84312948	C	A
6	chr6_84318502	0	84318502	C	A
6	chr6_84321293	0	84321293	A	C
6	chr6_84326248	0	84326248	C	G
6	chr6_84335124	0	84335124	C	G
6	chr6_84336017	0	84336017	G	C
6	chr6_84338922	0	84338922	C	G
6	chr6_84341334	0	84341334	T	G
6	chr6_84342521	0	84342521	C	G
6	chr6_84344316	0	84344316	G	C
6	chr6_84345087	0	84345087	T	G
6	chr6_84358669	0	84358669	G	T
6	chr6_84401514	0	84401514	C	A
6	chr6_84422585	0	84422585	T	A
6	chr6_84494259	0	84494259	G	T
6	chr6_84499602	0	84499602	C	G
6	chr6_84506283	0	84506283	T	G
6	chr6_84513144	0	84513144	A	T
6	chr6_84513517	0	84513517	T	A
6	chr6_84514954	0	84514954	T	G
6	chr6_84515591	0	84515591	C	A
6	chr6_84518009	0	84518009	G	T
6	chr6_84521789	0	84521789	C	G
6	chr6_84527269	0	84527269	T	G
6	chr6_84528487	0	84528487	T	G
6	chr6_84540839	0	84540839	G	T
6	chr6_84541394	0	84541394	G	T
6	chr6_84552623	0	84552623	T	A
6	chr6_84554990	0	84554990	C	G
6	chr6_84556430	0	84556430	T	G
6	chr6_84562559	0	84562559	T	G
6	chr6_84570528	0	84570528	C	G
6	chr6_84570878	0	84570878	A	T
6	chr6_84572218	0	84572218	G	C
6	chr6_84607259	0	84607259	C	G
6	chr6_84670622	0	84670622	T	G
6	chr6_84694014	0	84694014	G	C
6	chr6_84695792	0	84695792	G	C
6	chr6_84701681	0	84701681	C	A
7	chr7_178115	0	178115	C	G
7	chr7_182824	0	182824	C	G
7	chr7_206898	0	206898	T	A
7	chr7_221564	0	221564	C	G
7	chr7_274087	0	274087	G	T
7	chr7_346574	0	346574	T	G
7	chr7_348897	0	348897	C	G
7	chr7_357202	0	357202	A	C
7	chr7_360039	0	360039	T	G
7	chr7_393836	0	393836	G	T
7	chr7_410333	0	410333	C	G
7	chr7_417694	0	417694	C	A
7	chr7_438235	0	438235	G	C
7	chr7_443799	0	443799	G	T
7	chr7_443891	0	443891	C	G
7	chr7_511991	0	511991	T	A
7	chr7_533898	0	533898	A	C
7	chr7_545712	0	545712	C	A
7	chr7_554149	0	554149	T	G
7	chr7_555412	0	555412	G	C
7	chr7_610707	0	610707	A	T
7	chr7_643875	0	643875	A	C
7	chr7_731351	0	731351	T	G
7	chr7_772118	0	772118	G	T
7	chr7_773024	0	773024	A	C
7	chr7_779647	0	779647	C	G
7	chr7_797819	0	797819	C	G
7	chr7_862568	0	862568	T	G
7	chr7_865860	0	865860	A	C
7	chr7_865943	0	865943	G	C
7	chr7_893251	0	893251	C	G
7	chr7_903502	0	903502	T	G
7	chr7_949923	0	949923	T	A
7	chr7_976080	0	976080	A	T
7	chr7_1037991	0	1037991	G	C
7	chr7_1159868	0	1159868	C	G
7	chr7_1184660	0	1184660	G	C
7	chr7_1257620	0	1257620	C	G
7	chr7_1273612	0	1273612	C	G
7	chr7_1301438	0	1301438	C	G
7	chr7_1317830	0	1317830	G	T
7	chr7_1318633	0	1318633	G	C
7	chr7_1322388	0	1322388	C	G
7	chr7_1323213	0	1323213	C	A
7	chr7_1336064	0	1336064	T	A
7	chr7_1346778	0	1346778	T	A
7	chr7_1348096	0	1348096	C	G
7	chr7_1360804	0	1360804	C	G
7	chr7_1362455	0	1362455	C	A
7	chr7_1429995	0	1429995	T	G
7	chr7_1444712	0	1444712	C	G
7	chr7_1454766	0	1454766	C	G
7	chr7_1465644	0	1465644	C	G
7	chr7_1471925	0	1471925	G	T
7	chr7_1487010	0	1487010	G	C
7	chr7_1534950	0	1534950	A	C
7	chr7_1551810	0	1551810	A	T
7	chr7_1560744	0	1560744	C	G
7	chr7_1585815	0	1585815	G	C
7	chr7_1598805	0	1598805	G	C
7	chr7_1628619	0	1628619	C	A
7	chr7_1637213	0	1637213	G	T
7	chr7_1645370	0	1645370	T	G
7	chr7_1660334	0	1660334	C	A
7	chr7_1685370	0	1685370	T	G
7	chr7_1694219	0	1694219	A	T
7	chr7_1711490	0	1711490	G	C
7	chr7_1728285	0	1728285	G	T
7	chr7_1745864	0	1745864	C	A
7	chr7_1747346	0	1747346	T	G
7	chr7_1751916	0	1751916	C	A
7	chr7_1766409	0	1766409	G	C
7	chr7_1772530	0	1772530	T	G
7	chr7_1776618	0	1776618	T	A
7	chr7_1789436	0	1789436	C	A
7	chr7_1811015	0	1811015	T	A
7	chr7_1831918	0	1831918	A	T
7	chr7_1906476	0	1906476	G	C
7	chr7_1962316	0	1962316	G	T
7	chr7_2062040	0	2062040	G	T
7	chr7_2063447	0	2063447	G	C
7	chr7_2091673	0	2091673	G	C
7	chr7_2100590	0	2100590	G	C
7	chr7_2121301	0	2121301	G	C
7	chr7_2132024	0	2132024	A	T
7	chr7_2260089	0	2260089	C	G
7	chr7_2274771	0	2274771	A	C
7	chr7_2280005	0	2280005	G	C
7	chr7_2300493	0	2300493	T	G
7	chr7_2315704	0	2315704	T	G
7	chr7_2336060	0	2336060	A	C
7	chr7_2340858	0	2340858	C	G
7	chr7_2351011	0	2351011	T	G
7	chr7_2413552	0	2413552	A	T
7	chr7_2498303	0	2498303	G	C
7	chr7_2508665	0	2508665	T	G
7	chr7_2512870	0	2512870	A	T
7	chr7_2516886	0	2516886	C	G
7	chr7_2553039	0	2553039	T	G
7	chr7_2564280	0	2564280	G	C
7	chr7_2577593	0	2577593	A	C
7	chr7_2591272	0	2591272	G	C
7	chr7_2608650	0	2608650	C	G
7	chr7_2666007	0	2666007	G	C
7	chr7_2678170	0	2678170	G	C
7	chr7_2681457	0	2681457	C	G
7	chr7_2696760	0	2696760	C	G
7	chr7_2781518	0	2781518	G	T
7	chr7_2880797	0	2880797	T	G
7	chr7_2883014	0	2883014	C	A
7	chr7_2898993	0	2898993	C	A
7	chr7_2903498	0	2903498	G	C
7	chr7_2919410	0	2919410	G	C
7	chr7_2920408	0	2920408	A	C
7	chr7_2931547	0	2931547	C	G
7	chr7_2941425	0	2941425	C	A
7	chr7_2999981	0	2999981	T	G
7	chr7_3001287	0	3001287	C	G
7	chr7_3003202	0	3003202	T	A
7	chr7_3027150	0	3027150	A	C
7	chr7_3068053	0	3068053	T	G
7	chr7_3071302	0	3071302	T	G
7	chr7_3104854	0	3104854	G	T
7	chr7_3195392	0	3195392	G	C
7	chr7_3269592	0	3269592	T	G
7	chr7_3294410	0	3294410	C	G
7	chr7_3300380	0	3300380	A	C
7	chr7_3315222	0	3315222	A	T
7	chr7_3347756	0	3347756	C	A
7	chr7_3353919	0	3353919	G	C
7	chr7_3374509	0	3374509	C	G
7	chr7_3384763	0	3384763	A	T
7	chr7_3387726	0	3387726	G	T
7	chr7_3406665	0	3406665	G	C
7	chr7_3428944	0	3428944	A	C
7	chr7_3439508	0	3439508	G	T
7	chr7_3470049	0	3470049	C	G
7	chr7_3491184	0	3491184	T	G
7	chr7_3496666	0	3496666	T	A
7	chr7_3500504	0	3500504	C	G
7	chr7_3531155	0	3531155	C	G
7	chr7_3542934	0	3542934	G	T
7	chr7_3591419	0	3591419	A	C
7	chr7_3591511	0	3591511	C	A
7	chr7_3607416	0	3607416	C	A
7	chr7_3608491	0	3608491	C	G
7	chr7_3612762	0	3612762	A	T
7	chr7_3626568	0	3626568	G	C
7	chr7_3626611	0	3626611	A	C
7	chr7_3629074	0	3629074	G	C
7	chr7_3642889	0	3642889	C	G
7	chr7_3644426	0	3644426	C	G
7	chr7_3653465	0	3653465	C	G
7	chr7_3676838	0	3676838	C	A
7	chr7_3678748	0	3678748	G	C
7	chr7_3690554	0	3690554	T	G
7	chr7_3716111	0	3716111	C	A
7	chr7_3730135	0	3730135	C	G
7	chr7_3773427	0	3773427	T	G
7	chr7_3796042	0	3796042	T	G
7	chr7_3802646	0	3802646	C	A
7	chr7_3806046	0	3806046	C	A
7	chr7_3812578	0	3812578	A	T
7	chr7_3818124	0	3818124	T	G
7	chr7_3819097	0	3819097	T	G
7	chr7_3845591	0	3845591	C	A
7	chr7_3853252	0	3853252	G	C
7	chr7_3866811	0	3866811	A	C
7	chr7_3878985	0	3878985	C	G
7	chr7_3910871	0	3910871	A	T
7	chr7_3914976	0	3914976	C	A
7	chr7_3918008	0	3918008	A	T
7	chr7_3925006	0	3925006	G	C
7	chr7_3938448	0	3938448	T	G
7	chr7_3970077	0	3970077	G	C
7	chr7_3989227	0	3989227	G	C
7	chr7_4005468	0	4005468	T	G
7	chr7_4063799	0	4063799	G	T
7	chr7_4066241	0	4066241	T	G
7	chr7_4066352	0	4066352	C	A
7	chr7_4140389	0	4140389	A	C
7	chr7_4178098	0	4178098	A	C
7	chr7_4190368	0	4190368	C	G
7	chr7_4197693	0	4197693	C	G
7	chr7_4252599	0	4252599	T	A
7	chr7_4295486	0	4295486	G	C
7	chr7_4314470	0	4314470	C	G
7	chr7_4335762	0	4335762	C	A
7	chr7_4368435	0	4368435	G	T
7	chr7_4386536	0	4386536	T	G
7	chr7_4388432	0	4388432	C	G
7	chr7_4390997	0	4390997	G	T
7	chr7_4414532	0	4414532	C	G
7	chr7_4415024	0	4415024	T	G
7	chr7_4418819	0	4418819	G	T
7	chr7_4506832	0	4506832	A	C
7	chr7_4520100	0	4520100	C	G
7	chr7_4565971	0	4565971	C	A
7	chr7_4613587	0	4613587	G	T
7	chr7_4620636	0	4620636	C	G
7	chr7_4641122	0	4641122	G	T
7	chr7_4648423	0	4648423	A	C
7	chr7_4661787	0	4661787	C	A
7	chr7_4664037	0	4664037	G	T
7	chr7_4669105	0	4669105	A	T
7	chr7_4678868	0	4678868	C	A
7	chr7_4706502	0	4706502	T	G
7	chr7_4757206	0	4757206	A	C
7	chr7_4761541	0	4761541	C	G
7	chr7_4800291	0	4800291	T	G
7	chr7_4806832	0	4806832	C	A
7	chr7_4810026	0	4810026	C	G
7	chr7_4841331	0	4841331	A	C
7	chr7_4852470	0	4852470	C	A
7	chr7_4859705	0	4859705	T	A
7	chr7_4863287	0	4863287	T	A
7	chr7_4881163	0	4881163	T	G
7	chr7_4882131	0	4882131	A	C
7	chr7_4894811	0	4894811	C	G
7	chr7_4900976	0	4900976	G	T
7	chr7_4926579	0	4926579	C	G
7	chr7_4948999	0	4948999	G	T
7	chr7_4954722	0	4954722	G	C
7	chr7_4955727	0	4955727	T	A
7	chr7_4967785	0	4967785	G	T
7	chr7_4976817	0	4976817	T	G
7	chr7_4981238	0	4981238	G	T
7	chr7_4990149	0	4990149	C	G
7	chr7_4995788	0	4995788	A	C
7	chr7_5013250	0	5013250	C	A
7	chr7_5021160	0	5021160	C	G
7	chr7_5026166	0	5026166	A	C
7	chr7_5041903	0	5041903	A	C
7	chr7_5047573	0	5047573	A	C
7	chr7_5053519	0	5053519	A	T
7	chr7_5070686	0	5070686	T	A
7	chr7_5107899	0	5107899	A	C
7	chr7_5166691	0	5166691	C	A
7	chr7_5167579	0	5167579	A	C
7	chr7_5180513	0	5180513	T	G
7	chr7_5183395	0	5183395	G	C
7	chr7_5190005	0	5190005	T	G
7	chr7_5221362	0	5221362	G	C
7	chr7_5228957	0	5228957	C	A
7	chr7_5239403	0	5239403	A	T
7	chr7_5257574	0	5257574	A	T
7	chr7_5270320	0	5270320	C	A
7	chr7_5282086	0	5282086	T	G
7	chr7_5288497	0	5288497	A	C
7	chr7_5296811	0	5296811	A	T
7	chr7_5313299	0	5313299	G	C
7	chr7_5315392	0	5315392	G	C
7	chr7_5325016	0	5325016	A	C
7	chr7_5332597	0	5332597	T	A
7	chr7_5337878	0	5337878	G	C
7	chr7_5363478	0	5363478	C	A
7	chr7_5367351	0	5367351	A	C
7	chr7_5380550	0	5380550	C	A
7	chr7_5380755	0	5380755	G	T
7	chr7_5408693	0	5408693	A	T
7	chr7_5412035	0	5412035	G	C
7	chr7_5439732	0	5439732	C	A
7	chr7_5440012	0	5440012	A	C
7	chr7_5454997	0	5454997	G	T
7	chr7_5461957	0	5461957	G	T
7	chr7_5520373	0	5520373	T	G
7	chr7_5552523	0	5552523	A	T
7	chr7_5563582	0	5563582	A	T
7	chr7_5607477	0	5607477	C	A
7	chr7_5608010	0	5608010	A	T
7	chr7_5620390	0	5620390	C	G
7	chr7_5632956	0	5632956	A	T
7	chr7_5640724	0	5640724	G	T
7	chr7_5641904	0	5641904	A	C
7	chr7_5665427	0	5665427	T	G
7	chr7_5668017	0	5668017	G	C
7	chr7_5670528	0	5670528	T	A
7	chr7_5704907	0	5704907	A	T
7	chr7_5735844	0	5735844	A	C
7	chr7_5747885	0	5747885	T	G
7	chr7_5754223	0	5754223	T	G
7	chr7_5781068	0	5781068	C	A
7	chr7_5791849	0	5791849	C	A
7	chr7_5810005	0	5810005	G	C
7	chr7_5811192	0	5811192	G	T
7	chr7_5813202	0	5813202	T	G
7	chr7_5842926	0	5842926	G	C
7	chr7_5865414	0	5865414	A	C
7	chr7_5876921	0	5876921	G	C
7	chr7_5884713	0	5884713	A	T
7	chr7_5889133	0	5889133	T	G
7	chr7_5903893	0	5903893	C	G
7	chr7_5930164	0	5930164	T	A
7	chr7_5935671	0	5935671	G	C
7	chr7_5964256	0	5964256	A	C
7	chr7_5972902	0	5972902	T	G
7	chr7_5978041	0	5978041	C	A
7	chr7_5979428	0	5979428	A	T
7	chr7_6000785	0	6000785	C	G
7	chr7_6015821	0	6015821	C	G
7	chr7_6038277	0	6038277	C	G
7	chr7_6066831	0	6066831	T	G
7	chr7_6080286	0	6080286	G	C
7	chr7_6086292	0	6086292	G	C
7	chr7_6090641	0	6090641	C	A
7	chr7_6131013	0	6131013	A	C
7	chr7_6132086	0	6132086	T	G
7	chr7_6140250	0	6140250	G	C
7	chr7_6177500	0	6177500	G	T
7	chr7_6203909	0	6203909	C	A
7	chr7_6222102	0	6222102	A	T
7	chr7_6239221	0	6239221	G	C
7	chr7_6257004	0	6257004	A	C
7	chr7_6263004	0	6263004	T	G
7	chr7_6292024	0	6292024	A	C
7	chr7_6335527	0	6335527	T	A
7	chr7_6371864	0	6371864	C	G
7	chr7_6375445	0	6375445	G	C
7	chr7_6379545	0	6379545	C	G
7	chr7_6405756	0	6405756	G	C
7	chr7_6417623	0	6417623	C	G
7	chr7_6419828	0	6419828	G	C
7	chr7_6428432	0	6428432	T	G
7	chr7_6451907	0	6451907	A	T
7	chr7_6459316	0	6459316	A	T
7	chr7_6461492	0	6461492	A	C
7	chr7_6468517	0	6468517	G	T
7	chr7_6482237	0	6482237	G	C
7	chr7_6489970	0	6489970	T	A
7	chr7_6495993	0	6495993	A	C
7	chr7_6499344	0	6499344	G	C
7	chr7_6508671	0	6508671	T	G
7	chr7_6508864	0	6508864	T	A
7	chr7_6556129	0	6556129	A	T
7	chr7_6590334	0	6590334	G	C
7	chr7_6591218	0	6591218	G	C
7	chr7_6591638	0	6591638	C	G
7	chr7_6599432	0	6599432	C	A
7	chr7_6635373	0	6635373	C	A
7	chr7_6636679	0	6636679	T	A
7	chr7_6639571	0	6639571	T	G
7	chr7_6665534	0	6665534	A	C
7	chr7_6677353	0	6677353	T	A
7	chr7_6680046	0	6680046	A	C
7	chr7_6717646	0	6717646	C	G
7	chr7_6730448	0	6730448	C	G
7	chr7_6754878	0	6754878	A	T
7	chr7_6758915	0	6758915	A	C
7	chr7_6773366	0	6773366	T	G
7	chr7_6789928	0	6789928	T	G
7	chr7_6795963	0	6795963	G	C
7	chr7_6813131	0	6813131	C	A
7	chr7_6820551	0	6820551	A	T
7	chr7_6824660	0	6824660	T	G
7	chr7_6931925	0	6931925	C	A
7	chr7_6945191	0	6945191	A	C
7	chr7_6977270	0	6977270	G	T
7	chr7_7004634	0	7004634	A	C
7	chr7_7005919	0	7005919	G	C
7	chr7_7035342	0	7035342	T	G
7	chr7_7039417	0	7039417	T	G
7	chr7_7042507	0	7042507	C	G
7	chr7_7042917	0	7042917	T	A
7	chr7_7057394	0	7057394	C	A
7	chr7_7090229	0	7090229	T	G
7	chr7_7187345	0	7187345	G	C
7	chr7_7197018	0	7197018	A	C
7	chr7_7200601	0	7200601	C	A
7	chr7_7210520	0	7210520	G	T
7	chr7_7223544	0	7223544	A	C
7	chr7_7230461	0	7230461	C	G
7	chr7_7243311	0	7243311	G	T
7	chr7_7243821	0	7243821	G	C
7	chr7_7290416	0	7290416	T	G
7	chr7_7293095	0	7293095	C	A
7	chr7_7294072	0	7294072	C	A
7	chr7_7305890	0	7305890	C	G
7	chr7_7309862	0	7309862	C	G
7	chr7_7311900	0	7311900	C	G
7	chr7_7323413	0	7323413	C	G
7	chr7_7348265	0	7348265	T	A
7	chr7_7353097	0	7353097	A	C
7	chr7_7379346	0	7379346	T	G
7	chr7_7395709	0	7395709	A	T
7	chr7_7437562	0	7437562	T	G
7	chr7_7446224	0	7446224	T	A
7	chr7_7462624	0	7462624	G	C
7	chr7_7477405	0	7477405	T	G
7	chr7_7493981	0	7493981	A	T
7	chr7_7529674	0	7529674	A	T
7	chr7_7547255	0	7547255	G	T
7	chr7_7549883	0	7549883	T	G
7	chr7_7570340	0	7570340	C	G
7	chr7_7575581	0	7575581	G	C
7	chr7_7577000	0	7577000	T	A
7	chr7_7581642	0	7581642	T	G
7	chr7_7595192	0	7595192	C	A
7	chr7_7596688	0	7596688	G	C
7	chr7_7597262	0	7597262	G	C
7	chr7_7603508	0	7603508	A	T
7	chr7_7610108	0	7610108	T	A
7	chr7_7660703	0	7660703	C	A
7	chr7_7669485	0	7669485	G	C
7	chr7_7680629	0	7680629	T	A
7	chr7_7704919	0	7704919	A	C
7	chr7_7737840	0	7737840	C	A
7	chr7_7739172	0	7739172	A	T
7	chr7_7763699	0	7763699	G	T
7	chr7_7803183	0	7803183	G	C
7	chr7_7846588	0	7846588	C	A
7	chr7_7893609	0	7893609	T	G
7	chr7_7907389	0	7907389	T	G
7	chr7_7908090	0	7908090	C	A
7	chr7_7931298	0	7931298	C	G
7	chr7_7945933	0	7945933	A	T
7	chr7_7952365	0	7952365	A	T
7	chr7_8034198	0	8034198	T	G
7	chr7_8051946	0	8051946	A	T
7	chr7_8068150	0	8068150	C	G
7	chr7_8072577	0	8072577	C	A
7	chr7_8080584	0	8080584	T	G
7	chr7_8091864	0	8091864	G	C
7	chr7_8113223	0	8113223	C	A
7	chr7_8152778	0	8152778	G	T
7	chr7_8196023	0	8196023	A	T
7	chr7_8239926	0	8239926	C	A
7	chr7_8263058	0	8263058	T	A
7	chr7_8267907	0	8267907	A	C
7	chr7_8269721	0	8269721	G	T
7	chr7_8289268	0	8289268	G	T
7	chr7_8296043	0	8296043	C	A
7	chr7_8319957	0	8319957	G	T
7	chr7_8354181	0	8354181	T	G
7	chr7_8379579	0	8379579	A	C
7	chr7_8385388	0	8385388	T	A
7	chr7_8415350	0	8415350	C	A
7	chr7_8423249	0	8423249	T	G
7	chr7_8423941	0	8423941	G	C
7	chr7_8466085	0	8466085	C	A
7	chr7_8502236	0	8502236	A	T
7	chr7_8507901	0	8507901	A	C
7	chr7_8543604	0	8543604	A	C
7	chr7_8561633	0	8561633	G	T
7	chr7_8565236	0	8565236	C	A
7	chr7_8588466	0	8588466	T	G
7	chr7_8599172	0	8599172	G	C
7	chr7_8656822	0	8656822	T	A
7	chr7_8657723	0	8657723	G	C
7	chr7_8661124	0	8661124	C	A
7	chr7_8661157	0	8661157	C	A
7	chr7_8695892	0	8695892	A	T
7	chr7_8706385	0	8706385	T	A
7	chr7_8730434	0	8730434	A	T
7	chr7_8741399	0	8741399	A	T
7	chr7_8760541	0	8760541	G	T
7	chr7_8785749	0	8785749	A	C
7	chr7_8823972	0	8823972	T	G
7	chr7_8851600	0	8851600	T	G
7	chr7_8861255	0	8861255	C	G
7	chr7_8871161	0	8871161	T	A
7	chr7_8881982	0	8881982	C	A
7	chr7_8929277	0	8929277	C	G
7	chr7_8938348	0	8938348	G	T
7	chr7_8939958	0	8939958	T	A
7	chr7_8968798	0	8968798	T	G
7	chr7_8975893	0	8975893	C	G
7	chr7_9026238	0	9026238	T	A
7	chr7_9035079	0	9035079	G	C
7	chr7_9047414	0	9047414	T	A
7	chr7_9069890	0	9069890	T	G
7	chr7_9141419	0	9141419	A	C
7	chr7_9144942	0	9144942	A	T
7	chr7_9153772	0	9153772	G	T
7	chr7_9161822	0	9161822	A	T
7	chr7_9175102	0	9175102	A	T
7	chr7_9179660	0	9179660	C	A
7	chr7_9186010	0	9186010	T	G
7	chr7_9197098	0	9197098	A	T
7	chr7_9200683	0	9200683	G	C
7	chr7_9216380	0	9216380	G	T
7	chr7_9217878	0	9217878	C	G
7	chr7_9223369	0	9223369	A	T
7	chr7_9228478	0	9228478	G	T
7	chr7_9254108	0	9254108	C	A
7	chr7_9290050	0	9290050	G	C
7	chr7_9297394	0	9297394	C	G
7	chr7_9301076	0	9301076	T	A
7	chr7_9327119	0	9327119	T	G
7	chr7_9358601	0	9358601	A	C
7	chr7_9376642	0	9376642	A	T
7	chr7_9389406	0	9389406	A	T
7	chr7_9454348	0	9454348	A	C
7	chr7_9501547	0	9501547	G	T
7	chr7_9550043	0	9550043	G	C
7	chr7_9567324	0	9567324	G	C
7	chr7_9580440	0	9580440	G	T
7	chr7_9616557	0	9616557	A	T
7	chr7_9653258	0	9653258	C	G
7	chr7_9688704	0	9688704	G	C
7	chr7_9700935	0	9700935	T	G
7	chr7_9776189	0	9776189	C	G
7	chr7_9867731	0	9867731	C	G
7	chr7_9887485	0	9887485	C	A
7	chr7_9895744	0	9895744	C	A
7	chr7_9927012	0	9927012	T	G
7	chr7_9936447	0	9936447	C	G
7	chr7_9940411	0	9940411	C	A
7	chr7_9941168	0	9941168	C	G
7	chr7_9977495	0	9977495	T	A
7	chr7_9980474	0	9980474	T	G
7	chr7_9995009	0	9995009	G	C
7	chr7_10000027	0	10000027	A	C
7	chr7_10020751	0	10020751	A	T
7	chr7_10042932	0	10042932	T	A
7	chr7_10052153	0	10052153	C	G
7	chr7_10056922	0	10056922	A	T
7	chr7_10085500	0	10085500	T	A
7	chr7_10115710	0	10115710	A	C
7	chr7_10115798	0	10115798	A	T
7	chr7_10128978	0	10128978	G	C
7	chr7_10152480	0	10152480	G	C
7	chr7_10167412	0	10167412	C	A
7	chr7_10180377	0	10180377	G	T
7	chr7_10207547	0	10207547	T	G
7	chr7_10217355	0	10217355	C	A
7	chr7_10217533	0	10217533	T	G
7	chr7_10229484	0	10229484	G	T
7	chr7_10232478	0	10232478	G	T
7	chr7_10288965	0	10288965	T	A
7	chr7_10318581	0	10318581	G	T
7	chr7_10319449	0	10319449	T	G
7	chr7_10348590	0	10348590	A	C
7	chr7_10348736	0	10348736	A	C
7	chr7_10376149	0	10376149	G	T
7	chr7_10406660	0	10406660	C	G
7	chr7_10422547	0	10422547	C	A
7	chr7_10460091	0	10460091	G	T
7	chr7_10465119	0	10465119	C	G
7	chr7_10491982	0	10491982	G	C
7	chr7_10496000	0	10496000	G	C
7	chr7_10540763	0	10540763	C	A
7	chr7_10559255	0	10559255	T	G
7	chr7_10567576	0	10567576	A	C
7	chr7_10582156	0	10582156	G	T
7	chr7_10596886	0	10596886	G	C
7	chr7_10602304	0	10602304	T	A
7	chr7_10619597	0	10619597	G	C
7	chr7_10682722	0	10682722	G	T
7	chr7_10690370	0	10690370	A	C
7	chr7_10698521	0	10698521	A	C
7	chr7_10717047	0	10717047	A	C
7	chr7_10736040	0	10736040	C	A
7	chr7_10743158	0	10743158	G	C
7	chr7_10758842	0	10758842	G	C
7	chr7_10788591	0	10788591	A	C
7	chr7_10788663	0	10788663	C	A
7	chr7_10794141	0	10794141	A	T
7	chr7_10828876	0	10828876	T	G
7	chr7_10829454	0	10829454	C	G
7	chr7_10838552	0	10838552	C	A
7	chr7_10942685	0	10942685	C	A
7	chr7_10958153	0	10958153	T	G
7	chr7_10964633	0	10964633	A	C
7	chr7_10989489	0	10989489	A	T
7	chr7_11008394	0	11008394	C	G
7	chr7_11031323	0	11031323	C	G
7	chr7_11044480	0	11044480	A	T
7	chr7_11053115	0	11053115	A	C
7	chr7_11067096	0	11067096	T	G
7	chr7_11119035	0	11119035	C	G
7	chr7_11124191	0	11124191	C	G
7	chr7_11127692	0	11127692	C	A
7	chr7_11136524	0	11136524	C	G
7	chr7_11150876	0	11150876	A	C
7	chr7_11155242	0	11155242	C	A
7	chr7_11156822	0	11156822	T	G
7	chr7_11173939	0	11173939	T	G
7	chr7_11180725	0	11180725	G	C
7	chr7_11195478	0	11195478	T	G
7	chr7_11210638	0	11210638	G	T
7	chr7_11220842	0	11220842	C	A
7	chr7_11222675	0	11222675	T	G
7	chr7_11227731	0	11227731	T	A
7	chr7_11228308	0	11228308	T	A
7	chr7_11233294	0	11233294	G	C
7	chr7_11253342	0	11253342	G	C
7	chr7_11334242	0	11334242	G	C
7	chr7_11344167	0	11344167	G	T
7	chr7_11345117	0	11345117	G	T
7	chr7_11365734	0	11365734	G	T
7	chr7_11382497	0	11382497	T	G
7	chr7_11387498	0	11387498	G	T
7	chr7_11390955	0	11390955	G	C
7	chr7_11392806	0	11392806	T	G
7	chr7_11474733	0	11474733	G	T
7	chr7_11489102	0	11489102	T	G
7	chr7_11489576	0	11489576	G	T
7	chr7_11516207	0	11516207	G	C
7	chr7_11519469	0	11519469	T	G
7	chr7_11533544	0	11533544	C	A
7	chr7_11541115	0	11541115	G	T
7	chr7_11550849	0	11550849	G	T
7	chr7_11575325	0	11575325	A	T
7	chr7_11576684	0	11576684	T	G
7	chr7_11577656	0	11577656	A	T
7	chr7_11579218	0	11579218	T	G
7	chr7_11598155	0	11598155	C	G
7	chr7_11631117	0	11631117	T	G
7	chr7_11640750	0	11640750	C	G
7	chr7_11643622	0	11643622	C	A
7	chr7_11654245	0	11654245	T	G
7	chr7_11662172	0	11662172	G	T
7	chr7_11692821	0	11692821	G	C
7	chr7_11719558	0	11719558	A	C
7	chr7_11725602	0	11725602	C	G
7	chr7_11726243	0	11726243	T	G
7	chr7_11763396	0	11763396	C	A
7	chr7_11788978	0	11788978	T	G
7	chr7_11851176	0	11851176	C	A
7	chr7_11867512	0	11867512	C	G
7	chr7_11912848	0	11912848	T	G
7	chr7_11924069	0	11924069	C	G
7	chr7_11953449	0	11953449	T	G
7	chr7_11964643	0	11964643	T	A
7	chr7_11972001	0	11972001	C	A
7	chr7_11976850	0	11976850	C	G
7	chr7_11982532	0	11982532	A	C
7	chr7_12018316	0	12018316	A	T
7	chr7_12028428	0	12028428	G	C
7	chr7_12043793	0	12043793	G	T
7	chr7_12080375	0	12080375	G	T
7	chr7_12087000	0	12087000	A	T
7	chr7_12102444	0	12102444	T	G
7	chr7_12220636	0	12220636	A	T
7	chr7_12222378	0	12222378	G	T
7	chr7_12255460	0	12255460	C	G
7	chr7_12274583	0	12274583	C	G
7	chr7_12359673	0	12359673	C	A
7	chr7_12380076	0	12380076	G	C
7	chr7_12452390	0	12452390	A	T
7	chr7_12455765	0	12455765	C	A
7	chr7_12475797	0	12475797	A	T
7	chr7_12476680	0	12476680	T	G
7	chr7_12503664	0	12503664	A	C
7	chr7_12523386	0	12523386	C	A
7	chr7_12568517	0	12568517	C	A
7	chr7_12569644	0	12569644	A	C
7	chr7_12601332	0	12601332	T	G
7	chr7_12604983	0	12604983	T	A
7	chr7_12620651	0	12620651	C	G
7	chr7_12656004	0	12656004	T	G
7	chr7_12672419	0	12672419	T	G
7	chr7_12672682	0	12672682	C	G
7	chr7_12690302	0	12690302	C	G
7	chr7_12708444	0	12708444	G	C
7	chr7_12755175	0	12755175	G	T
7	chr7_12757333	0	12757333	T	G
7	chr7_12757375	0	12757375	C	G
7	chr7_12760357	0	12760357	G	C
7	chr7_12806660	0	12806660	C	G
7	chr7_12885336	0	12885336	T	G
7	chr7_12897243	0	12897243	A	T
7	chr7_12942734	0	12942734	G	C
7	chr7_12946501	0	12946501	T	A
7	chr7_12948366	0	12948366	T	A
7	chr7_12948574	0	12948574	A	T
7	chr7_12955751	0	12955751	C	A
7	chr7_13047474	0	13047474	T	G
7	chr7_13066500	0	13066500	A	C
7	chr7_13106361	0	13106361	G	T
7	chr7_13142681	0	13142681	G	T
7	chr7_13158409	0	13158409	G	T
7	chr7_13182041	0	13182041	A	C
7	chr7_13183626	0	13183626	C	G
7	chr7_13193928	0	13193928	A	C
7	chr7_13197944	0	13197944	T	G
7	chr7_13252543	0	13252543	C	A
7	chr7_13264211	0	13264211	G	T
7	chr7_13267978	0	13267978	A	C
7	chr7_13268883	0	13268883	C	G
7	chr7_13271538	0	13271538	A	T
7	chr7_13279142	0	13279142	T	A
7	chr7_13284493	0	13284493	G	C
7	chr7_13288840	0	13288840	A	C
7	chr7_13292734	0	13292734	A	T
7	chr7_13331541	0	13331541	T	G
7	chr7_13347618	0	13347618	G	C
7	chr7_13379181	0	13379181	C	G
7	chr7_13400850	0	13400850	C	G
7	chr7_13408350	0	13408350	C	A
7	chr7_13450759	0	13450759	C	G
7	chr7_13452094	0	13452094	G	T
7	chr7_13489978	0	13489978	A	T
7	chr7_13491714	0	13491714	A	C
7	chr7_13539806	0	13539806	A	C
7	chr7_13542109	0	13542109	A	C
7	chr7_13593750	0	13593750	T	A
7	chr7_13593844	0	13593844	C	A
7	chr7_13598885	0	13598885	A	C
7	chr7_13607750	0	13607750	T	G
7	chr7_13607854	0	13607854	C	G
7	chr7_13619018	0	13619018	A	C
7	chr7_13663450	0	13663450	C	A
7	chr7_13669991	0	13669991	G	C
7	chr7_13677714	0	13677714	A	C
7	chr7_13682015	0	13682015	A	T
7	chr7_13683703	0	13683703	G	C
7	chr7_13710531	0	13710531	A	T
7	chr7_13725064	0	13725064	A	C
7	chr7_13735849	0	13735849	C	G
7	chr7_13742524	0	13742524	A	T
7	chr7_13748829	0	13748829	C	G
7	chr7_13770646	0	13770646	A	T
7	chr7_13772465	0	13772465	T	A
7	chr7_13772509	0	13772509	A	T
7	chr7_13805702	0	13805702	T	A
7	chr7_13829370	0	13829370	C	A
7	chr7_13832406	0	13832406	A	C
7	chr7_13856829	0	13856829	A	C
7	chr7_13876575	0	13876575	A	C
7	chr7_13915904	0	13915904	T	G
7	chr7_13936275	0	13936275	C	A
7	chr7_13942787	0	13942787	C	G
7	chr7_13954864	0	13954864	T	G
7	chr7_13972293	0	13972293	G	C
7	chr7_13998617	0	13998617	C	A
7	chr7_14007563	0	14007563	T	G
7	chr7_14009434	0	14009434	T	G
7	chr7_14010886	0	14010886	C	G
7	chr7_14017012	0	14017012	T	A
7	chr7_14048717	0	14048717	C	G
7	chr7_14051801	0	14051801	A	C
7	chr7_14055213	0	14055213	A	C
7	chr7_14077054	0	14077054	C	A
7	chr7_14081143	0	14081143	G	C
7	chr7_14111780	0	14111780	A	C
7	chr7_14114086	0	14114086	C	G
7	chr7_14148662	0	14148662	C	G
7	chr7_14152774	0	14152774	T	A
7	chr7_14171732	0	14171732	G	T
7	chr7_14179882	0	14179882	T	A
7	chr7_14193131	0	14193131	G	C
7	chr7_14213802	0	14213802	C	A
7	chr7_14260206	0	14260206	T	G
7	chr7_14265333	0	14265333	T	A
7	chr7_14297641	0	14297641	T	A
7	chr7_14356049	0	14356049	C	G
7	chr7_14368873	0	14368873	T	A
7	chr7_14371618	0	14371618	T	A
7	chr7_14411818	0	14411818	A	C
7	chr7_14421332	0	14421332	C	G
7	chr7_14439647	0	14439647	A	C
7	chr7_14450060	0	14450060	C	G
7	chr7_14479483	0	14479483	G	T
7	chr7_14496729	0	14496729	A	C
7	chr7_14499519	0	14499519	A	T
7	chr7_14512430	0	14512430	T	A
7	chr7_14517648	0	14517648	G	C
7	chr7_14552252	0	14552252	G	C
7	chr7_14578409	0	14578409	T	G
7	chr7_14587665	0	14587665	C	A
7	chr7_14655651	0	14655651	G	T
7	chr7_14658009	0	14658009	C	G
7	chr7_14668892	0	14668892	A	T
7	chr7_14715268	0	14715268	A	T
7	chr7_14715617	0	14715617	C	G
7	chr7_14719431	0	14719431	T	A
7	chr7_14729294	0	14729294	C	G
7	chr7_14742487	0	14742487	G	T
7	chr7_14745624	0	14745624	T	G
7	chr7_14774701	0	14774701	A	C
7	chr7_14778659	0	14778659	G	C
7	chr7_14786073	0	14786073	G	C
7	chr7_14806847	0	14806847	A	T
7	chr7_14808338	0	14808338	C	A
7	chr7_14816994	0	14816994	C	A
7	chr7_14822202	0	14822202	A	C
7	chr7_14831438	0	14831438	T	G
7	chr7_14854867	0	14854867	T	G
7	chr7_14886822	0	14886822	A	C
7	chr7_14890615	0	14890615	A	C
7	chr7_14898554	0	14898554	G	C
7	chr7_14958091	0	14958091	C	G
7	chr7_14967615	0	14967615	T	A
7	chr7_14980243	0	14980243	T	A
7	chr7_15008965	0	15008965	G	T
7	chr7_15025369	0	15025369	G	T
7	chr7_15031363	0	15031363	C	G
7	chr7_15076010	0	15076010	G	C
7	chr7_15085572	0	15085572	G	T
7	chr7_15122243	0	15122243	A	C
7	chr7_15122798	0	15122798	G	C
7	chr7_15124016	0	15124016	G	C
7	chr7_15163445	0	15163445	G	T
7	chr7_15168100	0	15168100	T	G
7	chr7_15179037	0	15179037	T	G
7	chr7_15185372	0	15185372	G	C
7	chr7_15203651	0	15203651	C	A
7	chr7_15231082	0	15231082	G	T
7	chr7_15249530	0	15249530	A	T
7	chr7_15264680	0	15264680	G	T
7	chr7_15307338	0	15307338	T	G
7	chr7_15307824	0	15307824	T	G
7	chr7_15317010	0	15317010	A	C
7	chr7_15337935	0	15337935	G	C
7	chr7_15354860	0	15354860	T	G
7	chr7_15372474	0	15372474	A	C
7	chr7_15377187	0	15377187	A	C
7	chr7_15386093	0	15386093	G	C
7	chr7_15446417	0	15446417	C	G
7	chr7_15462210	0	15462210	T	G
7	chr7_15468612	0	15468612	G	T
7	chr7_15522802	0	15522802	A	C
7	chr7_15531790	0	15531790	G	C
7	chr7_15539953	0	15539953	G	C
7	chr7_15611245	0	15611245	C	G
7	chr7_15614989	0	15614989	C	G
7	chr7_15616830	0	15616830	A	C
7	chr7_15666594	0	15666594	C	A
7	chr7_15682217	0	15682217	A	T
7	chr7_15685208	0	15685208	C	A
7	chr7_15685824	0	15685824	G	T
7	chr7_15737709	0	15737709	C	G
7	chr7_15741247	0	15741247	A	C
7	chr7_15744139	0	15744139	C	G
7	chr7_15754779	0	15754779	A	C
7	chr7_15759614	0	15759614	A	C
7	chr7_15776986	0	15776986	T	A
7	chr7_15799289	0	15799289	C	G
7	chr7_15799515	0	15799515	C	G
7	chr7_15801883	0	15801883	G	T
7	chr7_15802966	0	15802966	T	G
7	chr7_15868550	0	15868550	C	A
7	chr7_15868772	0	15868772	T	G
7	chr7_15881300	0	15881300	G	T
7	chr7_15891941	0	15891941	C	G
7	chr7_15902487	0	15902487	G	T
7	chr7_15911209	0	15911209	T	G
7	chr7_15912350	0	15912350	A	C
7	chr7_15944027	0	15944027	C	A
7	chr7_15950052	0	15950052	C	G
7	chr7_15974539	0	15974539	A	C
7	chr7_15978835	0	15978835	G	C
7	chr7_15990514	0	15990514	G	T
7	chr7_15996307	0	15996307	C	A
7	chr7_16007405	0	16007405	A	T
7	chr7_16011709	0	16011709	T	G
7	chr7_16015704	0	16015704	C	G
7	chr7_16042251	0	16042251	C	A
7	chr7_16049637	0	16049637	C	G
7	chr7_16056561	0	16056561	G	T
7	chr7_16074252	0	16074252	G	T
7	chr7_16086085	0	16086085	G	C
7	chr7_16131866	0	16131866	C	A
7	chr7_16149605	0	16149605	G	C
7	chr7_16165858	0	16165858	T	A
7	chr7_16233805	0	16233805	G	C
7	chr7_16256831	0	16256831	T	A
7	chr7_16294799	0	16294799	G	T
7	chr7_16311619	0	16311619	G	C
7	chr7_16328006	0	16328006	C	A
7	chr7_16367152	0	16367152	A	C
7	chr7_16371728	0	16371728	A	T
7	chr7_16401339	0	16401339	G	C
7	chr7_16405718	0	16405718	G	T
7	chr7_16409451	0	16409451	A	T
7	chr7_16445418	0	16445418	A	C
7	chr7_16448712	0	16448712	G	T
7	chr7_16464922	0	16464922	C	G
7	chr7_16470614	0	16470614	T	G
7	chr7_16480141	0	16480141	C	A
7	chr7_16499583	0	16499583	A	C
7	chr7_16509716	0	16509716	C	G
7	chr7_16529266	0	16529266	A	C
7	chr7_16585865	0	16585865	A	T
7	chr7_16619306	0	16619306	T	A
7	chr7_16622214	0	16622214	T	G
7	chr7_16628653	0	16628653	T	G
7	chr7_16629616	0	16629616	G	C
7	chr7_16657733	0	16657733	G	T
7	chr7_16750958	0	16750958	A	C
7	chr7_16784155	0	16784155	G	C
7	chr7_16813957	0	16813957	C	A
7	chr7_16857104	0	16857104	A	T
7	chr7_16878342	0	16878342	T	A
7	chr7_16880388	0	16880388	C	G
7	chr7_16966723	0	16966723	G	C
7	chr7_16978151	0	16978151	A	C
7	chr7_16997790	0	16997790	C	G
7	chr7_17000260	0	17000260	C	G
7	chr7_17007091	0	17007091	C	G
7	chr7_17029376	0	17029376	G	T
7	chr7_17037672	0	17037672	C	A
7	chr7_17040148	0	17040148	C	A
7	chr7_17057010	0	17057010	A	C
7	chr7_17058366	0	17058366	C	G
7	chr7_17064741	0	17064741	G	T
7	chr7_17068903	0	17068903	C	A
7	chr7_17076171	0	17076171	T	A
7	chr7_17090879	0	17090879	G	C
7	chr7_17108052	0	17108052	C	A
7	chr7_17108551	0	17108551	C	A
7	chr7_17156203	0	17156203	C	G
7	chr7_17195115	0	17195115	G	T
7	chr7_17200370	0	17200370	A	C
7	chr7_17212504	0	17212504	T	A
7	chr7_17225985	0	17225985	G	T
7	chr7_17265018	0	17265018	C	A
7	chr7_17270324	0	17270324	A	T
7	chr7_17308669	0	17308669	G	C
7	chr7_17309027	0	17309027	G	C
7	chr7_17392958	0	17392958	C	A
7	chr7_17514263	0	17514263	T	G
7	chr7_17537248	0	17537248	C	G
7	chr7_17537331	0	17537331	C	G
7	chr7_17540873	0	17540873	C	G
7	chr7_17566649	0	17566649	G	C
7	chr7_17569819	0	17569819	G	C
7	chr7_17591916	0	17591916	T	G
7	chr7_17597129	0	17597129	C	A
7	chr7_17597552	0	17597552	A	T
7	chr7_17606935	0	17606935	T	A
7	chr7_17611569	0	17611569	A	T
7	chr7_17614294	0	17614294	T	G
7	chr7_17614541	0	17614541	A	T
7	chr7_17623872	0	17623872	C	G
7	chr7_17629707	0	17629707	C	G
7	chr7_17630337	0	17630337	C	G
7	chr7_17639771	0	17639771	C	G
7	chr7_17669892	0	17669892	G	T
7	chr7_17683363	0	17683363	T	A
7	chr7_17697606	0	17697606	C	G
7	chr7_17700461	0	17700461	T	G
7	chr7_17703854	0	17703854	G	T
7	chr7_17738985	0	17738985	A	T
7	chr7_17748307	0	17748307	G	C
7	chr7_17773913	0	17773913	G	C
7	chr7_17781593	0	17781593	C	A
7	chr7_17806268	0	17806268	G	T
7	chr7_17876943	0	17876943	C	A
7	chr7_17898753	0	17898753	G	C
7	chr7_17904986	0	17904986	G	C
7	chr7_17922711	0	17922711	A	C
7	chr7_17937208	0	17937208	A	C
7	chr7_17941603	0	17941603	A	T
7	chr7_17966593	0	17966593	G	T
7	chr7_17970551	0	17970551	T	A
7	chr7_18006236	0	18006236	T	A
7	chr7_18061995	0	18061995	G	C
7	chr7_18065594	0	18065594	G	C
7	chr7_18066195	0	18066195	A	T
7	chr7_18085392	0	18085392	G	C
7	chr7_18089849	0	18089849	C	A
7	chr7_18147167	0	18147167	C	G
7	chr7_18155260	0	18155260	T	A
7	chr7_18199351	0	18199351	G	C
7	chr7_18208913	0	18208913	T	A
7	chr7_18227451	0	18227451	G	T
7	chr7_18228062	0	18228062	T	A
7	chr7_18228658	0	18228658	C	G
7	chr7_18229629	0	18229629	A	T
7	chr7_18243498	0	18243498	A	C
7	chr7_18249288	0	18249288	G	T
7	chr7_18255130	0	18255130	A	T
7	chr7_18264352	0	18264352	G	T
7	chr7_18267228	0	18267228	C	A
7	chr7_18286900	0	18286900	C	G
7	chr7_18317550	0	18317550	A	C
7	chr7_18320806	0	18320806	G	C
7	chr7_18360991	0	18360991	C	G
7	chr7_18383396	0	18383396	T	G
7	chr7_18389962	0	18389962	G	T
7	chr7_18393940	0	18393940	C	A
7	chr7_18469759	0	18469759	A	C
7	chr7_18477408	0	18477408	A	C
7	chr7_18479879	0	18479879	G	T
7	chr7_18521173	0	18521173	T	A
7	chr7_18536144	0	18536144	T	G
7	chr7_18548490	0	18548490	T	A
7	chr7_18562459	0	18562459	G	C
7	chr7_18588701	0	18588701	T	G
7	chr7_18598269	0	18598269	G	T
7	chr7_18612776	0	18612776	C	A
7	chr7_18631145	0	18631145	C	G
7	chr7_18633522	0	18633522	T	G
7	chr7_18659068	0	18659068	G	C
7	chr7_18695333	0	18695333	G	T
7	chr7_18725239	0	18725239	T	G
7	chr7_18739357	0	18739357	C	G
7	chr7_18741086	0	18741086	G	T
7	chr7_18756535	0	18756535	G	T
7	chr7_18790171	0	18790171	A	C
7	chr7_18838623	0	18838623	T	G
7	chr7_18844239	0	18844239	A	T
7	chr7_18864046	0	18864046	A	C
7	chr7_18872016	0	18872016	T	G
7	chr7_18884494	0	18884494	G	C
7	chr7_18891299	0	18891299	A	C
7	chr7_18895754	0	18895754	C	A
7	chr7_18910492	0	18910492	G	T
7	chr7_18989861	0	18989861	C	G
7	chr7_19060638	0	19060638	T	G
7	chr7_19080513	0	19080513	G	C
7	chr7_19083862	0	19083862	C	G
7	chr7_19092595	0	19092595	A	C
7	chr7_19098225	0	19098225	T	G
7	chr7_19108013	0	19108013	T	A
7	chr7_19124892	0	19124892	T	G
7	chr7_19140424	0	19140424	G	T
7	chr7_19158335	0	19158335	G	C
7	chr7_19160342	0	19160342	C	G
7	chr7_19171126	0	19171126	A	T
7	chr7_19193160	0	19193160	A	T
7	chr7_19194071	0	19194071	C	G
7	chr7_19212720	0	19212720	T	G
7	chr7_19243247	0	19243247	T	G
7	chr7_19263385	0	19263385	G	T
7	chr7_19294575	0	19294575	A	C
7	chr7_19302668	0	19302668	G	T
7	chr7_19315883	0	19315883	G	C
7	chr7_19317835	0	19317835	T	G
7	chr7_19327061	0	19327061	C	G
7	chr7_19377560	0	19377560	A	T
7	chr7_19387303	0	19387303	G	T
7	chr7_19392320	0	19392320	C	G
7	chr7_19406150	0	19406150	G	T
7	chr7_19428622	0	19428622	G	T
7	chr7_19437353	0	19437353	T	G
7	chr7_19456222	0	19456222	G	T
7	chr7_19482826	0	19482826	G	C
7	chr7_19533642	0	19533642	C	G
7	chr7_19549979	0	19549979	A	C
7	chr7_19564621	0	19564621	T	G
7	chr7_19570739	0	19570739	T	G
7	chr7_19607983	0	19607983	G	C
7	chr7_19612004	0	19612004	C	A
7	chr7_19614818	0	19614818	T	G
7	chr7_19632554	0	19632554	T	G
7	chr7_19642192	0	19642192	A	C
7	chr7_19671703	0	19671703	T	A
7	chr7_19690813	0	19690813	T	G
7	chr7_19694037	0	19694037	A	C
7	chr7_19708302	0	19708302	C	G
7	chr7_19724688	0	19724688	C	A
7	chr7_19724771	0	19724771	C	G
7	chr7_19725729	0	19725729	G	T
7	chr7_19750703	0	19750703	C	G
7	chr7_19827963	0	19827963	A	C
7	chr7_19834836	0	19834836	A	T
7	chr7_19868410	0	19868410	T	G
7	chr7_19920151	0	19920151	C	A
7	chr7_19934808	0	19934808	T	G
7	chr7_19948398	0	19948398	T	G
7	chr7_19971439	0	19971439	A	T
7	chr7_19975334	0	19975334	C	G
7	chr7_20019922	0	20019922	A	C
7	chr7_20031635	0	20031635	C	G
7	chr7_20040605	0	20040605	G	T
7	chr7_20075541	0	20075541	C	A
7	chr7_20091712	0	20091712	T	A
7	chr7_20128810	0	20128810	C	G
7	chr7_20132047	0	20132047	A	C
7	chr7_20134831	0	20134831	T	G
7	chr7_20141951	0	20141951	C	G
7	chr7_20149044	0	20149044	C	G
7	chr7_20157666	0	20157666	A	C
7	chr7_20186500	0	20186500	T	A
7	chr7_20187193	0	20187193	G	C
7	chr7_20247309	0	20247309	G	C
7	chr7_20257550	0	20257550	G	T
7	chr7_20270679	0	20270679	C	A
7	chr7_20289819	0	20289819	C	G
7	chr7_20303359	0	20303359	A	C
7	chr7_20332405	0	20332405	G	C
7	chr7_20343680	0	20343680	A	T
7	chr7_20360201	0	20360201	C	G
7	chr7_20387644	0	20387644	A	T
7	chr7_20390570	0	20390570	G	T
7	chr7_20415928	0	20415928	A	C
7	chr7_20418821	0	20418821	C	G
7	chr7_20453190	0	20453190	C	G
7	chr7_20483243	0	20483243	T	G
7	chr7_20488040	0	20488040	G	C
7	chr7_20494632	0	20494632	A	T
7	chr7_20496629	0	20496629	T	A
7	chr7_20497195	0	20497195	T	A
7	chr7_20511684	0	20511684	T	G
7	chr7_20514909	0	20514909	C	G
7	chr7_20612358	0	20612358	G	T
7	chr7_20613611	0	20613611	C	G
7	chr7_20621581	0	20621581	G	T
7	chr7_20688582	0	20688582	A	C
7	chr7_20713715	0	20713715	G	T
7	chr7_20727700	0	20727700	T	A
7	chr7_20776143	0	20776143	A	T
7	chr7_20794268	0	20794268	C	A
7	chr7_20805529	0	20805529	A	T
7	chr7_20806043	0	20806043	G	C
7	chr7_20817105	0	20817105	G	T
7	chr7_20844251	0	20844251	C	G
7	chr7_20847721	0	20847721	T	A
7	chr7_20853556	0	20853556	T	G
7	chr7_20860791	0	20860791	G	T
7	chr7_20863527	0	20863527	G	T
7	chr7_20864516	0	20864516	A	T
7	chr7_20865192	0	20865192	A	T
7	chr7_20882070	0	20882070	A	C
7	chr7_20895843	0	20895843	G	T
7	chr7_20900544	0	20900544	T	G
7	chr7_20908237	0	20908237	A	C
7	chr7_20908247	0	20908247	T	G
7	chr7_20916535	0	20916535	C	A
7	chr7_20938636	0	20938636	G	C
7	chr7_20943778	0	20943778	C	G
7	chr7_20947305	0	20947305	G	C
7	chr7_20948816	0	20948816	C	G
7	chr7_20969971	0	20969971	G	T
7	chr7_20970671	0	20970671	G	C
7	chr7_20993080	0	20993080	C	A
7	chr7_21010390	0	21010390	A	T
7	chr7_21013473	0	21013473	C	G
7	chr7_21061272	0	21061272	G	T
7	chr7_21071498	0	21071498	C	A
7	chr7_21082415	0	21082415	T	G
7	chr7_21090215	0	21090215	T	G
7	chr7_21097356	0	21097356	T	G
7	chr7_21107942	0	21107942	G	C
7	chr7_21111237	0	21111237	G	T
7	chr7_21146406	0	21146406	A	C
7	chr7_21209168	0	21209168	C	A
7	chr7_21233790	0	21233790	G	C
7	chr7_21244394	0	21244394	C	A
7	chr7_21247859	0	21247859	T	G
7	chr7_21253914	0	21253914	C	A
7	chr7_21264744	0	21264744	C	G
7	chr7_21285099	0	21285099	T	A
7	chr7_21292426	0	21292426	A	C
7	chr7_21296518	0	21296518	G	C
7	chr7_21313603	0	21313603	C	G
7	chr7_21330757	0	21330757	G	T
7	chr7_21340479	0	21340479	T	G
7	chr7_21341269	0	21341269	A	C
7	chr7_21341592	0	21341592	T	A
7	chr7_21346066	0	21346066	G	C
7	chr7_21355636	0	21355636	C	A
7	chr7_21376376	0	21376376	G	T
7	chr7_21378127	0	21378127	C	A
7	chr7_21387513	0	21387513	A	C
7	chr7_21389026	0	21389026	C	G
7	chr7_21399558	0	21399558	G	T
7	chr7_21456754	0	21456754	C	A
7	chr7_21469305	0	21469305	C	A
7	chr7_21476403	0	21476403	T	G
7	chr7_21496431	0	21496431	C	A
7	chr7_21500785	0	21500785	T	A
7	chr7_21507801	0	21507801	G	C
7	chr7_21511334	0	21511334	G	C
7	chr7_21523333	0	21523333	T	A
7	chr7_21532568	0	21532568	T	A
7	chr7_21536578	0	21536578	T	A
7	chr7_21542427	0	21542427	C	G
7	chr7_21542711	0	21542711	G	T
7	chr7_21554331	0	21554331	T	A
7	chr7_21576501	0	21576501	T	G
7	chr7_21610708	0	21610708	C	G
7	chr7_21634216	0	21634216	A	C
7	chr7_21665028	0	21665028	G	C
7	chr7_21671394	0	21671394	C	G
7	chr7_21671990	0	21671990	C	A
7	chr7_21673543	0	21673543	G	C
7	chr7_21703231	0	21703231	T	G
7	chr7_21705550	0	21705550	T	A
7	chr7_21709600	0	21709600	C	G
7	chr7_21720375	0	21720375	A	C
7	chr7_21733386	0	21733386	A	T
7	chr7_21735765	0	21735765	G	T
7	chr7_21741623	0	21741623	T	G
7	chr7_21746690	0	21746690	A	T
7	chr7_21768751	0	21768751	T	A
7	chr7_21770708	0	21770708	C	G
7	chr7_21780871	0	21780871	C	A
7	chr7_21803504	0	21803504	T	A
7	chr7_21835574	0	21835574	G	C
7	chr7_21848310	0	21848310	A	T
7	chr7_21849263	0	21849263	G	C
7	chr7_21851809	0	21851809	A	C
7	chr7_21855396	0	21855396	C	G
7	chr7_21862500	0	21862500	G	C
7	chr7_21882150	0	21882150	T	G
7	chr7_21906033	0	21906033	C	A
7	chr7_21907897	0	21907897	G	T
7	chr7_21923254	0	21923254	A	C
7	chr7_21945072	0	21945072	A	T
7	chr7_21954140	0	21954140	G	C
7	chr7_21955128	0	21955128	T	G
7	chr7_21961673	0	21961673	C	A
7	chr7_21967032	0	21967032	G	C
7	chr7_21989640	0	21989640	G	C
7	chr7_22012968	0	22012968	T	A
7	chr7_22028646	0	22028646	C	A
7	chr7_22057879	0	22057879	C	A
7	chr7_22068350	0	22068350	T	A
7	chr7_22071715	0	22071715	C	G
7	chr7_22075703	0	22075703	A	C
7	chr7_22089376	0	22089376	C	A
7	chr7_22090895	0	22090895	C	A
7	chr7_22105818	0	22105818	C	G
7	chr7_22120768	0	22120768	C	A
7	chr7_22120944	0	22120944	G	C
7	chr7_22133493	0	22133493	A	T
7	chr7_22143488	0	22143488	G	T
7	chr7_22146150	0	22146150	A	C
7	chr7_22165789	0	22165789	G	T
7	chr7_22178441	0	22178441	G	C
7	chr7_22184048	0	22184048	C	A
7	chr7_22187209	0	22187209	A	C
7	chr7_22203090	0	22203090	T	G
7	chr7_22256458	0	22256458	A	C
7	chr7_22270195	0	22270195	A	C
7	chr7_22310851	0	22310851	G	T
7	chr7_22323249	0	22323249	G	C
7	chr7_22352282	0	22352282	C	A
7	chr7_22359003	0	22359003	G	T
7	chr7_22368151	0	22368151	A	C
7	chr7_22375601	0	22375601	G	C
7	chr7_22376778	0	22376778	T	G
7	chr7_22376973	0	22376973	T	G
7	chr7_22403149	0	22403149	T	G
7	chr7_22441914	0	22441914	G	C
7	chr7_22449919	0	22449919	G	T
7	chr7_22468400	0	22468400	C	A
7	chr7_22473770	0	22473770	C	G
7	chr7_22483313	0	22483313	A	C
7	chr7_22491894	0	22491894	G	C
7	chr7_22499307	0	22499307	A	T
7	chr7_22523944	0	22523944	C	G
7	chr7_22541742	0	22541742	G	C
7	chr7_22556952	0	22556952	C	G
7	chr7_22563204	0	22563204	A	C
7	chr7_22577688	0	22577688	C	A
7	chr7_22592656	0	22592656	G	T
7	chr7_22593307	0	22593307	G	C
7	chr7_22630204	0	22630204	G	C
7	chr7_22636358	0	22636358	C	A
7	chr7_22638567	0	22638567	G	T
7	chr7_22644937	0	22644937	A	C
7	chr7_22674722	0	22674722	G	C
7	chr7_22679986	0	22679986	G	T
7	chr7_22687854	0	22687854	T	A
7	chr7_22709516	0	22709516	T	A
7	chr7_22717872	0	22717872	T	G
7	chr7_22764325	0	22764325	G	C
7	chr7_22781883	0	22781883	A	C
7	chr7_22814346	0	22814346	C	A
7	chr7_22840773	0	22840773	G	C
7	chr7_22864986	0	22864986	G	C
7	chr7_22870993	0	22870993	A	T
7	chr7_22878445	0	22878445	G	C
7	chr7_22906858	0	22906858	T	A
7	chr7_22908602	0	22908602	G	T
7	chr7_22910140	0	22910140	C	A
7	chr7_22954739	0	22954739	G	C
7	chr7_22960997	0	22960997	C	G
7	chr7_22962295	0	22962295	G	T
7	chr7_22995086	0	22995086	C	G
7	chr7_22998615	0	22998615	C	G
7	chr7_22999042	0	22999042	A	T
7	chr7_23018961	0	23018961	C	A
7	chr7_23021913	0	23021913	C	G
7	chr7_23034922	0	23034922	G	C
7	chr7_23058954	0	23058954	C	G
7	chr7_23091078	0	23091078	G	T
7	chr7_23106770	0	23106770	A	T
7	chr7_23114840	0	23114840	A	T
7	chr7_23153700	0	23153700	G	T
7	chr7_23171652	0	23171652	C	A
7	chr7_23180566	0	23180566	A	C
7	chr7_23181493	0	23181493	G	T
7	chr7_23203288	0	23203288	T	G
7	chr7_23211058	0	23211058	T	G
7	chr7_23230784	0	23230784	A	T
7	chr7_23231319	0	23231319	A	C
7	chr7_23237317	0	23237317	T	G
7	chr7_23246308	0	23246308	T	A
7	chr7_23279620	0	23279620	G	C
7	chr7_23281627	0	23281627	A	C
7	chr7_23324862	0	23324862	T	G
7	chr7_23353771	0	23353771	C	A
7	chr7_23388948	0	23388948	A	T
7	chr7_23391248	0	23391248	G	T
7	chr7_23428911	0	23428911	G	C
7	chr7_23439666	0	23439666	C	A
7	chr7_23441301	0	23441301	C	G
7	chr7_23454037	0	23454037	G	C
7	chr7_23469147	0	23469147	T	G
7	chr7_23488928	0	23488928	T	G
7	chr7_23504753	0	23504753	G	T
7	chr7_23516545	0	23516545	G	T
7	chr7_23531584	0	23531584	C	G
7	chr7_23536038	0	23536038	G	C
7	chr7_23577520	0	23577520	G	C
7	chr7_23593377	0	23593377	G	C
7	chr7_23608922	0	23608922	A	C
7	chr7_23608928	0	23608928	G	T
7	chr7_23616483	0	23616483	T	G
7	chr7_23625708	0	23625708	G	T
7	chr7_23665184	0	23665184	G	T
7	chr7_23666400	0	23666400	C	G
7	chr7_23676251	0	23676251	C	A
7	chr7_23679341	0	23679341	T	A
7	chr7_23702609	0	23702609	A	C
7	chr7_23717568	0	23717568	C	A
7	chr7_23737092	0	23737092	G	T
7	chr7_23738009	0	23738009	T	A
7	chr7_23761191	0	23761191	A	C
7	chr7_23764500	0	23764500	A	T
7	chr7_23772354	0	23772354	G	C
7	chr7_23773158	0	23773158	A	C
7	chr7_23773265	0	23773265	G	T
7	chr7_23795232	0	23795232	T	A
7	chr7_23842430	0	23842430	T	G
7	chr7_23846509	0	23846509	G	C
7	chr7_23849408	0	23849408	A	C
7	chr7_23851144	0	23851144	G	C
7	chr7_23864450	0	23864450	A	C
7	chr7_23873000	0	23873000	A	C
7	chr7_23877495	0	23877495	T	G
7	chr7_23878098	0	23878098	G	T
7	chr7_23885827	0	23885827	T	G
7	chr7_23903727	0	23903727	T	G
7	chr7_23909343	0	23909343	T	G
7	chr7_23925535	0	23925535	G	C
7	chr7_23955865	0	23955865	G	T
7	chr7_23956042	0	23956042	C	A
7	chr7_23956447	0	23956447	C	A
7	chr7_23974942	0	23974942	C	A
7	chr7_24020989	0	24020989	A	T
7	chr7_24022765	0	24022765	G	C
7	chr7_24048022	0	24048022	A	C
7	chr7_24069734	0	24069734	T	A
7	chr7_24078211	0	24078211	C	G
7	chr7_24087413	0	24087413	T	G
7	chr7_24095365	0	24095365	A	C
7	chr7_24099209	0	24099209	G	C
7	chr7_24119166	0	24119166	G	T
7	chr7_24134723	0	24134723	C	G
7	chr7_24144178	0	24144178	G	T
7	chr7_24165992	0	24165992	A	C
7	chr7_24166178	0	24166178	T	G
7	chr7_24166285	0	24166285	G	C
7	chr7_24167389	0	24167389	A	T
7	chr7_24167401	0	24167401	G	T
7	chr7_24169866	0	24169866	G	C
7	chr7_24202083	0	24202083	C	G
7	chr7_24202916	0	24202916	C	G
7	chr7_24203014	0	24203014	A	C
7	chr7_24207171	0	24207171	G	C
7	chr7_24215869	0	24215869	G	C
7	chr7_24219522	0	24219522	A	C
7	chr7_24223775	0	24223775	G	C
7	chr7_24229142	0	24229142	C	G
7	chr7_24232566	0	24232566	G	C
7	chr7_24243436	0	24243436	A	C
7	chr7_24260683	0	24260683	G	T
7	chr7_24264036	0	24264036	C	A
7	chr7_24276854	0	24276854	T	G
7	chr7_24313016	0	24313016	A	C
7	chr7_24314420	0	24314420	C	G
7	chr7_24349449	0	24349449	C	G
7	chr7_24365476	0	24365476	A	T
7	chr7_24369160	0	24369160	C	G
7	chr7_24374458	0	24374458	A	C
7	chr7_24375616	0	24375616	A	C
7	chr7_24386941	0	24386941	C	G
7	chr7_24387708	0	24387708	C	G
7	chr7_24392261	0	24392261	C	A
7	chr7_24395504	0	24395504	C	G
7	chr7_24409546	0	24409546	C	A
7	chr7_24422776	0	24422776	G	C
7	chr7_24425542	0	24425542	C	A
7	chr7_24427117	0	24427117	T	A
7	chr7_24443474	0	24443474	A	C
7	chr7_24446845	0	24446845	G	C
7	chr7_24447875	0	24447875	C	G
7	chr7_24447914	0	24447914	T	G
7	chr7_24449217	0	24449217	C	G
7	chr7_24456345	0	24456345	A	C
7	chr7_24457648	0	24457648	A	C
7	chr7_24501441	0	24501441	G	C
7	chr7_24510604	0	24510604	A	T
7	chr7_24514121	0	24514121	C	G
7	chr7_24532874	0	24532874	G	T
7	chr7_24534170	0	24534170	G	T
7	chr7_24540211	0	24540211	A	C
7	chr7_24543384	0	24543384	A	C
7	chr7_24547193	0	24547193	A	T
7	chr7_24548738	0	24548738	G	C
7	chr7_24549145	0	24549145	T	G
7	chr7_24554994	0	24554994	G	C
7	chr7_24570443	0	24570443	C	G
7	chr7_24615407	0	24615407	A	C
7	chr7_24618466	0	24618466	T	G
7	chr7_24633162	0	24633162	T	A
7	chr7_24634341	0	24634341	T	A
7	chr7_24639939	0	24639939	C	G
7	chr7_24643705	0	24643705	T	A
7	chr7_24645651	0	24645651	G	T
7	chr7_24667408	0	24667408	G	T
7	chr7_24673361	0	24673361	G	C
7	chr7_24707817	0	24707817	C	G
7	chr7_24712813	0	24712813	A	C
7	chr7_24716233	0	24716233	G	T
7	chr7_24718405	0	24718405	A	C
7	chr7_24719737	0	24719737	C	A
7	chr7_24748172	0	24748172	G	T
7	chr7_24749645	0	24749645	C	G
7	chr7_24760036	0	24760036	G	C
7	chr7_24795085	0	24795085	G	T
7	chr7_24804039	0	24804039	G	C
7	chr7_24810561	0	24810561	C	G
7	chr7_24841487	0	24841487	C	A
7	chr7_24868255	0	24868255	C	G
7	chr7_24898974	0	24898974	A	C
7	chr7_24899786	0	24899786	G	C
7	chr7_24905381	0	24905381	T	G
7	chr7_24918722	0	24918722	T	G
7	chr7_24957519	0	24957519	T	A
7	chr7_24958861	0	24958861	C	A
7	chr7_24976506	0	24976506	C	A
7	chr7_24977312	0	24977312	C	A
7	chr7_25015433	0	25015433	A	T
7	chr7_25023363	0	25023363	C	G
7	chr7_25061473	0	25061473	T	A
7	chr7_25063154	0	25063154	G	C
7	chr7_25076221	0	25076221	C	G
7	chr7_25217690	0	25217690	A	C
7	chr7_25217843	0	25217843	G	C
7	chr7_25245158	0	25245158	A	T
7	chr7_25252942	0	25252942	A	C
7	chr7_25268840	0	25268840	C	A
7	chr7_25277494	0	25277494	T	A
7	chr7_25277956	0	25277956	A	C
7	chr7_25307262	0	25307262	A	C
7	chr7_25319139	0	25319139	C	A
7	chr7_25324920	0	25324920	C	G
7	chr7_25348330	0	25348330	C	A
7	chr7_25367778	0	25367778	C	G
7	chr7_25381298	0	25381298	G	T
7	chr7_25401083	0	25401083	T	A
7	chr7_25402409	0	25402409	C	A
7	chr7_25420943	0	25420943	T	G
7	chr7_25430838	0	25430838	G	T
7	chr7_25468739	0	25468739	G	T
7	chr7_25479320	0	25479320	T	A
7	chr7_25505528	0	25505528	C	A
7	chr7_25515211	0	25515211	G	C
7	chr7_25527906	0	25527906	G	T
7	chr7_25543760	0	25543760	T	A
7	chr7_25549198	0	25549198	A	C
7	chr7_25556861	0	25556861	A	T
7	chr7_25571712	0	25571712	C	A
7	chr7_25574194	0	25574194	C	A
7	chr7_25600729	0	25600729	G	C
7	chr7_25604606	0	25604606	G	T
7	chr7_25631730	0	25631730	C	A
7	chr7_25631909	0	25631909	C	G
7	chr7_25649189	0	25649189	A	C
7	chr7_25651024	0	25651024	T	G
7	chr7_25664658	0	25664658	C	G
7	chr7_25694478	0	25694478	G	C
7	chr7_25694572	0	25694572	T	G
7	chr7_25694657	0	25694657	A	T
7	chr7_25703262	0	25703262	A	C
7	chr7_25707115	0	25707115	C	G
7	chr7_25730509	0	25730509	C	G
7	chr7_25745512	0	25745512	A	C
7	chr7_25757809	0	25757809	T	G
7	chr7_25768438	0	25768438	A	T
7	chr7_25801694	0	25801694	T	G
7	chr7_25826014	0	25826014	G	T
7	chr7_25836183	0	25836183	G	T
7	chr7_25840731	0	25840731	T	G
7	chr7_25853333	0	25853333	C	G
7	chr7_25856930	0	25856930	A	T
7	chr7_25859628	0	25859628	A	C
7	chr7_25868964	0	25868964	C	G
7	chr7_25877150	0	25877150	C	A
7	chr7_25883956	0	25883956	G	C
7	chr7_25898301	0	25898301	T	G
7	chr7_25919138	0	25919138	T	A
7	chr7_25925474	0	25925474	T	G
7	chr7_25927581	0	25927581	C	A
7	chr7_25935653	0	25935653	C	G
7	chr7_25936973	0	25936973	C	G
7	chr7_25938952	0	25938952	G	C
7	chr7_25948717	0	25948717	A	C
7	chr7_25967848	0	25967848	G	T
7	chr7_25968452	0	25968452	A	C
7	chr7_25984910	0	25984910	T	A
7	chr7_26005692	0	26005692	C	G
7	chr7_26017856	0	26017856	G	C
7	chr7_26024001	0	26024001	C	A
7	chr7_26053858	0	26053858	A	C
7	chr7_26063100	0	26063100	C	G
7	chr7_26099705	0	26099705	C	A
7	chr7_26099812	0	26099812	C	G
7	chr7_26120185	0	26120185	C	A
7	chr7_26127445	0	26127445	G	T
7	chr7_26150354	0	26150354	C	A
7	chr7_26156312	0	26156312	T	G
7	chr7_26157796	0	26157796	C	A
7	chr7_26180016	0	26180016	G	T
7	chr7_26180990	0	26180990	C	A
7	chr7_26204499	0	26204499	T	G
7	chr7_26215817	0	26215817	G	C
7	chr7_26248024	0	26248024	C	A
7	chr7_26292142	0	26292142	G	T
7	chr7_26339876	0	26339876	G	T
7	chr7_26342709	0	26342709	C	G
7	chr7_26342986	0	26342986	C	A
7	chr7_26417018	0	26417018	T	G
7	chr7_26440085	0	26440085	G	T
7	chr7_26440105	0	26440105	C	G
7	chr7_26447153	0	26447153	G	T
7	chr7_26447251	0	26447251	C	G
7	chr7_26454140	0	26454140	A	C
7	chr7_26462105	0	26462105	G	T
7	chr7_26467404	0	26467404	T	A
7	chr7_26491399	0	26491399	G	C
7	chr7_26533720	0	26533720	G	C
7	chr7_26590471	0	26590471	C	G
7	chr7_26629263	0	26629263	G	C
7	chr7_26636753	0	26636753	G	T
7	chr7_26637316	0	26637316	A	C
7	chr7_26637801	0	26637801	T	A
7	chr7_26639987	0	26639987	C	G
7	chr7_26645729	0	26645729	G	C
7	chr7_26664085	0	26664085	T	G
7	chr7_26679458	0	26679458	C	G
7	chr7_26700904	0	26700904	A	C
7	chr7_26706209	0	26706209	C	A
7	chr7_26708806	0	26708806	A	C
7	chr7_26753496	0	26753496	G	T
7	chr7_26759862	0	26759862	C	G
7	chr7_26763123	0	26763123	C	G
7	chr7_26781746	0	26781746	G	T
7	chr7_26782858	0	26782858	G	C
7	chr7_26798064	0	26798064	A	T
7	chr7_26799569	0	26799569	T	G
7	chr7_26812236	0	26812236	G	C
7	chr7_26821043	0	26821043	G	C
7	chr7_26831705	0	26831705	C	A
7	chr7_26851691	0	26851691	G	C
7	chr7_26860210	0	26860210	C	G
7	chr7_26863220	0	26863220	G	T
7	chr7_26890187	0	26890187	G	T
7	chr7_26900332	0	26900332	C	G
7	chr7_26909561	0	26909561	T	G
7	chr7_26920881	0	26920881	C	A
7	chr7_26923554	0	26923554	G	T
7	chr7_26968265	0	26968265	C	G
7	chr7_27029726	0	27029726	A	T
7	chr7_27061667	0	27061667	A	T
7	chr7_27115392	0	27115392	C	A
7	chr7_27116628	0	27116628	T	G
7	chr7_27119917	0	27119917	T	G
7	chr7_27120538	0	27120538	A	T
7	chr7_27143632	0	27143632	T	G
7	chr7_27151395	0	27151395	C	G
7	chr7_27155967	0	27155967	A	C
7	chr7_27163445	0	27163445	A	C
7	chr7_27166295	0	27166295	C	A
7	chr7_27179733	0	27179733	A	C
7	chr7_27180206	0	27180206	C	A
7	chr7_27189938	0	27189938	T	A
7	chr7_27193178	0	27193178	C	A
7	chr7_27194403	0	27194403	T	A
7	chr7_27204755	0	27204755	G	T
7	chr7_27230692	0	27230692	C	A
7	chr7_27247239	0	27247239	A	C
7	chr7_27256291	0	27256291	G	T
7	chr7_27261098	0	27261098	C	G
7	chr7_27262191	0	27262191	T	A
7	chr7_27264230	0	27264230	G	C
7	chr7_27283351	0	27283351	A	C
7	chr7_27326050	0	27326050	G	C
7	chr7_27334907	0	27334907	T	A
7	chr7_27354620	0	27354620	G	T
7	chr7_27363496	0	27363496	T	A
7	chr7_27380844	0	27380844	C	G
7	chr7_27388081	0	27388081	T	G
7	chr7_27390274	0	27390274	G	C
7	chr7_27447242	0	27447242	A	C
7	chr7_27448622	0	27448622	A	C
7	chr7_27456535	0	27456535	C	G
7	chr7_27489257	0	27489257	G	C
7	chr7_27512248	0	27512248	A	C
7	chr7_27518935	0	27518935	G	C
7	chr7_27524410	0	27524410	T	G
7	chr7_27535620	0	27535620	C	G
7	chr7_27551570	0	27551570	G	C
7	chr7_27552147	0	27552147	A	C
7	chr7_27559817	0	27559817	A	T
7	chr7_27569792	0	27569792	C	G
7	chr7_27573284	0	27573284	G	C
7	chr7_27585096	0	27585096	T	A
7	chr7_27621555	0	27621555	C	G
7	chr7_27621773	0	27621773	C	A
7	chr7_27629376	0	27629376	C	G
7	chr7_27636617	0	27636617	C	G
7	chr7_27638446	0	27638446	G	T
7	chr7_27642041	0	27642041	A	C
7	chr7_27643803	0	27643803	G	T
7	chr7_27655627	0	27655627	G	C
7	chr7_27680608	0	27680608	G	T
7	chr7_27681703	0	27681703	C	G
7	chr7_27690154	0	27690154	C	G
7	chr7_27695038	0	27695038	C	G
7	chr7_27696440	0	27696440	A	C
7	chr7_27718062	0	27718062	C	A
7	chr7_27724455	0	27724455	A	C
7	chr7_27724758	0	27724758	C	G
7	chr7_27726786	0	27726786	G	C
7	chr7_27730648	0	27730648	G	C
7	chr7_27733017	0	27733017	G	C
7	chr7_27733974	0	27733974	G	C
7	chr7_27737430	0	27737430	T	G
7	chr7_27746452	0	27746452	G	C
7	chr7_27765664	0	27765664	G	C
7	chr7_27770968	0	27770968	G	T
7	chr7_27775975	0	27775975	G	C
7	chr7_27776812	0	27776812	G	C
7	chr7_27777429	0	27777429	C	A
7	chr7_27796103	0	27796103	G	C
7	chr7_27841649	0	27841649	T	G
7	chr7_27849952	0	27849952	C	G
7	chr7_27867073	0	27867073	C	G
7	chr7_27878446	0	27878446	T	G
7	chr7_27892088	0	27892088	G	C
7	chr7_27915144	0	27915144	T	G
7	chr7_27968008	0	27968008	G	T
7	chr7_27974708	0	27974708	C	G
7	chr7_28033280	0	28033280	G	C
7	chr7_28035801	0	28035801	T	G
7	chr7_28064322	0	28064322	G	T
7	chr7_28067179	0	28067179	T	G
7	chr7_28084948	0	28084948	A	C
7	chr7_28096806	0	28096806	T	G
7	chr7_28102424	0	28102424	C	G
7	chr7_28129798	0	28129798	G	C
7	chr7_28131235	0	28131235	G	C
7	chr7_28140122	0	28140122	T	A
7	chr7_28173163	0	28173163	G	T
7	chr7_28182640	0	28182640	T	G
7	chr7_28183661	0	28183661	A	T
7	chr7_28190862	0	28190862	C	A
7	chr7_28207499	0	28207499	G	C
7	chr7_28213392	0	28213392	G	T
7	chr7_28216297	0	28216297	C	G
7	chr7_28217091	0	28217091	C	A
7	chr7_28218305	0	28218305	A	C
7	chr7_28224290	0	28224290	T	A
7	chr7_28237000	0	28237000	C	G
7	chr7_28237911	0	28237911	C	A
7	chr7_28240494	0	28240494	C	G
7	chr7_28243561	0	28243561	C	A
7	chr7_28247719	0	28247719	T	G
7	chr7_28297873	0	28297873	T	G
7	chr7_28307346	0	28307346	T	G
7	chr7_28331632	0	28331632	G	T
7	chr7_28344399	0	28344399	G	C
7	chr7_28346145	0	28346145	A	T
7	chr7_28361494	0	28361494	G	C
7	chr7_28366800	0	28366800	A	T
7	chr7_28368386	0	28368386	A	C
7	chr7_28374194	0	28374194	A	C
7	chr7_28380400	0	28380400	T	G
7	chr7_28382329	0	28382329	C	G
7	chr7_28405059	0	28405059	G	C
7	chr7_28421956	0	28421956	G	C
7	chr7_28432439	0	28432439	G	C
7	chr7_28436822	0	28436822	T	G
7	chr7_28437234	0	28437234	C	G
7	chr7_28439223	0	28439223	G	T
7	chr7_28441179	0	28441179	G	T
7	chr7_28448966	0	28448966	G	C
7	chr7_28487991	0	28487991	G	T
7	chr7_28506574	0	28506574	T	G
7	chr7_28513055	0	28513055	T	G
7	chr7_28534445	0	28534445	C	A
7	chr7_28539353	0	28539353	A	C
7	chr7_28545009	0	28545009	A	T
7	chr7_28579533	0	28579533	C	G
7	chr7_28609643	0	28609643	A	C
7	chr7_28625874	0	28625874	G	T
7	chr7_28641278	0	28641278	A	C
7	chr7_28645996	0	28645996	A	T
7	chr7_28649663	0	28649663	C	A
7	chr7_28651282	0	28651282	T	G
7	chr7_28653401	0	28653401	T	A
7	chr7_28657343	0	28657343	A	C
7	chr7_28665722	0	28665722	C	G
7	chr7_28671450	0	28671450	C	G
7	chr7_28683013	0	28683013	A	T
7	chr7_28781685	0	28781685	T	A
7	chr7_28795015	0	28795015	C	G
7	chr7_28811815	0	28811815	T	G
7	chr7_28829644	0	28829644	T	A
7	chr7_28841005	0	28841005	G	T
7	chr7_28845553	0	28845553	A	C
7	chr7_28850853	0	28850853	A	C
7	chr7_28854254	0	28854254	T	G
7	chr7_28858585	0	28858585	G	C
7	chr7_28880779	0	28880779	C	G
7	chr7_28884014	0	28884014	A	T
7	chr7_28897558	0	28897558	C	A
7	chr7_28935283	0	28935283	G	T
7	chr7_28950554	0	28950554	G	T
7	chr7_28955603	0	28955603	C	A
7	chr7_28972004	0	28972004	G	T
7	chr7_28992101	0	28992101	T	G
7	chr7_28993356	0	28993356	A	T
7	chr7_28998678	0	28998678	T	G
7	chr7_29025576	0	29025576	G	C
7	chr7_29028581	0	29028581	A	T
7	chr7_29031127	0	29031127	C	G
7	chr7_29054311	0	29054311	C	A
7	chr7_29058672	0	29058672	T	G
7	chr7_29101073	0	29101073	T	A
7	chr7_29108921	0	29108921	T	G
7	chr7_29109494	0	29109494	C	G
7	chr7_29130570	0	29130570	T	A
7	chr7_29145144	0	29145144	C	G
7	chr7_29147892	0	29147892	T	G
7	chr7_29152333	0	29152333	T	G
7	chr7_29164095	0	29164095	G	C
7	chr7_29179504	0	29179504	G	T
7	chr7_29192669	0	29192669	G	C
7	chr7_29198856	0	29198856	C	G
7	chr7_29209647	0	29209647	T	G
7	chr7_29241949	0	29241949	G	T
7	chr7_29266609	0	29266609	A	T
7	chr7_29274063	0	29274063	A	T
7	chr7_29291998	0	29291998	T	A
7	chr7_29320571	0	29320571	G	T
7	chr7_29325946	0	29325946	C	G
7	chr7_29327743	0	29327743	C	G
7	chr7_29343689	0	29343689	G	C
7	chr7_29359590	0	29359590	A	C
7	chr7_29391527	0	29391527	C	A
7	chr7_29392742	0	29392742	G	C
7	chr7_29429711	0	29429711	C	G
7	chr7_29432714	0	29432714	C	A
7	chr7_29490553	0	29490553	T	G
7	chr7_29506109	0	29506109	C	G
7	chr7_29543253	0	29543253	A	C
7	chr7_29560736	0	29560736	G	T
7	chr7_29570791	0	29570791	A	C
7	chr7_29585980	0	29585980	A	C
7	chr7_29607425	0	29607425	A	T
7	chr7_29612501	0	29612501	A	T
7	chr7_29672918	0	29672918	G	T
7	chr7_29673160	0	29673160	A	C
7	chr7_29682949	0	29682949	G	T
7	chr7_29694789	0	29694789	G	T
7	chr7_29737776	0	29737776	C	A
7	chr7_29739769	0	29739769	C	G
7	chr7_29746279	0	29746279	A	C
7	chr7_29791521	0	29791521	G	C
7	chr7_29792299	0	29792299	C	A
7	chr7_29793949	0	29793949	G	T
7	chr7_29802470	0	29802470	T	A
7	chr7_29807070	0	29807070	A	T
7	chr7_29840844	0	29840844	A	C
7	chr7_29917950	0	29917950	C	G
7	chr7_29926527	0	29926527	A	T
7	chr7_29931972	0	29931972	C	A
7	chr7_29942890	0	29942890	G	C
7	chr7_29980754	0	29980754	C	A
7	chr7_29990298	0	29990298	G	C
7	chr7_29995162	0	29995162	T	G
7	chr7_29997374	0	29997374	G	T
7	chr7_30006118	0	30006118	C	A
7	chr7_30011617	0	30011617	T	A
7	chr7_30018049	0	30018049	A	T
7	chr7_30020613	0	30020613	A	C
7	chr7_30036791	0	30036791	C	A
7	chr7_30039114	0	30039114	G	T
7	chr7_30105451	0	30105451	G	C
7	chr7_30123842	0	30123842	C	G
7	chr7_30127889	0	30127889	G	T
7	chr7_30129086	0	30129086	A	C
7	chr7_30138146	0	30138146	G	C
7	chr7_30157306	0	30157306	G	C
7	chr7_30169351	0	30169351	G	C
7	chr7_30189118	0	30189118	C	G
7	chr7_30192780	0	30192780	T	G
7	chr7_30198469	0	30198469	C	G
7	chr7_30202567	0	30202567	G	T
7	chr7_30208460	0	30208460	C	G
7	chr7_30236049	0	30236049	C	A
7	chr7_30247198	0	30247198	C	G
7	chr7_30251746	0	30251746	A	T
7	chr7_30287312	0	30287312	T	G
7	chr7_30293006	0	30293006	C	A
7	chr7_30313061	0	30313061	C	A
7	chr7_30324571	0	30324571	T	A
7	chr7_30328635	0	30328635	G	T
7	chr7_30348556	0	30348556	A	T
7	chr7_30389918	0	30389918	C	A
7	chr7_30400677	0	30400677	C	A
7	chr7_30408699	0	30408699	T	G
7	chr7_30411355	0	30411355	A	T
7	chr7_30414867	0	30414867	A	C
7	chr7_30416822	0	30416822	T	G
7	chr7_30435987	0	30435987	A	T
7	chr7_30441323	0	30441323	A	C
7	chr7_30461604	0	30461604	T	G
7	chr7_30465969	0	30465969	T	G
7	chr7_30488993	0	30488993	G	T
7	chr7_30493677	0	30493677	C	G
7	chr7_30512807	0	30512807	C	G
7	chr7_30519215	0	30519215	C	G
7	chr7_30521171	0	30521171	G	C
7	chr7_30532476	0	30532476	A	C
7	chr7_30534574	0	30534574	C	G
7	chr7_30548867	0	30548867	C	G
7	chr7_30594252	0	30594252	C	A
7	chr7_30686355	0	30686355	C	A
7	chr7_30690482	0	30690482	C	G
7	chr7_30691069	0	30691069	G	C
7	chr7_30702592	0	30702592	A	C
7	chr7_30703590	0	30703590	G	C
7	chr7_30703990	0	30703990	G	C
7	chr7_30777937	0	30777937	G	C
7	chr7_30785877	0	30785877	G	C
7	chr7_30812860	0	30812860	A	T
7	chr7_30825661	0	30825661	C	A
7	chr7_30831552	0	30831552	G	T
7	chr7_30839101	0	30839101	G	T
7	chr7_30853692	0	30853692	T	A
7	chr7_30873887	0	30873887	G	C
7	chr7_30885117	0	30885117	G	C
7	chr7_30917599	0	30917599	G	C
7	chr7_30959917	0	30959917	G	T
7	chr7_30985441	0	30985441	G	C
7	chr7_31002758	0	31002758	C	A
7	chr7_31028442	0	31028442	T	A
7	chr7_31113136	0	31113136	A	C
7	chr7_31142989	0	31142989	A	C
7	chr7_31145810	0	31145810	T	A
7	chr7_31146650	0	31146650	T	A
7	chr7_31186001	0	31186001	A	C
7	chr7_31201256	0	31201256	C	G
7	chr7_31207389	0	31207389	G	T
7	chr7_31283619	0	31283619	T	A
7	chr7_31381027	0	31381027	A	C
7	chr7_31384980	0	31384980	C	A
7	chr7_31398631	0	31398631	A	T
7	chr7_31437221	0	31437221	A	C
7	chr7_31504449	0	31504449	T	G
7	chr7_31511613	0	31511613	G	C
7	chr7_31521615	0	31521615	G	T
7	chr7_31592513	0	31592513	G	T
7	chr7_31647550	0	31647550	G	T
7	chr7_31655711	0	31655711	T	G
7	chr7_31670268	0	31670268	T	G
7	chr7_31696263	0	31696263	G	T
7	chr7_31774698	0	31774698	G	C
7	chr7_31776878	0	31776878	A	C
7	chr7_31789664	0	31789664	C	G
7	chr7_31823557	0	31823557	G	C
7	chr7_31877165	0	31877165	T	G
7	chr7_31904127	0	31904127	T	G
7	chr7_31906043	0	31906043	C	A
7	chr7_31940498	0	31940498	G	C
7	chr7_31971894	0	31971894	T	A
7	chr7_32002655	0	32002655	A	T
7	chr7_32032505	0	32032505	A	C
7	chr7_32034542	0	32034542	A	C
7	chr7_32052536	0	32052536	G	C
7	chr7_32052681	0	32052681	C	A
7	chr7_32075506	0	32075506	A	T
7	chr7_32075531	0	32075531	A	C
7	chr7_32076503	0	32076503	A	T
7	chr7_32091122	0	32091122	A	C
7	chr7_32115939	0	32115939	C	A
7	chr7_32131634	0	32131634	G	T
7	chr7_32151553	0	32151553	T	G
7	chr7_32156156	0	32156156	A	T
7	chr7_32166148	0	32166148	A	T
7	chr7_32184373	0	32184373	A	C
7	chr7_32188885	0	32188885	T	G
7	chr7_32190542	0	32190542	C	A
7	chr7_32206582	0	32206582	T	G
7	chr7_32208959	0	32208959	T	G
7	chr7_32221542	0	32221542	G	C
7	chr7_32236088	0	32236088	C	G
7	chr7_32244524	0	32244524	C	G
7	chr7_32257020	0	32257020	G	C
7	chr7_32258217	0	32258217	C	A
7	chr7_32276056	0	32276056	A	T
7	chr7_32280718	0	32280718	T	G
7	chr7_32338351	0	32338351	G	T
7	chr7_32359879	0	32359879	T	A
7	chr7_32381321	0	32381321	A	T
7	chr7_32384465	0	32384465	C	G
7	chr7_32394282	0	32394282	C	G
7	chr7_32419194	0	32419194	G	C
7	chr7_32445158	0	32445158	T	G
7	chr7_32468335	0	32468335	T	A
7	chr7_32497250	0	32497250	C	A
7	chr7_32497261	0	32497261	G	C
7	chr7_32579883	0	32579883	A	C
7	chr7_32579959	0	32579959	A	T
7	chr7_32597128	0	32597128	T	A
7	chr7_32604566	0	32604566	C	A
7	chr7_32622080	0	32622080	C	G
7	chr7_32637093	0	32637093	T	G
7	chr7_32648541	0	32648541	C	A
7	chr7_32655751	0	32655751	G	T
7	chr7_32660905	0	32660905	A	C
7	chr7_32668963	0	32668963	C	G
7	chr7_32674012	0	32674012	A	C
7	chr7_32688954	0	32688954	C	A
7	chr7_32702316	0	32702316	C	A
7	chr7_32713409	0	32713409	G	C
7	chr7_32714934	0	32714934	T	A
7	chr7_32758171	0	32758171	G	C
7	chr7_32800337	0	32800337	C	G
7	chr7_32848841	0	32848841	T	A
7	chr7_32857783	0	32857783	A	C
7	chr7_32885650	0	32885650	T	G
7	chr7_32894261	0	32894261	T	G
7	chr7_32924698	0	32924698	A	C
7	chr7_32935059	0	32935059	G	T
7	chr7_32939578	0	32939578	T	G
7	chr7_32947699	0	32947699	T	A
7	chr7_32956328	0	32956328	T	G
7	chr7_32971786	0	32971786	A	T
7	chr7_32997831	0	32997831	A	T
7	chr7_33002566	0	33002566	G	C
7	chr7_33019554	0	33019554	T	A
7	chr7_33020463	0	33020463	C	A
7	chr7_33049522	0	33049522	A	T
7	chr7_33081733	0	33081733	A	T
7	chr7_33105715	0	33105715	A	C
7	chr7_33114634	0	33114634	G	C
7	chr7_33147750	0	33147750	C	A
7	chr7_33157561	0	33157561	A	C
7	chr7_33160987	0	33160987	A	C
7	chr7_33163863	0	33163863	C	A
7	chr7_33173538	0	33173538	C	G
7	chr7_33173660	0	33173660	A	T
7	chr7_33194236	0	33194236	C	A
7	chr7_33207127	0	33207127	A	C
7	chr7_33215488	0	33215488	C	G
7	chr7_33217346	0	33217346	C	G
7	chr7_33258764	0	33258764	G	T
7	chr7_33282776	0	33282776	A	C
7	chr7_33340542	0	33340542	T	G
7	chr7_33373353	0	33373353	T	G
7	chr7_33381252	0	33381252	T	G
7	chr7_33402960	0	33402960	T	A
7	chr7_33410790	0	33410790	G	C
7	chr7_33411172	0	33411172	C	G
7	chr7_33447671	0	33447671	G	T
7	chr7_33449699	0	33449699	A	C
7	chr7_33451738	0	33451738	T	A
7	chr7_33459052	0	33459052	G	C
7	chr7_33463439	0	33463439	C	A
7	chr7_33468954	0	33468954	G	C
7	chr7_33469085	0	33469085	T	A
7	chr7_33500587	0	33500587	C	G
7	chr7_33506660	0	33506660	A	T
7	chr7_33536004	0	33536004	C	A
7	chr7_33538835	0	33538835	T	A
7	chr7_33550263	0	33550263	A	T
7	chr7_33581202	0	33581202	G	C
7	chr7_33596561	0	33596561	T	G
7	chr7_33604912	0	33604912	A	T
7	chr7_33615052	0	33615052	G	C
7	chr7_33639132	0	33639132	A	T
7	chr7_33671423	0	33671423	G	T
7	chr7_33696482	0	33696482	T	G
7	chr7_33716306	0	33716306	A	C
7	chr7_33719518	0	33719518	G	C
7	chr7_33725853	0	33725853	G	T
7	chr7_33738068	0	33738068	T	A
7	chr7_33744455	0	33744455	C	G
7	chr7_33749682	0	33749682	G	C
7	chr7_33768310	0	33768310	C	A
7	chr7_33775540	0	33775540	A	C
7	chr7_33788907	0	33788907	C	G
7	chr7_33791193	0	33791193	A	T
7	chr7_33792673	0	33792673	G	T
7	chr7_33814086	0	33814086	C	G
7	chr7_33823132	0	33823132	A	T
7	chr7_33832095	0	33832095	G	C
7	chr7_33845021	0	33845021	C	G
7	chr7_33845207	0	33845207	G	C
7	chr7_33847500	0	33847500	G	C
7	chr7_33848659	0	33848659	G	C
7	chr7_33876025	0	33876025	T	G
7	chr7_33882819	0	33882819	T	A
7	chr7_33884509	0	33884509	G	C
7	chr7_33887031	0	33887031	T	A
7	chr7_33887881	0	33887881	C	A
7	chr7_33889331	0	33889331	T	G
7	chr7_33890271	0	33890271	A	C
7	chr7_33901359	0	33901359	C	A
7	chr7_33908510	0	33908510	T	G
7	chr7_33923184	0	33923184	A	C
7	chr7_33928333	0	33928333	C	G
7	chr7_33943584	0	33943584	C	A
7	chr7_33953185	0	33953185	A	T
7	chr7_33973555	0	33973555	C	A
7	chr7_33991264	0	33991264	G	T
7	chr7_34004565	0	34004565	A	T
7	chr7_34010661	0	34010661	G	C
7	chr7_34045139	0	34045139	G	T
7	chr7_34077927	0	34077927	C	G
7	chr7_34100645	0	34100645	T	A
7	chr7_34134251	0	34134251	T	A
7	chr7_34195095	0	34195095	G	C
7	chr7_34215890	0	34215890	A	T
7	chr7_34226654	0	34226654	T	G
7	chr7_34236889	0	34236889	T	A
7	chr7_34239945	0	34239945	T	G
7	chr7_34244219	0	34244219	C	A
7	chr7_34251852	0	34251852	G	T
7	chr7_34274077	0	34274077	T	A
7	chr7_34288672	0	34288672	A	T
7	chr7_34295868	0	34295868	C	A
7	chr7_34322992	0	34322992	G	T
7	chr7_34337200	0	34337200	C	G
7	chr7_34337834	0	34337834	G	T
7	chr7_34346188	0	34346188	T	A
7	chr7_34355176	0	34355176	A	C
7	chr7_34377570	0	34377570	T	A
7	chr7_34421284	0	34421284	G	C
7	chr7_34433171	0	34433171	C	G
7	chr7_34443045	0	34443045	G	C
7	chr7_34479094	0	34479094	G	C
7	chr7_34577822	0	34577822	G	T
7	chr7_34702304	0	34702304	T	A
7	chr7_34712452	0	34712452	C	A
7	chr7_34723849	0	34723849	C	G
7	chr7_34758161	0	34758161	C	A
7	chr7_34780437	0	34780437	A	T
7	chr7_34780565	0	34780565	T	A
7	chr7_34792009	0	34792009	G	T
7	chr7_34799350	0	34799350	C	G
7	chr7_34814124	0	34814124	T	A
7	chr7_34846911	0	34846911	G	T
7	chr7_34889799	0	34889799	A	C
7	chr7_34902782	0	34902782	G	C
7	chr7_34908217	0	34908217	G	C
7	chr7_34934878	0	34934878	T	A
7	chr7_34967114	0	34967114	C	A
7	chr7_34981928	0	34981928	A	C
7	chr7_34989496	0	34989496	G	T
7	chr7_35006112	0	35006112	C	A
7	chr7_35007468	0	35007468	C	A
7	chr7_35048817	0	35048817	T	A
7	chr7_35053570	0	35053570	A	C
7	chr7_35073862	0	35073862	A	C
7	chr7_35085106	0	35085106	T	G
7	chr7_35125448	0	35125448	C	G
7	chr7_35129109	0	35129109	A	C
7	chr7_35142704	0	35142704	G	C
7	chr7_35145868	0	35145868	C	G
7	chr7_35152249	0	35152249	G	C
7	chr7_35153039	0	35153039	C	G
7	chr7_35178676	0	35178676	T	G
7	chr7_35189589	0	35189589	C	A
7	chr7_35190201	0	35190201	G	T
7	chr7_35197506	0	35197506	C	G
7	chr7_35209419	0	35209419	A	C
7	chr7_35214352	0	35214352	G	C
7	chr7_35217247	0	35217247	G	C
7	chr7_35223399	0	35223399	G	C
7	chr7_35227974	0	35227974	G	T
7	chr7_35239280	0	35239280	A	C
7	chr7_35243846	0	35243846	G	C
7	chr7_35264966	0	35264966	G	C
7	chr7_35266147	0	35266147	C	G
7	chr7_35269211	0	35269211	A	C
7	chr7_35271112	0	35271112	A	T
7	chr7_35290990	0	35290990	G	T
7	chr7_35293806	0	35293806	T	A
7	chr7_35312350	0	35312350	T	G
7	chr7_35324276	0	35324276	G	T
7	chr7_35332852	0	35332852	C	G
7	chr7_35333950	0	35333950	T	G
7	chr7_35335191	0	35335191	A	C
7	chr7_35351554	0	35351554	A	C
7	chr7_35359828	0	35359828	A	C
7	chr7_35361850	0	35361850	T	G
7	chr7_35368683	0	35368683	G	T
7	chr7_35369396	0	35369396	A	T
7	chr7_35387678	0	35387678	C	A
7	chr7_35392261	0	35392261	C	G
7	chr7_35405409	0	35405409	T	G
7	chr7_35405797	0	35405797	C	G
7	chr7_35406235	0	35406235	G	C
7	chr7_35427781	0	35427781	G	T
7	chr7_35461802	0	35461802	G	C
7	chr7_35471818	0	35471818	G	C
7	chr7_35478512	0	35478512	G	T
7	chr7_35479154	0	35479154	A	C
7	chr7_35485343	0	35485343	G	C
7	chr7_35495385	0	35495385	T	A
7	chr7_35503469	0	35503469	C	A
7	chr7_35509121	0	35509121	T	A
7	chr7_35517253	0	35517253	T	G
7	chr7_35528928	0	35528928	T	G
7	chr7_35553639	0	35553639	G	T
7	chr7_35568302	0	35568302	T	G
7	chr7_35572628	0	35572628	G	C
7	chr7_35578338	0	35578338	A	T
7	chr7_35619942	0	35619942	G	T
7	chr7_35643342	0	35643342	G	T
7	chr7_35653959	0	35653959	C	G
7	chr7_35658128	0	35658128	C	G
7	chr7_35668849	0	35668849	T	G
7	chr7_35671402	0	35671402	A	C
7	chr7_35673832	0	35673832	G	C
7	chr7_35673857	0	35673857	G	C
7	chr7_35674649	0	35674649	C	G
7	chr7_35685978	0	35685978	C	G
7	chr7_35691414	0	35691414	G	T
7	chr7_35706923	0	35706923	C	A
7	chr7_35708212	0	35708212	T	A
7	chr7_35710150	0	35710150	G	C
7	chr7_35721589	0	35721589	C	A
7	chr7_35724028	0	35724028	G	T
7	chr7_35729350	0	35729350	A	T
7	chr7_35752950	0	35752950	T	A
7	chr7_35837556	0	35837556	G	C
7	chr7_35837924	0	35837924	T	A
7	chr7_35841471	0	35841471	T	G
7	chr7_35841488	0	35841488	C	A
7	chr7_35852383	0	35852383	A	C
7	chr7_35853124	0	35853124	C	A
7	chr7_35895156	0	35895156	C	A
7	chr7_35902876	0	35902876	T	G
7	chr7_35905501	0	35905501	T	A
7	chr7_35916594	0	35916594	G	T
7	chr7_35919176	0	35919176	T	A
7	chr7_35927788	0	35927788	G	C
7	chr7_35927792	0	35927792	T	G
7	chr7_35932124	0	35932124	G	T
7	chr7_35942201	0	35942201	A	T
7	chr7_35955419	0	35955419	A	C
7	chr7_35955846	0	35955846	G	C
7	chr7_35999266	0	35999266	T	G
7	chr7_36002861	0	36002861	C	A
7	chr7_36010038	0	36010038	C	A
7	chr7_36036949	0	36036949	G	T
7	chr7_36038221	0	36038221	A	C
7	chr7_36038764	0	36038764	G	T
7	chr7_36051215	0	36051215	T	A
7	chr7_36065329	0	36065329	T	G
7	chr7_36067838	0	36067838	T	A
7	chr7_36068209	0	36068209	G	C
7	chr7_36072785	0	36072785	C	A
7	chr7_36085193	0	36085193	A	C
7	chr7_36085524	0	36085524	A	C
7	chr7_36106145	0	36106145	G	C
7	chr7_36145382	0	36145382	C	A
7	chr7_36155580	0	36155580	G	C
7	chr7_36158087	0	36158087	A	T
7	chr7_36168501	0	36168501	A	T
7	chr7_36170937	0	36170937	A	C
7	chr7_36173159	0	36173159	G	T
7	chr7_36215926	0	36215926	C	G
7	chr7_36245566	0	36245566	C	A
7	chr7_36251890	0	36251890	C	G
7	chr7_36252310	0	36252310	G	T
7	chr7_36254398	0	36254398	T	G
7	chr7_36276879	0	36276879	A	C
7	chr7_36299651	0	36299651	G	T
7	chr7_36321618	0	36321618	G	T
7	chr7_36324726	0	36324726	T	A
7	chr7_36334351	0	36334351	T	G
7	chr7_36335209	0	36335209	C	G
7	chr7_36340658	0	36340658	G	T
7	chr7_36350467	0	36350467	A	C
7	chr7_36351857	0	36351857	T	G
7	chr7_36367064	0	36367064	C	G
7	chr7_36385048	0	36385048	G	T
7	chr7_36418929	0	36418929	T	G
7	chr7_36446854	0	36446854	T	A
7	chr7_36458402	0	36458402	T	G
7	chr7_36467758	0	36467758	A	T
7	chr7_36469173	0	36469173	C	A
7	chr7_36471918	0	36471918	T	A
7	chr7_36476768	0	36476768	A	T
7	chr7_36495868	0	36495868	T	G
7	chr7_36521354	0	36521354	A	C
7	chr7_36521847	0	36521847	C	A
7	chr7_36522653	0	36522653	G	T
7	chr7_36540231	0	36540231	A	C
7	chr7_36557728	0	36557728	T	G
7	chr7_36559159	0	36559159	G	T
7	chr7_36563143	0	36563143	A	C
7	chr7_36566867	0	36566867	G	C
7	chr7_36586127	0	36586127	G	C
7	chr7_36586318	0	36586318	G	T
7	chr7_36602122	0	36602122	A	C
7	chr7_36602782	0	36602782	C	G
7	chr7_36611605	0	36611605	T	A
7	chr7_36613815	0	36613815	G	C
7	chr7_36615015	0	36615015	C	G
7	chr7_36708603	0	36708603	G	T
7	chr7_36714894	0	36714894	T	G
7	chr7_36746389	0	36746389	A	T
7	chr7_36748277	0	36748277	A	T
7	chr7_36776366	0	36776366	T	G
7	chr7_36794892	0	36794892	A	C
7	chr7_36849208	0	36849208	T	A
7	chr7_36859352	0	36859352	C	G
7	chr7_36883482	0	36883482	C	G
7	chr7_36893018	0	36893018	C	A
7	chr7_36902020	0	36902020	T	A
7	chr7_36910834	0	36910834	A	T
7	chr7_36911554	0	36911554	C	G
7	chr7_36964388	0	36964388	G	T
7	chr7_37028870	0	37028870	A	C
7	chr7_37043866	0	37043866	C	G
7	chr7_37057128	0	37057128	T	G
7	chr7_37081351	0	37081351	G	T
7	chr7_37083212	0	37083212	T	G
7	chr7_37084048	0	37084048	A	C
7	chr7_37086430	0	37086430	G	T
7	chr7_37088873	0	37088873	A	T
7	chr7_37120148	0	37120148	A	C
7	chr7_37165166	0	37165166	G	C
7	chr7_37173965	0	37173965	C	A
7	chr7_37181036	0	37181036	C	G
7	chr7_37186232	0	37186232	C	G
7	chr7_37187090	0	37187090	A	C
7	chr7_37192380	0	37192380	T	G
7	chr7_37208513	0	37208513	T	A
7	chr7_37215859	0	37215859	T	G
7	chr7_37229624	0	37229624	A	T
7	chr7_37243971	0	37243971	G	T
7	chr7_37283259	0	37283259	T	G
7	chr7_37286071	0	37286071	T	A
7	chr7_37286322	0	37286322	A	C
7	chr7_37286621	0	37286621	C	G
7	chr7_37295846	0	37295846	G	T
7	chr7_37324280	0	37324280	G	T
7	chr7_37379510	0	37379510	C	G
7	chr7_37416183	0	37416183	G	C
7	chr7_37424812	0	37424812	G	T
7	chr7_37433494	0	37433494	G	T
7	chr7_37464555	0	37464555	A	T
7	chr7_37481321	0	37481321	A	C
7	chr7_37492494	0	37492494	G	C
7	chr7_37493322	0	37493322	A	T
7	chr7_37499462	0	37499462	C	G
7	chr7_37517803	0	37517803	C	G
7	chr7_37521112	0	37521112	T	A
7	chr7_37540529	0	37540529	A	T
7	chr7_37541629	0	37541629	C	A
7	chr7_37542836	0	37542836	C	G
7	chr7_37546560	0	37546560	T	G
7	chr7_37547897	0	37547897	C	A
7	chr7_37553194	0	37553194	G	C
7	chr7_37564208	0	37564208	C	A
7	chr7_37587369	0	37587369	C	A
7	chr7_37606318	0	37606318	T	G
7	chr7_37620099	0	37620099	T	A
7	chr7_37628745	0	37628745	G	T
7	chr7_37633007	0	37633007	C	G
7	chr7_37634440	0	37634440	T	G
7	chr7_37634497	0	37634497	C	A
7	chr7_37665059	0	37665059	A	T
7	chr7_37665302	0	37665302	T	G
7	chr7_37690514	0	37690514	C	G
7	chr7_37722949	0	37722949	C	A
7	chr7_37793431	0	37793431	C	A
7	chr7_37794091	0	37794091	G	C
7	chr7_37822482	0	37822482	C	G
7	chr7_37829780	0	37829780	T	A
7	chr7_37836995	0	37836995	C	A
7	chr7_37849677	0	37849677	C	A
7	chr7_37857278	0	37857278	C	A
7	chr7_37920155	0	37920155	G	C
7	chr7_37925216	0	37925216	A	C
7	chr7_37926946	0	37926946	T	G
7	chr7_37976456	0	37976456	T	G
7	chr7_38009898	0	38009898	A	T
7	chr7_38022785	0	38022785	T	A
7	chr7_38040453	0	38040453	A	C
7	chr7_38042987	0	38042987	A	C
7	chr7_38044663	0	38044663	T	G
7	chr7_38047649	0	38047649	A	C
7	chr7_38050168	0	38050168	A	T
7	chr7_38053202	0	38053202	G	C
7	chr7_38053905	0	38053905	C	A
7	chr7_38054638	0	38054638	A	C
7	chr7_38056357	0	38056357	C	G
7	chr7_38057138	0	38057138	G	T
7	chr7_38060594	0	38060594	C	A
7	chr7_38060824	0	38060824	C	A
7	chr7_38063747	0	38063747	A	T
7	chr7_38073988	0	38073988	G	C
7	chr7_38089940	0	38089940	C	A
7	chr7_38093400	0	38093400	C	G
7	chr7_38100965	0	38100965	C	A
7	chr7_38103073	0	38103073	A	C
7	chr7_38105324	0	38105324	C	G
7	chr7_38109698	0	38109698	T	A
7	chr7_38110623	0	38110623	T	G
7	chr7_38163549	0	38163549	G	T
7	chr7_38167304	0	38167304	T	G
7	chr7_38179972	0	38179972	T	G
7	chr7_38190741	0	38190741	T	G
7	chr7_38196238	0	38196238	T	A
7	chr7_38208058	0	38208058	A	C
7	chr7_38208215	0	38208215	G	C
7	chr7_38228619	0	38228619	C	A
7	chr7_38229013	0	38229013	C	G
7	chr7_38242786	0	38242786	A	C
7	chr7_38246982	0	38246982	T	G
7	chr7_38264346	0	38264346	A	C
7	chr7_38284678	0	38284678	A	C
7	chr7_38291634	0	38291634	G	T
7	chr7_38299925	0	38299925	T	G
7	chr7_38317585	0	38317585	C	G
7	chr7_38347324	0	38347324	C	G
7	chr7_38349282	0	38349282	C	G
7	chr7_38393515	0	38393515	G	C
7	chr7_38398152	0	38398152	A	T
7	chr7_38406344	0	38406344	C	G
7	chr7_38409079	0	38409079	C	A
7	chr7_38425533	0	38425533	G	C
7	chr7_38448648	0	38448648	A	C
7	chr7_38454434	0	38454434	T	G
7	chr7_38540947	0	38540947	A	C
7	chr7_38573882	0	38573882	C	G
7	chr7_38578101	0	38578101	A	T
7	chr7_38585474	0	38585474	A	T
7	chr7_38598035	0	38598035	G	C
7	chr7_38607793	0	38607793	G	T
7	chr7_38614246	0	38614246	C	A
7	chr7_38647267	0	38647267	C	A
7	chr7_38656061	0	38656061	C	A
7	chr7_38659005	0	38659005	C	G
7	chr7_38664004	0	38664004	C	G
7	chr7_38674359	0	38674359	A	T
7	chr7_38683868	0	38683868	T	G
7	chr7_38685653	0	38685653	T	G
7	chr7_38705208	0	38705208	G	C
7	chr7_38740754	0	38740754	T	G
7	chr7_38807053	0	38807053	G	T
7	chr7_38815790	0	38815790	G	T
7	chr7_38833311	0	38833311	T	A
7	chr7_38834499	0	38834499	C	G
7	chr7_38864451	0	38864451	A	T
7	chr7_38872927	0	38872927	C	A
7	chr7_38887189	0	38887189	T	A
7	chr7_38888103	0	38888103	T	A
7	chr7_38899589	0	38899589	G	T
7	chr7_38922135	0	38922135	C	A
7	chr7_38928328	0	38928328	A	C
7	chr7_38952013	0	38952013	G	C
7	chr7_38961043	0	38961043	C	A
7	chr7_38961362	0	38961362	G	T
7	chr7_38977371	0	38977371	C	A
7	chr7_38982883	0	38982883	A	C
7	chr7_39003273	0	39003273	C	A
7	chr7_39003983	0	39003983	A	T
7	chr7_39021695	0	39021695	C	G
7	chr7_39025951	0	39025951	A	C
7	chr7_39036811	0	39036811	C	A
7	chr7_39054657	0	39054657	A	T
7	chr7_39067902	0	39067902	T	A
7	chr7_39071807	0	39071807	C	A
7	chr7_39106775	0	39106775	C	G
7	chr7_39111289	0	39111289	G	T
7	chr7_39119156	0	39119156	C	A
7	chr7_39131084	0	39131084	G	C
7	chr7_39145446	0	39145446	G	C
7	chr7_39148110	0	39148110	C	G
7	chr7_39168311	0	39168311	T	G
7	chr7_39175055	0	39175055	G	T
7	chr7_39175641	0	39175641	C	G
7	chr7_39186467	0	39186467	T	A
7	chr7_39216303	0	39216303	C	G
7	chr7_39225751	0	39225751	A	T
7	chr7_39264953	0	39264953	T	G
7	chr7_39272511	0	39272511	C	A
7	chr7_39297597	0	39297597	C	A
7	chr7_39304665	0	39304665	C	G
7	chr7_39327550	0	39327550	G	C
7	chr7_39346802	0	39346802	G	T
7	chr7_39353416	0	39353416	G	T
7	chr7_39376351	0	39376351	C	A
7	chr7_39390834	0	39390834	T	G
7	chr7_39392320	0	39392320	T	G
7	chr7_39438725	0	39438725	C	A
7	chr7_39440161	0	39440161	A	T
7	chr7_39484544	0	39484544	G	T
7	chr7_39498032	0	39498032	A	C
7	chr7_39498266	0	39498266	A	T
7	chr7_39498324	0	39498324	A	T
7	chr7_39500662	0	39500662	A	C
7	chr7_39509472	0	39509472	C	A
7	chr7_39511519	0	39511519	T	G
7	chr7_39521954	0	39521954	C	A
7	chr7_39526797	0	39526797	A	C
7	chr7_39531760	0	39531760	C	A
7	chr7_39537373	0	39537373	T	G
7	chr7_39541991	0	39541991	T	G
7	chr7_39551853	0	39551853	T	G
7	chr7_39574913	0	39574913	T	G
7	chr7_39581370	0	39581370	A	C
7	chr7_39599703	0	39599703	T	G
7	chr7_39600795	0	39600795	G	T
7	chr7_39602790	0	39602790	G	T
7	chr7_39603223	0	39603223	G	T
7	chr7_39606323	0	39606323	A	T
7	chr7_39625068	0	39625068	G	T
7	chr7_39629234	0	39629234	C	G
7	chr7_39659968	0	39659968	C	A
7	chr7_39672553	0	39672553	T	G
7	chr7_39699778	0	39699778	A	C
7	chr7_39725241	0	39725241	C	G
7	chr7_39738997	0	39738997	A	T
7	chr7_39743956	0	39743956	G	C
7	chr7_39775417	0	39775417	G	C
7	chr7_39786562	0	39786562	C	G
7	chr7_39794888	0	39794888	G	C
7	chr7_39795610	0	39795610	G	T
7	chr7_39801616	0	39801616	C	A
7	chr7_39825240	0	39825240	A	C
7	chr7_39843730	0	39843730	T	G
7	chr7_39854011	0	39854011	A	C
7	chr7_39862134	0	39862134	C	A
7	chr7_39863307	0	39863307	C	A
7	chr7_39866206	0	39866206	T	G
7	chr7_39881829	0	39881829	A	C
7	chr7_39899515	0	39899515	G	T
7	chr7_39946368	0	39946368	C	A
7	chr7_39952573	0	39952573	A	C
7	chr7_39962136	0	39962136	C	A
7	chr7_39983395	0	39983395	T	G
7	chr7_40006980	0	40006980	G	T
7	chr7_40013186	0	40013186	C	A
7	chr7_40029212	0	40029212	A	C
7	chr7_40042973	0	40042973	A	T
7	chr7_40083476	0	40083476	C	A
7	chr7_40100500	0	40100500	G	C
7	chr7_40108124	0	40108124	T	G
7	chr7_40110873	0	40110873	T	A
7	chr7_40126990	0	40126990	G	T
7	chr7_40156758	0	40156758	G	C
7	chr7_40170403	0	40170403	G	C
7	chr7_40187169	0	40187169	T	A
7	chr7_40189007	0	40189007	T	A
7	chr7_40200318	0	40200318	G	C
7	chr7_40232276	0	40232276	C	A
7	chr7_40239148	0	40239148	A	C
7	chr7_40239214	0	40239214	A	C
7	chr7_40242817	0	40242817	T	G
7	chr7_40267677	0	40267677	C	A
7	chr7_40269393	0	40269393	A	C
7	chr7_40271825	0	40271825	T	A
7	chr7_40279334	0	40279334	T	G
7	chr7_40285042	0	40285042	T	G
7	chr7_40290640	0	40290640	C	G
7	chr7_40313258	0	40313258	T	G
7	chr7_40348923	0	40348923	C	A
7	chr7_40349365	0	40349365	C	G
7	chr7_40352345	0	40352345	T	A
7	chr7_40362896	0	40362896	C	G
7	chr7_40368345	0	40368345	C	G
7	chr7_40369460	0	40369460	A	T
7	chr7_40371713	0	40371713	T	A
7	chr7_40385280	0	40385280	A	C
7	chr7_40399840	0	40399840	G	C
7	chr7_40411752	0	40411752	C	A
7	chr7_40415709	0	40415709	C	G
7	chr7_40419366	0	40419366	T	A
7	chr7_40445636	0	40445636	C	A
7	chr7_40446731	0	40446731	T	G
7	chr7_40455586	0	40455586	G	T
7	chr7_40460277	0	40460277	A	C
7	chr7_40461535	0	40461535	G	C
7	chr7_40464550	0	40464550	G	C
7	chr7_40469183	0	40469183	T	A
7	chr7_40477564	0	40477564	G	T
7	chr7_40494230	0	40494230	G	C
7	chr7_40494455	0	40494455	C	A
7	chr7_40511078	0	40511078	G	C
7	chr7_40513631	0	40513631	A	C
7	chr7_40515609	0	40515609	A	C
7	chr7_40521028	0	40521028	G	T
7	chr7_40544672	0	40544672	G	T
7	chr7_40552728	0	40552728	C	G
7	chr7_40555661	0	40555661	G	T
7	chr7_40568244	0	40568244	G	C
7	chr7_40578731	0	40578731	G	C
7	chr7_40612952	0	40612952	T	G
7	chr7_40632825	0	40632825	A	C
7	chr7_40643486	0	40643486	G	C
7	chr7_40646370	0	40646370	T	G
7	chr7_40646744	0	40646744	T	G
7	chr7_40659421	0	40659421	C	G
7	chr7_40661348	0	40661348	T	G
7	chr7_40698972	0	40698972	A	C
7	chr7_40705382	0	40705382	A	T
7	chr7_40715260	0	40715260	C	G
7	chr7_40721364	0	40721364	A	C
7	chr7_40725299	0	40725299	C	A
7	chr7_40729774	0	40729774	C	G
7	chr7_40752050	0	40752050	T	G
7	chr7_40754078	0	40754078	G	T
7	chr7_40759664	0	40759664	G	T
7	chr7_40768927	0	40768927	G	C
7	chr7_40769684	0	40769684	C	A
7	chr7_40773919	0	40773919	C	G
7	chr7_40776312	0	40776312	T	A
7	chr7_40795050	0	40795050	G	C
7	chr7_40806141	0	40806141	C	A
7	chr7_40810882	0	40810882	T	G
7	chr7_40826326	0	40826326	C	A
7	chr7_40827096	0	40827096	T	G
7	chr7_40866209	0	40866209	A	C
7	chr7_40870303	0	40870303	T	G
7	chr7_40906438	0	40906438	G	C
7	chr7_40925333	0	40925333	A	C
7	chr7_40936653	0	40936653	A	C
7	chr7_40943053	0	40943053	C	G
7	chr7_40956094	0	40956094	G	C
7	chr7_40956859	0	40956859	A	C
7	chr7_40962624	0	40962624	A	C
7	chr7_40973317	0	40973317	C	A
7	chr7_40979382	0	40979382	G	T
7	chr7_40998756	0	40998756	A	C
7	chr7_41010677	0	41010677	A	C
7	chr7_41023677	0	41023677	A	C
7	chr7_41031104	0	41031104	G	T
7	chr7_41032187	0	41032187	T	A
7	chr7_41036358	0	41036358	G	C
7	chr7_41053313	0	41053313	G	C
7	chr7_41062072	0	41062072	T	G
7	chr7_41072423	0	41072423	A	C
7	chr7_41079535	0	41079535	T	G
7	chr7_41096522	0	41096522	G	C
7	chr7_41120953	0	41120953	T	A
7	chr7_41136891	0	41136891	C	G
7	chr7_41138778	0	41138778	T	A
7	chr7_41139280	0	41139280	C	A
7	chr7_41159560	0	41159560	T	G
7	chr7_41182144	0	41182144	G	C
7	chr7_41183429	0	41183429	C	A
7	chr7_41190219	0	41190219	T	G
7	chr7_41219665	0	41219665	G	C
7	chr7_41230586	0	41230586	C	G
7	chr7_41240688	0	41240688	T	G
7	chr7_41244680	0	41244680	T	A
7	chr7_41288378	0	41288378	G	C
7	chr7_41315651	0	41315651	A	T
7	chr7_41392333	0	41392333	G	C
7	chr7_41392441	0	41392441	G	T
7	chr7_41392795	0	41392795	A	T
7	chr7_41400204	0	41400204	T	A
7	chr7_41402203	0	41402203	C	A
7	chr7_41414000	0	41414000	A	C
7	chr7_41421784	0	41421784	G	C
7	chr7_41444462	0	41444462	G	C
7	chr7_41459869	0	41459869	G	C
7	chr7_41471558	0	41471558	G	T
7	chr7_41479572	0	41479572	T	A
7	chr7_41493017	0	41493017	G	T
7	chr7_41502833	0	41502833	T	A
7	chr7_41518515	0	41518515	T	G
7	chr7_41523956	0	41523956	A	T
7	chr7_41529262	0	41529262	C	A
7	chr7_41538782	0	41538782	T	G
7	chr7_41542598	0	41542598	G	T
7	chr7_41549307	0	41549307	G	C
7	chr7_41553097	0	41553097	G	T
7	chr7_41581827	0	41581827	C	G
7	chr7_41599999	0	41599999	G	C
7	chr7_41622146	0	41622146	C	A
7	chr7_41626172	0	41626172	A	C
7	chr7_41639981	0	41639981	T	A
7	chr7_41662587	0	41662587	C	G
7	chr7_41677204	0	41677204	A	C
7	chr7_41678885	0	41678885	T	G
7	chr7_41678988	0	41678988	T	G
7	chr7_41690663	0	41690663	A	C
7	chr7_41691518	0	41691518	G	C
7	chr7_41693361	0	41693361	G	T
7	chr7_41699997	0	41699997	T	G
7	chr7_41708159	0	41708159	C	G
7	chr7_41735793	0	41735793	A	C
7	chr7_41736777	0	41736777	T	A
7	chr7_41749079	0	41749079	G	C
7	chr7_41752348	0	41752348	C	G
7	chr7_41759686	0	41759686	A	T
7	chr7_41768053	0	41768053	A	C
7	chr7_41768823	0	41768823	C	G
7	chr7_41775166	0	41775166	T	G
7	chr7_41796015	0	41796015	G	T
7	chr7_41817635	0	41817635	T	G
7	chr7_41824710	0	41824710	A	C
7	chr7_41839882	0	41839882	A	C
7	chr7_41843518	0	41843518	G	T
7	chr7_41858329	0	41858329	T	A
7	chr7_41859506	0	41859506	A	C
7	chr7_41871645	0	41871645	A	C
7	chr7_41882702	0	41882702	A	T
7	chr7_41899512	0	41899512	T	A
7	chr7_41899962	0	41899962	A	T
7	chr7_41903881	0	41903881	T	A
7	chr7_41909129	0	41909129	A	C
7	chr7_41910175	0	41910175	A	T
7	chr7_41916045	0	41916045	T	G
7	chr7_41918106	0	41918106	A	T
7	chr7_41948043	0	41948043	T	G
7	chr7_41948486	0	41948486	G	T
7	chr7_41995879	0	41995879	T	G
7	chr7_41997201	0	41997201	T	G
7	chr7_42002222	0	42002222	G	C
7	chr7_42014814	0	42014814	C	G
7	chr7_42024055	0	42024055	T	A
7	chr7_42044236	0	42044236	T	G
7	chr7_42050960	0	42050960	T	G
7	chr7_42056448	0	42056448	G	C
7	chr7_42071238	0	42071238	G	C
7	chr7_42102693	0	42102693	G	C
7	chr7_42125279	0	42125279	G	C
7	chr7_42143605	0	42143605	T	G
7	chr7_42144894	0	42144894	G	C
7	chr7_42150155	0	42150155	G	T
7	chr7_42150334	0	42150334	T	G
7	chr7_42163695	0	42163695	T	A
7	chr7_42170244	0	42170244	A	C
7	chr7_42170747	0	42170747	C	G
7	chr7_42187938	0	42187938	G	C
7	chr7_42189499	0	42189499	A	C
7	chr7_42190328	0	42190328	G	C
7	chr7_42191304	0	42191304	T	G
7	chr7_42193398	0	42193398	C	G
7	chr7_42204172	0	42204172	G	C
7	chr7_42292603	0	42292603	T	G
7	chr7_42315489	0	42315489	A	C
7	chr7_42333727	0	42333727	T	G
7	chr7_42333828	0	42333828	T	A
7	chr7_42343145	0	42343145	T	G
7	chr7_42365091	0	42365091	G	T
7	chr7_42383596	0	42383596	G	T
7	chr7_42424062	0	42424062	G	T
7	chr7_42433150	0	42433150	G	C
7	chr7_42445963	0	42445963	T	G
7	chr7_42458648	0	42458648	G	C
7	chr7_42459323	0	42459323	A	T
7	chr7_42520573	0	42520573	G	T
7	chr7_42526520	0	42526520	G	C
7	chr7_42545470	0	42545470	G	T
7	chr7_42557413	0	42557413	A	C
7	chr7_42607510	0	42607510	C	A
7	chr7_42622774	0	42622774	A	C
7	chr7_42625183	0	42625183	G	C
7	chr7_42625617	0	42625617	A	C
7	chr7_42642132	0	42642132	G	C
7	chr7_42662804	0	42662804	C	G
7	chr7_42665912	0	42665912	G	C
7	chr7_42668616	0	42668616	G	T
7	chr7_42678976	0	42678976	C	A
7	chr7_42690569	0	42690569	G	T
7	chr7_42706452	0	42706452	G	C
7	chr7_42714334	0	42714334	C	G
7	chr7_42732879	0	42732879	T	G
7	chr7_42735592	0	42735592	G	C
7	chr7_42738315	0	42738315	C	G
7	chr7_42745708	0	42745708	A	C
7	chr7_42751274	0	42751274	T	G
7	chr7_42752392	0	42752392	T	G
7	chr7_42755036	0	42755036	G	C
7	chr7_42773620	0	42773620	G	C
7	chr7_42774067	0	42774067	A	C
7	chr7_42774246	0	42774246	T	G
7	chr7_42785723	0	42785723	G	T
7	chr7_42786591	0	42786591	G	C
7	chr7_42823011	0	42823011	T	G
7	chr7_42831777	0	42831777	A	C
7	chr7_42839592	0	42839592	G	T
7	chr7_42858265	0	42858265	C	G
7	chr7_42873381	0	42873381	G	T
7	chr7_42894313	0	42894313	G	C
7	chr7_42912442	0	42912442	C	G
7	chr7_42935153	0	42935153	C	A
7	chr7_42946673	0	42946673	G	C
7	chr7_42948924	0	42948924	A	C
7	chr7_42973273	0	42973273	A	C
7	chr7_42997200	0	42997200	C	A
7	chr7_43029425	0	43029425	G	C
7	chr7_43035257	0	43035257	C	A
7	chr7_43051725	0	43051725	A	T
7	chr7_43054321	0	43054321	C	G
7	chr7_43055568	0	43055568	A	T
7	chr7_43058593	0	43058593	A	C
7	chr7_43063522	0	43063522	A	C
7	chr7_43093071	0	43093071	G	T
7	chr7_43112323	0	43112323	A	C
7	chr7_43113121	0	43113121	C	A
7	chr7_43144054	0	43144054	T	A
7	chr7_43148858	0	43148858	C	A
7	chr7_43159430	0	43159430	G	C
7	chr7_43161049	0	43161049	A	C
7	chr7_43190770	0	43190770	G	C
7	chr7_43199743	0	43199743	C	G
7	chr7_43202402	0	43202402	T	G
7	chr7_43212702	0	43212702	T	G
7	chr7_43244348	0	43244348	A	C
7	chr7_43264300	0	43264300	T	G
7	chr7_43270856	0	43270856	G	C
7	chr7_43291341	0	43291341	G	T
7	chr7_43323661	0	43323661	G	C
7	chr7_43353882	0	43353882	A	T
7	chr7_43396068	0	43396068	C	G
7	chr7_43437612	0	43437612	T	G
7	chr7_43438368	0	43438368	A	C
7	chr7_43451170	0	43451170	A	C
7	chr7_43489737	0	43489737	A	C
7	chr7_43490053	0	43490053	G	C
7	chr7_43490834	0	43490834	A	T
7	chr7_43514183	0	43514183	A	C
7	chr7_43519788	0	43519788	T	G
7	chr7_43531831	0	43531831	C	G
7	chr7_43601507	0	43601507	T	A
7	chr7_43663931	0	43663931	T	A
7	chr7_43686076	0	43686076	C	G
7	chr7_43703148	0	43703148	C	A
7	chr7_43738598	0	43738598	T	G
7	chr7_43758552	0	43758552	T	G
7	chr7_43765648	0	43765648	G	T
7	chr7_43766613	0	43766613	T	A
7	chr7_43766722	0	43766722	A	C
7	chr7_43774607	0	43774607	C	A
7	chr7_43782520	0	43782520	T	G
7	chr7_43790251	0	43790251	A	T
7	chr7_43793645	0	43793645	G	T
7	chr7_43794347	0	43794347	G	C
7	chr7_43798022	0	43798022	G	T
7	chr7_43804870	0	43804870	T	G
7	chr7_43806075	0	43806075	T	G
7	chr7_43895279	0	43895279	G	C
7	chr7_43898421	0	43898421	A	C
7	chr7_43915788	0	43915788	G	C
7	chr7_44158149	0	44158149	A	C
7	chr7_44423782	0	44423782	A	C
7	chr7_44435801	0	44435801	C	A
7	chr7_44444392	0	44444392	T	A
7	chr7_44450981	0	44450981	C	G
7	chr7_44460641	0	44460641	T	A
7	chr7_44466871	0	44466871	C	G
7	chr7_44492223	0	44492223	G	T
7	chr7_44493298	0	44493298	C	A
7	chr7_44494391	0	44494391	G	C
7	chr7_44499391	0	44499391	A	T
7	chr7_44504875	0	44504875	A	C
7	chr7_44512462	0	44512462	A	T
7	chr7_44528345	0	44528345	G	C
7	chr7_44557274	0	44557274	C	A
7	chr7_44748490	0	44748490	C	A
7	chr7_44758424	0	44758424	A	C
7	chr7_44777784	0	44777784	C	G
7	chr7_44878975	0	44878975	T	G
7	chr7_44959418	0	44959418	G	C
7	chr7_44994886	0	44994886	G	C
7	chr7_45006414	0	45006414	C	G
7	chr7_45012595	0	45012595	G	C
7	chr7_45052237	0	45052237	C	G
7	chr7_45114227	0	45114227	C	G
7	chr7_45118315	0	45118315	C	G
7	chr7_45120043	0	45120043	C	G
7	chr7_45174392	0	45174392	G	C
7	chr7_45182747	0	45182747	G	C
7	chr7_45191576	0	45191576	T	G
7	chr7_45199896	0	45199896	G	C
7	chr7_45210204	0	45210204	T	G
7	chr7_45218537	0	45218537	C	G
7	chr7_45249861	0	45249861	T	G
7	chr7_45329368	0	45329368	C	G
7	chr7_45337467	0	45337467	G	C
7	chr7_45366922	0	45366922	A	C
7	chr7_45368758	0	45368758	C	G
7	chr7_45451816	0	45451816	C	A
7	chr7_45488516	0	45488516	C	A
7	chr7_45502541	0	45502541	C	G
7	chr7_45512126	0	45512126	C	G
7	chr7_45518099	0	45518099	C	G
7	chr7_45542282	0	45542282	C	G
7	chr7_45580010	0	45580010	T	A
7	chr7_45639639	0	45639639	A	C
7	chr7_45643251	0	45643251	C	G
7	chr7_45651254	0	45651254	T	G
7	chr7_45665718	0	45665718	C	A
7	chr7_45687431	0	45687431	A	T
7	chr7_45707610	0	45707610	A	C
7	chr7_45750768	0	45750768	T	A
7	chr7_45820617	0	45820617	A	C
7	chr7_45822531	0	45822531	C	A
7	chr7_45840287	0	45840287	G	C
7	chr7_45843300	0	45843300	C	A
7	chr7_45849842	0	45849842	C	A
7	chr7_45863096	0	45863096	C	A
7	chr7_45870059	0	45870059	T	A
7	chr7_45872138	0	45872138	T	G
7	chr7_45885326	0	45885326	G	C
7	chr7_45886984	0	45886984	A	T
7	chr7_45960041	0	45960041	A	T
7	chr7_45962120	0	45962120	C	G
7	chr7_45967354	0	45967354	C	A
7	chr7_45980655	0	45980655	G	T
7	chr7_46080184	0	46080184	G	T
7	chr7_46099126	0	46099126	C	A
7	chr7_46123816	0	46123816	A	C
7	chr7_46132513	0	46132513	T	G
7	chr7_46179003	0	46179003	C	A
7	chr7_46183350	0	46183350	G	T
7	chr7_46185063	0	46185063	A	T
7	chr7_46194621	0	46194621	T	G
7	chr7_46195999	0	46195999	T	G
7	chr7_46204294	0	46204294	C	A
7	chr7_46232170	0	46232170	G	C
7	chr7_46241834	0	46241834	T	G
7	chr7_46244950	0	46244950	T	G
7	chr7_46251635	0	46251635	A	T
7	chr7_46253160	0	46253160	G	C
7	chr7_46260571	0	46260571	G	C
7	chr7_46290789	0	46290789	C	G
7	chr7_46292717	0	46292717	G	C
7	chr7_46299156	0	46299156	G	T
7	chr7_46302824	0	46302824	A	C
7	chr7_46353625	0	46353625	G	C
7	chr7_46362986	0	46362986	G	C
7	chr7_46374342	0	46374342	G	T
7	chr7_46398987	0	46398987	T	G
7	chr7_46408829	0	46408829	G	C
7	chr7_46410183	0	46410183	G	C
7	chr7_46437257	0	46437257	C	G
7	chr7_46447722	0	46447722	C	G
7	chr7_46449867	0	46449867	T	G
7	chr7_46451961	0	46451961	C	G
7	chr7_46481590	0	46481590	G	T
7	chr7_46491325	0	46491325	A	C
7	chr7_46495746	0	46495746	T	G
7	chr7_46519167	0	46519167	C	A
7	chr7_46529750	0	46529750	A	C
7	chr7_46532066	0	46532066	T	G
7	chr7_46542969	0	46542969	C	G
7	chr7_46551011	0	46551011	C	G
7	chr7_46552780	0	46552780	C	G
7	chr7_46561597	0	46561597	G	C
7	chr7_46610873	0	46610873	C	A
7	chr7_46615979	0	46615979	G	T
7	chr7_46628606	0	46628606	A	T
7	chr7_46658593	0	46658593	G	T
7	chr7_46661481	0	46661481	C	A
7	chr7_46674592	0	46674592	C	A
7	chr7_46695652	0	46695652	T	G
7	chr7_46697039	0	46697039	G	T
7	chr7_46701894	0	46701894	C	G
7	chr7_46703449	0	46703449	T	A
7	chr7_46712394	0	46712394	A	C
7	chr7_46717989	0	46717989	C	G
7	chr7_46745033	0	46745033	G	T
7	chr7_46764141	0	46764141	T	A
7	chr7_46764939	0	46764939	G	C
7	chr7_46797716	0	46797716	T	G
7	chr7_46806858	0	46806858	A	T
7	chr7_46814855	0	46814855	C	A
7	chr7_46829430	0	46829430	A	C
7	chr7_46864557	0	46864557	C	G
7	chr7_46864707	0	46864707	C	A
7	chr7_46876456	0	46876456	C	A
7	chr7_46891409	0	46891409	T	A
7	chr7_46929143	0	46929143	G	C
7	chr7_47034313	0	47034313	T	G
7	chr7_47090111	0	47090111	C	G
7	chr7_47091607	0	47091607	A	T
7	chr7_47100490	0	47100490	C	G
7	chr7_47117780	0	47117780	G	T
7	chr7_47120871	0	47120871	G	C
7	chr7_47122206	0	47122206	A	C
7	chr7_47133807	0	47133807	A	C
7	chr7_47147078	0	47147078	T	G
7	chr7_47183296	0	47183296	A	C
7	chr7_47186464	0	47186464	C	G
7	chr7_47186781	0	47186781	G	C
7	chr7_47207225	0	47207225	A	C
7	chr7_47229332	0	47229332	A	T
7	chr7_47239291	0	47239291	T	A
7	chr7_47244532	0	47244532	T	G
7	chr7_47281246	0	47281246	A	T
7	chr7_47299693	0	47299693	C	A
7	chr7_47300594	0	47300594	C	A
7	chr7_47360463	0	47360463	T	G
7	chr7_47373276	0	47373276	G	C
7	chr7_47393010	0	47393010	C	G
7	chr7_47403253	0	47403253	A	C
7	chr7_47409315	0	47409315	C	G
7	chr7_47411457	0	47411457	G	T
7	chr7_47540161	0	47540161	G	C
7	chr7_47544477	0	47544477	C	G
7	chr7_47553375	0	47553375	C	A
7	chr7_47557301	0	47557301	C	A
7	chr7_47581873	0	47581873	G	C
7	chr7_47590181	0	47590181	A	C
7	chr7_47600039	0	47600039	T	A
7	chr7_47614003	0	47614003	A	C
7	chr7_47614546	0	47614546	G	T
7	chr7_47625101	0	47625101	C	G
7	chr7_47634257	0	47634257	G	T
7	chr7_47689779	0	47689779	T	A
7	chr7_47701833	0	47701833	A	C
7	chr7_47728191	0	47728191	C	G
7	chr7_47793965	0	47793965	T	G
7	chr7_47799879	0	47799879	A	T
7	chr7_47844242	0	47844242	T	G
7	chr7_48272034	0	48272034	A	C
7	chr7_48302529	0	48302529	G	C
7	chr7_48323674	0	48323674	T	G
7	chr7_48325924	0	48325924	A	C
7	chr7_48372113	0	48372113	G	C
7	chr7_48379244	0	48379244	C	G
7	chr7_48384253	0	48384253	C	G
7	chr7_48396466	0	48396466	A	C
7	chr7_48424207	0	48424207	A	T
7	chr7_48450440	0	48450440	C	A
7	chr7_48470114	0	48470114	C	G
7	chr7_48488435	0	48488435	A	T
7	chr7_48488478	0	48488478	A	C
7	chr7_48492289	0	48492289	T	A
7	chr7_48534377	0	48534377	C	G
7	chr7_48554713	0	48554713	G	T
7	chr7_48556097	0	48556097	C	A
7	chr7_48556836	0	48556836	G	C
7	chr7_48573932	0	48573932	T	A
7	chr7_48579531	0	48579531	A	C
7	chr7_48584073	0	48584073	C	A
7	chr7_48602267	0	48602267	G	T
7	chr7_48618829	0	48618829	C	A
7	chr7_48621517	0	48621517	C	A
7	chr7_48625668	0	48625668	G	T
7	chr7_48654458	0	48654458	G	T
7	chr7_48661570	0	48661570	T	G
7	chr7_48665370	0	48665370	C	G
7	chr7_48697401	0	48697401	C	A
7	chr7_48712808	0	48712808	G	C
7	chr7_48724387	0	48724387	T	G
7	chr7_48724424	0	48724424	G	C
7	chr7_48748037	0	48748037	C	A
7	chr7_48763491	0	48763491	C	G
7	chr7_48775421	0	48775421	T	G
7	chr7_48781248	0	48781248	G	T
7	chr7_48781412	0	48781412	C	G
7	chr7_48802427	0	48802427	C	A
7	chr7_48831568	0	48831568	T	G
7	chr7_48889673	0	48889673	G	T
7	chr7_48889974	0	48889974	C	G
7	chr7_48900974	0	48900974	G	C
7	chr7_48902664	0	48902664	C	G
7	chr7_48911163	0	48911163	G	C
7	chr7_48926098	0	48926098	G	C
7	chr7_48929719	0	48929719	T	A
7	chr7_48977767	0	48977767	A	C
7	chr7_48979015	0	48979015	A	C
7	chr7_49019080	0	49019080	C	G
7	chr7_49025174	0	49025174	T	G
7	chr7_49045997	0	49045997	T	G
7	chr7_49046875	0	49046875	A	C
7	chr7_49078126	0	49078126	C	A
7	chr7_49135901	0	49135901	C	A
7	chr7_49141581	0	49141581	G	C
7	chr7_49170741	0	49170741	C	G
7	chr7_49200901	0	49200901	T	A
7	chr7_49204248	0	49204248	A	C
7	chr7_49207014	0	49207014	G	C
7	chr7_49244766	0	49244766	C	A
7	chr7_49279544	0	49279544	G	T
7	chr7_49284230	0	49284230	T	A
7	chr7_49328911	0	49328911	G	T
7	chr7_49340157	0	49340157	C	G
7	chr7_49352796	0	49352796	T	G
7	chr7_49374013	0	49374013	G	C
7	chr7_49377263	0	49377263	T	G
7	chr7_49382171	0	49382171	T	A
7	chr7_49403744	0	49403744	T	G
7	chr7_49414064	0	49414064	G	C
7	chr7_49426392	0	49426392	A	T
7	chr7_49444707	0	49444707	C	G
7	chr7_49450273	0	49450273	T	G
7	chr7_49451973	0	49451973	C	G
7	chr7_49460986	0	49460986	T	A
7	chr7_49500092	0	49500092	T	G
7	chr7_49526548	0	49526548	G	C
7	chr7_49527090	0	49527090	G	T
7	chr7_49543471	0	49543471	T	A
7	chr7_49551975	0	49551975	G	C
7	chr7_49560706	0	49560706	C	A
7	chr7_49563096	0	49563096	A	C
7	chr7_49563761	0	49563761	C	G
7	chr7_49590745	0	49590745	A	C
7	chr7_49591650	0	49591650	A	C
7	chr7_49644053	0	49644053	C	G
7	chr7_49656401	0	49656401	A	C
7	chr7_49685806	0	49685806	A	T
7	chr7_49686086	0	49686086	T	A
7	chr7_49690007	0	49690007	C	G
7	chr7_49692109	0	49692109	C	G
7	chr7_49692424	0	49692424	A	C
7	chr7_49698718	0	49698718	C	A
7	chr7_49699741	0	49699741	C	G
7	chr7_49701034	0	49701034	A	T
7	chr7_49844831	0	49844831	G	C
7	chr7_49845690	0	49845690	G	T
7	chr7_49896581	0	49896581	C	G
7	chr7_49907043	0	49907043	A	C
7	chr7_49912956	0	49912956	C	G
7	chr7_49922589	0	49922589	C	A
7	chr7_49937089	0	49937089	A	C
7	chr7_49969478	0	49969478	C	G
7	chr7_49985848	0	49985848	C	A
7	chr7_50021402	0	50021402	G	C
7	chr7_50027098	0	50027098	T	A
7	chr7_50037627	0	50037627	C	G
7	chr7_50067622	0	50067622	G	T
7	chr7_50068661	0	50068661	C	A
7	chr7_50078062	0	50078062	C	A
7	chr7_50092727	0	50092727	C	A
7	chr7_50093840	0	50093840	C	A
7	chr7_50095441	0	50095441	G	C
7	chr7_50146054	0	50146054	C	A
7	chr7_50161304	0	50161304	G	C
7	chr7_50190610	0	50190610	G	T
7	chr7_50200538	0	50200538	G	T
7	chr7_50211237	0	50211237	A	T
7	chr7_50235656	0	50235656	T	G
7	chr7_50303491	0	50303491	T	G
7	chr7_50326859	0	50326859	A	C
7	chr7_50329037	0	50329037	T	G
7	chr7_50332813	0	50332813	C	A
7	chr7_50352318	0	50352318	T	A
7	chr7_50354142	0	50354142	A	C
7	chr7_50378841	0	50378841	T	G
7	chr7_50390539	0	50390539	T	G
7	chr7_50412217	0	50412217	T	A
7	chr7_50455508	0	50455508	T	G
7	chr7_50465336	0	50465336	C	G
7	chr7_50468864	0	50468864	G	C
7	chr7_50472670	0	50472670	A	C
7	chr7_50493906	0	50493906	T	G
7	chr7_50516734	0	50516734	C	G
7	chr7_50520565	0	50520565	A	C
7	chr7_50520937	0	50520937	A	T
7	chr7_50571296	0	50571296	C	A
7	chr7_50583861	0	50583861	A	C
7	chr7_50606538	0	50606538	G	C
7	chr7_50613318	0	50613318	C	G
7	chr7_50645270	0	50645270	C	G
7	chr7_50650168	0	50650168	C	A
7	chr7_50654295	0	50654295	T	G
7	chr7_50661496	0	50661496	A	C
7	chr7_50683054	0	50683054	T	A
7	chr7_50686818	0	50686818	A	C
7	chr7_50690916	0	50690916	C	G
7	chr7_50720533	0	50720533	A	T
7	chr7_50723395	0	50723395	G	T
7	chr7_50728737	0	50728737	T	A
7	chr7_50752945	0	50752945	A	T
7	chr7_50822644	0	50822644	C	G
7	chr7_50825548	0	50825548	G	C
7	chr7_50827434	0	50827434	A	C
7	chr7_50858242	0	50858242	G	C
7	chr7_50867569	0	50867569	G	T
7	chr7_50878589	0	50878589	C	G
7	chr7_50882120	0	50882120	C	G
7	chr7_50900293	0	50900293	T	A
7	chr7_50925375	0	50925375	G	C
7	chr7_50948711	0	50948711	T	G
7	chr7_50950253	0	50950253	C	G
7	chr7_50964824	0	50964824	A	C
7	chr7_50966645	0	50966645	T	G
7	chr7_50969142	0	50969142	C	G
7	chr7_50975411	0	50975411	G	T
7	chr7_50992755	0	50992755	T	G
7	chr7_51005241	0	51005241	T	A
7	chr7_51010623	0	51010623	T	G
7	chr7_51024732	0	51024732	C	A
7	chr7_51028925	0	51028925	G	C
7	chr7_51048029	0	51048029	A	C
7	chr7_51054606	0	51054606	T	G
7	chr7_51092040	0	51092040	C	A
7	chr7_51094137	0	51094137	G	T
7	chr7_51115741	0	51115741	G	C
7	chr7_51140708	0	51140708	A	C
7	chr7_51152307	0	51152307	G	C
7	chr7_51175067	0	51175067	C	G
7	chr7_51198833	0	51198833	A	T
7	chr7_51207353	0	51207353	G	C
7	chr7_51222742	0	51222742	T	A
7	chr7_51234596	0	51234596	A	C
7	chr7_51346661	0	51346661	G	T
7	chr7_51374252	0	51374252	C	G
7	chr7_51413020	0	51413020	T	G
7	chr7_51428887	0	51428887	G	C
7	chr7_51475892	0	51475892	G	C
7	chr7_51487794	0	51487794	C	A
7	chr7_51505303	0	51505303	C	A
7	chr7_51525561	0	51525561	G	C
7	chr7_51529525	0	51529525	T	G
7	chr7_51568925	0	51568925	G	T
7	chr7_51602321	0	51602321	A	C
7	chr7_51651574	0	51651574	T	A
7	chr7_51684630	0	51684630	C	A
7	chr7_51767344	0	51767344	T	A
7	chr7_51770175	0	51770175	A	C
7	chr7_51786058	0	51786058	C	G
7	chr7_51799745	0	51799745	T	G
7	chr7_51851421	0	51851421	A	T
7	chr7_52092463	0	52092463	C	A
7	chr7_52109584	0	52109584	G	T
7	chr7_52150946	0	52150946	T	G
7	chr7_52175719	0	52175719	T	G
7	chr7_52180941	0	52180941	A	T
7	chr7_52195204	0	52195204	G	C
7	chr7_52216026	0	52216026	C	G
7	chr7_52217295	0	52217295	A	C
7	chr7_52217709	0	52217709	C	A
7	chr7_52240622	0	52240622	G	T
7	chr7_52241260	0	52241260	T	A
7	chr7_52271920	0	52271920	T	G
7	chr7_52304839	0	52304839	C	A
7	chr7_52306757	0	52306757	G	C
7	chr7_52319138	0	52319138	C	G
7	chr7_52327812	0	52327812	T	A
7	chr7_52338798	0	52338798	A	C
7	chr7_52340357	0	52340357	G	C
7	chr7_52341652	0	52341652	G	C
7	chr7_52341689	0	52341689	G	C
7	chr7_52373449	0	52373449	A	C
7	chr7_52385401	0	52385401	G	C
7	chr7_52400915	0	52400915	C	A
7	chr7_52415374	0	52415374	C	A
7	chr7_52428889	0	52428889	G	C
7	chr7_52452901	0	52452901	A	T
7	chr7_52480162	0	52480162	C	A
7	chr7_52481342	0	52481342	T	G
7	chr7_52483643	0	52483643	T	A
7	chr7_52508720	0	52508720	C	G
7	chr7_52551873	0	52551873	T	A
7	chr7_52562843	0	52562843	C	G
7	chr7_52570291	0	52570291	G	C
7	chr7_52571921	0	52571921	A	T
7	chr7_52593041	0	52593041	A	T
7	chr7_52755997	0	52755997	T	A
7	chr7_52789062	0	52789062	G	T
7	chr7_52794543	0	52794543	C	G
7	chr7_52795330	0	52795330	G	T
7	chr7_52812729	0	52812729	T	G
7	chr7_52835153	0	52835153	T	G
7	chr7_52836965	0	52836965	G	C
7	chr7_52901080	0	52901080	C	A
7	chr7_52908217	0	52908217	A	T
7	chr7_52908641	0	52908641	A	C
7	chr7_52940699	0	52940699	G	T
7	chr7_52945319	0	52945319	G	T
7	chr7_52953352	0	52953352	G	T
7	chr7_52965758	0	52965758	G	T
7	chr7_52973642	0	52973642	G	C
7	chr7_53000861	0	53000861	G	C
7	chr7_53002081	0	53002081	C	G
7	chr7_53011038	0	53011038	T	G
7	chr7_53016305	0	53016305	G	T
7	chr7_53016743	0	53016743	G	C
7	chr7_53046531	0	53046531	G	C
7	chr7_53047801	0	53047801	C	G
7	chr7_53059292	0	53059292	T	G
7	chr7_53061937	0	53061937	A	C
7	chr7_53063056	0	53063056	A	C
7	chr7_53070003	0	53070003	T	G
7	chr7_53070169	0	53070169	C	G
7	chr7_53076740	0	53076740	A	C
7	chr7_53081621	0	53081621	A	C
7	chr7_53086620	0	53086620	C	A
7	chr7_53087682	0	53087682	C	A
7	chr7_53094366	0	53094366	T	G
7	chr7_53099114	0	53099114	C	G
7	chr7_53129903	0	53129903	G	C
7	chr7_53164953	0	53164953	G	C
7	chr7_53170811	0	53170811	C	A
7	chr7_53174141	0	53174141	C	A
7	chr7_53207426	0	53207426	T	G
7	chr7_53233296	0	53233296	T	A
7	chr7_53234337	0	53234337	C	A
7	chr7_53262297	0	53262297	A	C
7	chr7_53265836	0	53265836	G	C
7	chr7_53271329	0	53271329	G	C
7	chr7_53279434	0	53279434	C	A
7	chr7_53286482	0	53286482	C	A
7	chr7_53287212	0	53287212	A	T
7	chr7_53335921	0	53335921	C	G
7	chr7_53385171	0	53385171	C	G
7	chr7_53410916	0	53410916	A	T
7	chr7_53428692	0	53428692	T	A
7	chr7_53439566	0	53439566	A	C
7	chr7_53467386	0	53467386	G	T
7	chr7_53474613	0	53474613	C	G
7	chr7_53488533	0	53488533	A	C
7	chr7_53493259	0	53493259	A	C
7	chr7_53521513	0	53521513	C	G
7	chr7_53551975	0	53551975	C	A
7	chr7_53559427	0	53559427	A	C
7	chr7_53576053	0	53576053	T	G
7	chr7_53587989	0	53587989	T	A
7	chr7_53599685	0	53599685	G	C
7	chr7_53600052	0	53600052	G	T
7	chr7_53609724	0	53609724	T	G
7	chr7_53627211	0	53627211	A	C
7	chr7_53631251	0	53631251	G	C
7	chr7_53632047	0	53632047	C	G
7	chr7_53653422	0	53653422	G	T
7	chr7_53653622	0	53653622	G	C
7	chr7_53660410	0	53660410	C	G
7	chr7_53702704	0	53702704	A	C
7	chr7_53735165	0	53735165	G	C
7	chr7_53744438	0	53744438	T	A
7	chr7_53752149	0	53752149	A	T
7	chr7_53765991	0	53765991	G	T
7	chr7_53797507	0	53797507	A	T
7	chr7_53798453	0	53798453	C	G
7	chr7_53802807	0	53802807	C	A
7	chr7_53804506	0	53804506	A	T
7	chr7_53816944	0	53816944	T	G
7	chr7_53867272	0	53867272	T	A
7	chr7_53876658	0	53876658	C	A
7	chr7_53894284	0	53894284	G	T
7	chr7_53919999	0	53919999	T	A
7	chr7_53938154	0	53938154	T	G
7	chr7_53938480	0	53938480	A	T
7	chr7_53944622	0	53944622	A	C
7	chr7_53947593	0	53947593	A	C
7	chr7_53960765	0	53960765	C	A
7	chr7_53961971	0	53961971	C	G
7	chr7_53967087	0	53967087	A	C
7	chr7_53972543	0	53972543	C	A
7	chr7_53977997	0	53977997	G	T
7	chr7_53998395	0	53998395	G	T
7	chr7_54000691	0	54000691	C	G
7	chr7_54020944	0	54020944	G	T
7	chr7_54025126	0	54025126	G	T
7	chr7_54044484	0	54044484	G	C
7	chr7_54044638	0	54044638	G	T
7	chr7_54047050	0	54047050	C	G
7	chr7_54066686	0	54066686	G	C
7	chr7_54073057	0	54073057	T	A
7	chr7_54074015	0	54074015	C	G
7	chr7_54080369	0	54080369	G	C
7	chr7_54103596	0	54103596	C	A
7	chr7_54124305	0	54124305	G	T
7	chr7_54161489	0	54161489	G	C
7	chr7_54177911	0	54177911	G	C
7	chr7_54191174	0	54191174	C	A
7	chr7_54196279	0	54196279	G	C
7	chr7_54201171	0	54201171	A	C
7	chr7_54212515	0	54212515	C	A
7	chr7_54265465	0	54265465	C	A
7	chr7_54269418	0	54269418	A	T
7	chr7_54270141	0	54270141	T	G
7	chr7_54281921	0	54281921	C	G
7	chr7_54311323	0	54311323	G	C
7	chr7_54326004	0	54326004	G	T
7	chr7_54359979	0	54359979	A	C
7	chr7_54371917	0	54371917	G	C
7	chr7_54371922	0	54371922	G	C
7	chr7_54381408	0	54381408	G	C
7	chr7_54412679	0	54412679	G	C
7	chr7_54413863	0	54413863	C	G
7	chr7_54426893	0	54426893	A	T
7	chr7_54430332	0	54430332	T	G
7	chr7_54432999	0	54432999	A	T
7	chr7_54433820	0	54433820	C	A
7	chr7_54453182	0	54453182	G	C
7	chr7_54469426	0	54469426	G	C
7	chr7_54488012	0	54488012	T	A
7	chr7_54492632	0	54492632	C	A
7	chr7_54517920	0	54517920	C	A
7	chr7_54535860	0	54535860	C	A
7	chr7_54580517	0	54580517	A	C
7	chr7_54588779	0	54588779	C	A
7	chr7_54605347	0	54605347	T	G
7	chr7_54609213	0	54609213	C	A
7	chr7_54628367	0	54628367	C	A
7	chr7_54636963	0	54636963	T	G
7	chr7_54637844	0	54637844	C	G
7	chr7_54639902	0	54639902	T	G
7	chr7_54643231	0	54643231	T	G
7	chr7_54664816	0	54664816	C	G
7	chr7_54677220	0	54677220	G	T
7	chr7_54712821	0	54712821	A	C
7	chr7_54713710	0	54713710	T	G
7	chr7_54722335	0	54722335	A	C
7	chr7_54742683	0	54742683	A	C
7	chr7_54761202	0	54761202	C	G
7	chr7_54774531	0	54774531	C	G
7	chr7_54796141	0	54796141	T	G
7	chr7_54825103	0	54825103	A	C
7	chr7_54892284	0	54892284	G	T
7	chr7_54934403	0	54934403	A	C
7	chr7_54951647	0	54951647	G	C
7	chr7_54966878	0	54966878	C	G
7	chr7_54978022	0	54978022	C	G
7	chr7_54979859	0	54979859	C	G
7	chr7_54985392	0	54985392	G	T
7	chr7_54998052	0	54998052	C	G
7	chr7_54998625	0	54998625	G	C
7	chr7_55002491	0	55002491	C	A
7	chr7_55008846	0	55008846	A	C
7	chr7_55018203	0	55018203	C	G
7	chr7_55024326	0	55024326	A	C
7	chr7_55025643	0	55025643	C	G
7	chr7_55036152	0	55036152	G	T
7	chr7_55048009	0	55048009	G	C
7	chr7_55058541	0	55058541	G	C
7	chr7_55081037	0	55081037	C	A
7	chr7_55081227	0	55081227	T	A
7	chr7_55082913	0	55082913	C	A
7	chr7_55150452	0	55150452	A	T
7	chr7_55158032	0	55158032	C	A
7	chr7_55189363	0	55189363	G	C
7	chr7_55240753	0	55240753	A	C
7	chr7_55244529	0	55244529	T	G
7	chr7_55254744	0	55254744	T	G
7	chr7_55268984	0	55268984	T	G
7	chr7_55273201	0	55273201	A	C
7	chr7_55293326	0	55293326	C	G
7	chr7_55294427	0	55294427	C	G
7	chr7_55297061	0	55297061	T	G
7	chr7_55301500	0	55301500	G	T
7	chr7_55387568	0	55387568	T	A
7	chr7_55415668	0	55415668	T	A
7	chr7_55419235	0	55419235	G	T
7	chr7_55435713	0	55435713	A	C
7	chr7_55437626	0	55437626	T	G
7	chr7_55441119	0	55441119	G	T
7	chr7_55464768	0	55464768	C	G
7	chr7_55467586	0	55467586	C	A
7	chr7_55474457	0	55474457	C	G
7	chr7_55489955	0	55489955	A	T
7	chr7_55496352	0	55496352	G	T
7	chr7_55510427	0	55510427	A	C
7	chr7_55546023	0	55546023	T	G
7	chr7_55564687	0	55564687	A	C
7	chr7_55589722	0	55589722	A	T
7	chr7_55595055	0	55595055	G	T
7	chr7_55624844	0	55624844	C	G
7	chr7_55631719	0	55631719	C	G
7	chr7_55677567	0	55677567	T	A
7	chr7_55683248	0	55683248	G	T
7	chr7_55693146	0	55693146	T	G
7	chr7_55697664	0	55697664	C	G
7	chr7_55714807	0	55714807	A	C
7	chr7_55725852	0	55725852	G	C
7	chr7_55755860	0	55755860	T	A
7	chr7_55775003	0	55775003	T	G
7	chr7_55775575	0	55775575	G	T
7	chr7_55793453	0	55793453	A	C
7	chr7_55793532	0	55793532	T	G
7	chr7_55799147	0	55799147	T	G
7	chr7_55807336	0	55807336	T	G
7	chr7_55813885	0	55813885	C	G
7	chr7_55865290	0	55865290	A	T
7	chr7_55874529	0	55874529	A	C
7	chr7_55918172	0	55918172	A	T
7	chr7_55950037	0	55950037	C	A
7	chr7_55989915	0	55989915	G	C
7	chr7_56007321	0	56007321	T	G
7	chr7_56009053	0	56009053	T	A
7	chr7_56051349	0	56051349	G	T
7	chr7_56062179	0	56062179	A	C
7	chr7_56102094	0	56102094	A	C
7	chr7_56108156	0	56108156	C	A
7	chr7_56117725	0	56117725	G	T
7	chr7_56122070	0	56122070	G	C
7	chr7_56140000	0	56140000	G	C
7	chr7_56141623	0	56141623	C	G
7	chr7_56146140	0	56146140	C	A
7	chr7_56149672	0	56149672	T	A
7	chr7_56155321	0	56155321	T	G
7	chr7_56185472	0	56185472	G	T
7	chr7_56232342	0	56232342	G	T
7	chr7_56262583	0	56262583	A	C
7	chr7_56291357	0	56291357	A	C
7	chr7_56302492	0	56302492	A	T
7	chr7_56317133	0	56317133	A	C
7	chr7_56317660	0	56317660	C	G
7	chr7_56333940	0	56333940	C	G
7	chr7_56333975	0	56333975	C	G
7	chr7_56351964	0	56351964	C	A
7	chr7_56365434	0	56365434	G	T
7	chr7_56431700	0	56431700	G	T
7	chr7_56443287	0	56443287	G	C
7	chr7_56467731	0	56467731	T	A
7	chr7_56535446	0	56535446	T	G
7	chr7_56600049	0	56600049	T	G
7	chr7_56696565	0	56696565	C	G
7	chr7_56698949	0	56698949	T	A
7	chr7_56762550	0	56762550	A	T
7	chr7_56776003	0	56776003	C	G
7	chr7_56786963	0	56786963	G	C
7	chr7_56795608	0	56795608	C	G
7	chr7_56820668	0	56820668	G	C
7	chr7_56824893	0	56824893	T	A
7	chr7_56854643	0	56854643	A	T
7	chr7_56859941	0	56859941	C	G
7	chr7_56908970	0	56908970	G	T
7	chr7_56937561	0	56937561	T	G
7	chr7_56940829	0	56940829	G	T
7	chr7_56986616	0	56986616	G	C
7	chr7_56986645	0	56986645	T	A
7	chr7_56995888	0	56995888	G	T
7	chr7_56999524	0	56999524	G	T
7	chr7_57001446	0	57001446	C	G
7	chr7_57004945	0	57004945	G	C
7	chr7_57007843	0	57007843	C	G
7	chr7_57012928	0	57012928	A	C
7	chr7_57022763	0	57022763	C	G
7	chr7_57022817	0	57022817	T	G
7	chr7_57041754	0	57041754	A	C
7	chr7_57064105	0	57064105	T	G
7	chr7_57100898	0	57100898	C	A
7	chr7_57129795	0	57129795	A	T
7	chr7_57132285	0	57132285	G	C
7	chr7_57160171	0	57160171	T	A
7	chr7_57181578	0	57181578	C	G
7	chr7_57203548	0	57203548	A	C
7	chr7_57214736	0	57214736	T	A
7	chr7_57236505	0	57236505	C	G
7	chr7_57255269	0	57255269	G	T
7	chr7_57263343	0	57263343	A	T
7	chr7_57264218	0	57264218	C	G
7	chr7_57294302	0	57294302	G	T
7	chr7_57330974	0	57330974	A	T
7	chr7_57410021	0	57410021	G	T
7	chr7_57410495	0	57410495	G	T
7	chr7_57422644	0	57422644	A	C
7	chr7_57423791	0	57423791	C	G
7	chr7_57430322	0	57430322	C	A
7	chr7_57440154	0	57440154	T	A
7	chr7_57452497	0	57452497	C	G
7	chr7_57461032	0	57461032	G	T
7	chr7_57477666	0	57477666	G	T
7	chr7_57494728	0	57494728	G	C
7	chr7_57518939	0	57518939	C	A
7	chr7_57580482	0	57580482	C	G
7	chr7_57584275	0	57584275	C	G
7	chr7_57601625	0	57601625	A	T
7	chr7_57607900	0	57607900	A	C
7	chr7_57610268	0	57610268	T	G
7	chr7_57618957	0	57618957	G	T
7	chr7_57626224	0	57626224	C	A
7	chr7_57626639	0	57626639	G	T
7	chr7_57663045	0	57663045	A	C
7	chr7_57667767	0	57667767	T	A
7	chr7_57684260	0	57684260	C	G
7	chr7_57693598	0	57693598	T	A
7	chr7_57732512	0	57732512	A	T
7	chr7_57737783	0	57737783	C	A
7	chr7_57763761	0	57763761	A	T
7	chr7_57774924	0	57774924	A	C
7	chr7_57777786	0	57777786	A	C
7	chr7_57789150	0	57789150	A	T
7	chr7_57826748	0	57826748	G	C
7	chr7_57828958	0	57828958	C	G
7	chr7_57829855	0	57829855	C	G
7	chr7_57830251	0	57830251	G	C
7	chr7_57832384	0	57832384	T	G
7	chr7_57839699	0	57839699	G	T
7	chr7_57877196	0	57877196	T	G
7	chr7_57886280	0	57886280	T	A
7	chr7_57895656	0	57895656	A	C
7	chr7_57895673	0	57895673	T	A
7	chr7_57898367	0	57898367	T	A
7	chr7_57942027	0	57942027	G	C
7	chr7_57946440	0	57946440	T	A
7	chr7_57961027	0	57961027	C	G
7	chr7_57985142	0	57985142	G	C
7	chr7_57990835	0	57990835	C	G
7	chr7_57996074	0	57996074	T	G
7	chr7_58002471	0	58002471	C	G
7	chr7_58027481	0	58027481	C	A
7	chr7_58045708	0	58045708	G	C
7	chr7_58055947	0	58055947	T	G
7	chr7_58079808	0	58079808	T	G
7	chr7_58091270	0	58091270	T	G
7	chr7_58110117	0	58110117	G	C
7	chr7_58110341	0	58110341	C	G
7	chr7_58112396	0	58112396	T	G
7	chr7_58165655	0	58165655	A	C
7	chr7_58171180	0	58171180	G	C
7	chr7_58199862	0	58199862	G	T
7	chr7_58201927	0	58201927	T	G
7	chr7_58253983	0	58253983	G	T
7	chr7_58254487	0	58254487	A	C
7	chr7_58259705	0	58259705	A	C
7	chr7_58284707	0	58284707	G	T
7	chr7_58307910	0	58307910	T	G
7	chr7_58318335	0	58318335	C	A
7	chr7_58327228	0	58327228	G	C
7	chr7_58329335	0	58329335	C	G
7	chr7_58337004	0	58337004	C	A
7	chr7_58341845	0	58341845	T	G
7	chr7_58349629	0	58349629	C	G
7	chr7_58356572	0	58356572	C	A
7	chr7_58363051	0	58363051	C	G
7	chr7_58390324	0	58390324	C	G
7	chr7_58398412	0	58398412	G	C
7	chr7_58420279	0	58420279	C	G
7	chr7_58420825	0	58420825	T	A
7	chr7_58438860	0	58438860	G	C
7	chr7_58439059	0	58439059	T	G
7	chr7_58441919	0	58441919	G	T
7	chr7_58446982	0	58446982	T	G
7	chr7_58448000	0	58448000	T	G
7	chr7_58478427	0	58478427	G	T
7	chr7_58480228	0	58480228	G	C
7	chr7_58490245	0	58490245	C	G
7	chr7_58491229	0	58491229	T	A
7	chr7_58493206	0	58493206	C	G
7	chr7_58513779	0	58513779	A	T
7	chr7_58517222	0	58517222	C	A
7	chr7_58528995	0	58528995	G	C
7	chr7_58652566	0	58652566	C	A
7	chr7_58678907	0	58678907	C	A
7	chr7_58684456	0	58684456	A	T
7	chr7_58695268	0	58695268	C	A
7	chr7_58712605	0	58712605	G	C
7	chr7_58713144	0	58713144	A	C
7	chr7_58720701	0	58720701	C	A
7	chr7_58776058	0	58776058	G	C
7	chr7_58776381	0	58776381	G	T
7	chr7_58787402	0	58787402	A	C
7	chr7_58791413	0	58791413	A	T
7	chr7_58793859	0	58793859	G	C
7	chr7_58817636	0	58817636	G	T
7	chr7_58820324	0	58820324	T	G
7	chr7_58824883	0	58824883	T	G
7	chr7_58825893	0	58825893	T	A
7	chr7_58852560	0	58852560	T	G
7	chr7_58853094	0	58853094	C	A
7	chr7_58876871	0	58876871	T	G
7	chr7_58879364	0	58879364	C	A
7	chr7_58887060	0	58887060	A	T
7	chr7_58897930	0	58897930	T	A
7	chr7_58900015	0	58900015	C	G
7	chr7_58927905	0	58927905	C	A
7	chr7_58936843	0	58936843	C	A
7	chr7_58942968	0	58942968	A	C
7	chr7_58944153	0	58944153	A	C
7	chr7_58953532	0	58953532	G	C
7	chr7_58956975	0	58956975	A	C
7	chr7_58979662	0	58979662	G	C
7	chr7_58999024	0	58999024	G	C
7	chr7_59032380	0	59032380	C	A
7	chr7_59049398	0	59049398	C	G
7	chr7_59070998	0	59070998	A	C
7	chr7_59108580	0	59108580	C	G
7	chr7_59120229	0	59120229	C	A
7	chr7_59124395	0	59124395	G	T
7	chr7_59132960	0	59132960	A	T
7	chr7_59185108	0	59185108	G	C
7	chr7_59186043	0	59186043	G	C
7	chr7_59197619	0	59197619	G	T
7	chr7_59200179	0	59200179	G	C
7	chr7_59294285	0	59294285	T	A
7	chr7_59300873	0	59300873	C	G
7	chr7_59300892	0	59300892	C	G
7	chr7_59322805	0	59322805	A	T
7	chr7_59322839	0	59322839	G	C
7	chr7_59363733	0	59363733	T	G
7	chr7_59384629	0	59384629	A	T
7	chr7_59390983	0	59390983	G	C
7	chr7_59409922	0	59409922	C	A
7	chr7_59412000	0	59412000	C	A
7	chr7_59452278	0	59452278	A	T
7	chr7_59492537	0	59492537	G	T
7	chr7_59499256	0	59499256	G	T
7	chr7_59513108	0	59513108	A	T
7	chr7_59516686	0	59516686	T	G
7	chr7_59559461	0	59559461	T	G
7	chr7_59608099	0	59608099	C	A
7	chr7_59619394	0	59619394	G	T
7	chr7_59626695	0	59626695	G	T
7	chr7_59643967	0	59643967	G	C
7	chr7_59645905	0	59645905	G	C
7	chr7_59648894	0	59648894	C	G
7	chr7_59697061	0	59697061	G	C
7	chr7_59724955	0	59724955	C	G
7	chr7_59752639	0	59752639	A	C
7	chr7_59783504	0	59783504	G	T
7	chr7_59787766	0	59787766	C	G
7	chr7_59814713	0	59814713	C	G
7	chr7_59828981	0	59828981	C	A
7	chr7_59830241	0	59830241	A	C
7	chr7_59837413	0	59837413	A	T
7	chr7_59870854	0	59870854	C	G
7	chr7_59884729	0	59884729	C	G
7	chr7_59885985	0	59885985	T	G
7	chr7_59890093	0	59890093	A	C
7	chr7_59964074	0	59964074	C	G
7	chr7_59981078	0	59981078	G	T
7	chr7_59981337	0	59981337	C	G
7	chr7_59990209	0	59990209	A	C
7	chr7_60018943	0	60018943	A	C
7	chr7_60066093	0	60066093	A	T
7	chr7_60081834	0	60081834	T	A
7	chr7_60138196	0	60138196	T	A
7	chr7_60183709	0	60183709	G	C
7	chr7_60245263	0	60245263	A	C
7	chr7_60258672	0	60258672	C	G
7	chr7_60271804	0	60271804	G	T
7	chr7_60297259	0	60297259	C	G
7	chr7_60302034	0	60302034	A	T
7	chr7_60303540	0	60303540	G	C
7	chr7_60306602	0	60306602	C	A
7	chr7_60388564	0	60388564	C	G
7	chr7_60404685	0	60404685	G	C
7	chr7_60420757	0	60420757	A	T
7	chr7_60430232	0	60430232	G	C
7	chr7_60446245	0	60446245	C	A
7	chr7_60500861	0	60500861	G	T
7	chr7_60520402	0	60520402	T	A
7	chr7_60532581	0	60532581	G	T
7	chr7_60587996	0	60587996	T	G
7	chr7_60595245	0	60595245	T	A
7	chr7_60628832	0	60628832	G	T
7	chr7_60658635	0	60658635	C	G
7	chr7_60701634	0	60701634	G	T
7	chr7_60730801	0	60730801	C	A
7	chr7_60748481	0	60748481	T	G
7	chr7_60750611	0	60750611	G	T
7	chr7_60751742	0	60751742	G	T
7	chr7_60755370	0	60755370	C	A
7	chr7_60774705	0	60774705	T	G
7	chr7_60788078	0	60788078	C	A
7	chr7_60836165	0	60836165	C	A
7	chr7_60865615	0	60865615	G	C
7	chr7_60880749	0	60880749	C	G
7	chr7_60882864	0	60882864	C	A
7	chr7_60894926	0	60894926	T	G
7	chr7_60897135	0	60897135	T	A
7	chr7_60898999	0	60898999	C	G
7	chr7_60916883	0	60916883	C	G
7	chr7_60919912	0	60919912	T	A
7	chr7_60948149	0	60948149	A	T
7	chr7_60951206	0	60951206	G	T
7	chr7_60991512	0	60991512	C	A
7	chr7_61004944	0	61004944	G	C
7	chr7_61007765	0	61007765	T	A
7	chr7_61012422	0	61012422	C	A
7	chr7_61023415	0	61023415	G	C
7	chr7_61031100	0	61031100	A	C
7	chr7_61051466	0	61051466	T	G
7	chr7_61052518	0	61052518	A	T
7	chr7_61060606	0	61060606	A	T
7	chr7_61062600	0	61062600	C	G
7	chr7_61092697	0	61092697	T	G
7	chr7_61112880	0	61112880	C	G
7	chr7_61114459	0	61114459	G	C
7	chr7_61145412	0	61145412	C	A
7	chr7_61158568	0	61158568	T	A
7	chr7_61206174	0	61206174	A	C
7	chr7_61227322	0	61227322	G	C
7	chr7_61235550	0	61235550	A	C
7	chr7_61270803	0	61270803	C	A
7	chr7_61297571	0	61297571	C	A
7	chr7_61308065	0	61308065	C	A
7	chr7_61311792	0	61311792	A	T
7	chr7_61320924	0	61320924	A	T
7	chr7_61338335	0	61338335	C	G
7	chr7_61350775	0	61350775	A	C
7	chr7_61410372	0	61410372	A	T
7	chr7_61420286	0	61420286	G	C
7	chr7_61476176	0	61476176	C	A
7	chr7_61486123	0	61486123	G	T
7	chr7_61495766	0	61495766	T	G
7	chr7_61517063	0	61517063	C	A
7	chr7_61529201	0	61529201	C	G
7	chr7_61530293	0	61530293	G	C
7	chr7_61565964	0	61565964	A	C
7	chr7_61589868	0	61589868	T	G
7	chr7_61594041	0	61594041	C	G
7	chr7_61594560	0	61594560	C	A
7	chr7_61635498	0	61635498	A	C
7	chr7_61637445	0	61637445	A	C
7	chr7_61641408	0	61641408	C	A
7	chr7_61649270	0	61649270	T	G
7	chr7_61651130	0	61651130	T	G
7	chr7_61654224	0	61654224	C	A
7	chr7_61679690	0	61679690	G	T
7	chr7_61692726	0	61692726	G	C
7	chr7_61717651	0	61717651	G	T
7	chr7_61722356	0	61722356	A	T
7	chr7_61740521	0	61740521	T	G
7	chr7_61748787	0	61748787	A	C
7	chr7_61765323	0	61765323	G	T
7	chr7_61768114	0	61768114	T	G
7	chr7_61781700	0	61781700	C	A
7	chr7_61782690	0	61782690	C	A
7	chr7_61791468	0	61791468	G	T
7	chr7_61804494	0	61804494	T	G
7	chr7_61814231	0	61814231	G	T
7	chr7_61822710	0	61822710	A	C
7	chr7_61828214	0	61828214	C	A
7	chr7_61833568	0	61833568	A	C
7	chr7_61840741	0	61840741	A	C
7	chr7_61847321	0	61847321	G	T
7	chr7_61867275	0	61867275	C	A
7	chr7_61876871	0	61876871	T	G
7	chr7_61883844	0	61883844	T	G
7	chr7_61894190	0	61894190	A	C
7	chr7_61903269	0	61903269	T	A
7	chr7_61905512	0	61905512	G	C
7	chr7_61918162	0	61918162	G	C
7	chr7_61929139	0	61929139	G	T
7	chr7_61953379	0	61953379	A	T
7	chr7_61973133	0	61973133	G	C
7	chr7_61989545	0	61989545	C	G
7	chr7_62006419	0	62006419	A	T
7	chr7_62050127	0	62050127	A	C
7	chr7_62101099	0	62101099	A	T
7	chr7_62110847	0	62110847	G	C
7	chr7_62127787	0	62127787	T	G
7	chr7_62147590	0	62147590	T	G
7	chr7_62152654	0	62152654	A	C
7	chr7_62164024	0	62164024	T	G
7	chr7_62165012	0	62165012	A	C
7	chr7_62168902	0	62168902	G	T
7	chr7_62180315	0	62180315	C	A
7	chr7_62184693	0	62184693	T	A
7	chr7_62187717	0	62187717	A	T
7	chr7_62224884	0	62224884	A	C
7	chr7_62303176	0	62303176	G	C
7	chr7_62306407	0	62306407	T	G
7	chr7_62321630	0	62321630	A	C
7	chr7_62323468	0	62323468	A	T
7	chr7_62325006	0	62325006	T	A
7	chr7_62336092	0	62336092	A	C
7	chr7_62365431	0	62365431	A	T
7	chr7_62374136	0	62374136	C	A
7	chr7_62404926	0	62404926	G	T
7	chr7_62405911	0	62405911	C	G
7	chr7_62411652	0	62411652	C	G
7	chr7_62416775	0	62416775	A	C
7	chr7_62421787	0	62421787	C	A
7	chr7_62423158	0	62423158	G	T
7	chr7_62423387	0	62423387	T	A
7	chr7_62425328	0	62425328	T	G
7	chr7_62431631	0	62431631	G	C
7	chr7_62458834	0	62458834	T	A
7	chr7_62465478	0	62465478	T	G
7	chr7_62472190	0	62472190	C	A
7	chr7_62484535	0	62484535	G	T
7	chr7_62528833	0	62528833	T	G
7	chr7_62533971	0	62533971	A	T
7	chr7_62538509	0	62538509	C	G
7	chr7_62561151	0	62561151	C	A
7	chr7_62563478	0	62563478	G	T
7	chr7_62568511	0	62568511	G	C
7	chr7_62577794	0	62577794	C	A
7	chr7_62578175	0	62578175	G	T
7	chr7_62598306	0	62598306	T	A
7	chr7_62598816	0	62598816	T	A
7	chr7_62620576	0	62620576	T	G
7	chr7_62632946	0	62632946	A	C
7	chr7_62638322	0	62638322	G	T
7	chr7_62656013	0	62656013	G	C
7	chr7_62681979	0	62681979	G	C
7	chr7_62696736	0	62696736	T	A
7	chr7_62698993	0	62698993	C	G
7	chr7_62716281	0	62716281	A	T
7	chr7_62726280	0	62726280	T	A
7	chr7_62738084	0	62738084	T	A
7	chr7_62780937	0	62780937	G	T
7	chr7_62782932	0	62782932	G	C
7	chr7_62831471	0	62831471	T	A
7	chr7_62842759	0	62842759	T	G
7	chr7_62845996	0	62845996	C	A
7	chr7_62887649	0	62887649	G	C
7	chr7_62949804	0	62949804	T	G
7	chr7_62952531	0	62952531	G	T
7	chr7_62994266	0	62994266	C	G
7	chr7_63013665	0	63013665	C	G
7	chr7_63025639	0	63025639	C	G
7	chr7_63034194	0	63034194	T	A
7	chr7_63091798	0	63091798	A	C
7	chr7_63141686	0	63141686	C	A
7	chr7_63181904	0	63181904	T	G
7	chr7_63183084	0	63183084	C	G
7	chr7_63192995	0	63192995	T	G
7	chr7_63193836	0	63193836	A	C
7	chr7_63205477	0	63205477	G	T
7	chr7_63247494	0	63247494	A	T
7	chr7_63249683	0	63249683	C	A
7	chr7_63256350	0	63256350	G	C
7	chr7_63259109	0	63259109	A	C
7	chr7_63262444	0	63262444	G	T
7	chr7_63321935	0	63321935	G	C
7	chr7_63323508	0	63323508	A	T
7	chr7_63363144	0	63363144	C	A
7	chr7_63366743	0	63366743	G	T
7	chr7_63369800	0	63369800	G	T
7	chr7_63386549	0	63386549	A	T
7	chr7_63458381	0	63458381	A	T
7	chr7_63466325	0	63466325	T	A
7	chr7_63486374	0	63486374	G	T
7	chr7_63503786	0	63503786	C	A
7	chr7_63512176	0	63512176	T	G
7	chr7_63538808	0	63538808	A	C
7	chr7_63546633	0	63546633	T	A
7	chr7_63551216	0	63551216	A	T
7	chr7_63629549	0	63629549	C	G
7	chr7_63642288	0	63642288	C	G
7	chr7_63647943	0	63647943	T	A
7	chr7_63655575	0	63655575	A	C
7	chr7_63667697	0	63667697	C	A
7	chr7_63669722	0	63669722	T	G
7	chr7_63677612	0	63677612	C	G
7	chr7_63682739	0	63682739	G	C
7	chr7_63703124	0	63703124	A	C
7	chr7_63709666	0	63709666	G	T
7	chr7_63721036	0	63721036	G	C
7	chr7_63736034	0	63736034	T	G
7	chr7_63755070	0	63755070	T	A
7	chr7_63766847	0	63766847	T	A
7	chr7_63778637	0	63778637	T	G
7	chr7_63837403	0	63837403	C	G
7	chr7_63839419	0	63839419	G	C
7	chr7_63859840	0	63859840	T	A
7	chr7_63861883	0	63861883	T	G
7	chr7_63862583	0	63862583	T	G
7	chr7_63890775	0	63890775	C	A
7	chr7_63914835	0	63914835	G	T
7	chr7_63922589	0	63922589	A	C
7	chr7_63927821	0	63927821	A	C
7	chr7_63947070	0	63947070	G	T
7	chr7_63949911	0	63949911	A	T
7	chr7_63959420	0	63959420	G	C
7	chr7_63971204	0	63971204	T	A
7	chr7_63976873	0	63976873	A	C
7	chr7_63984023	0	63984023	G	T
7	chr7_64003952	0	64003952	A	C
7	chr7_64010646	0	64010646	A	T
7	chr7_64013643	0	64013643	T	A
7	chr7_64019552	0	64019552	A	C
7	chr7_64020271	0	64020271	C	A
7	chr7_64022021	0	64022021	A	T
7	chr7_64026565	0	64026565	A	C
7	chr7_64046509	0	64046509	T	G
7	chr7_64067773	0	64067773	G	C
7	chr7_64086586	0	64086586	G	C
7	chr7_64091945	0	64091945	T	G
7	chr7_64111330	0	64111330	G	T
7	chr7_64116028	0	64116028	G	T
7	chr7_64131539	0	64131539	C	A
7	chr7_64143696	0	64143696	A	T
7	chr7_64152282	0	64152282	C	G
7	chr7_64166387	0	64166387	C	A
7	chr7_64169552	0	64169552	C	G
7	chr7_64205283	0	64205283	A	T
7	chr7_64220363	0	64220363	G	T
7	chr7_64248476	0	64248476	G	T
7	chr7_64259236	0	64259236	G	C
7	chr7_64270302	0	64270302	T	G
7	chr7_64284290	0	64284290	C	A
7	chr7_64294208	0	64294208	C	A
7	chr7_64336710	0	64336710	C	G
7	chr7_64338247	0	64338247	C	G
7	chr7_64339979	0	64339979	T	G
7	chr7_64386000	0	64386000	G	C
7	chr7_64399073	0	64399073	A	T
7	chr7_64404282	0	64404282	C	A
7	chr7_64449801	0	64449801	C	A
7	chr7_64451085	0	64451085	G	C
7	chr7_64451330	0	64451330	A	C
7	chr7_64453203	0	64453203	G	T
7	chr7_64457648	0	64457648	A	T
7	chr7_64483101	0	64483101	C	A
7	chr7_64493822	0	64493822	A	T
7	chr7_64495847	0	64495847	A	C
7	chr7_64530056	0	64530056	A	T
7	chr7_64539616	0	64539616	C	G
7	chr7_64546840	0	64546840	C	A
7	chr7_64553228	0	64553228	C	A
7	chr7_64568945	0	64568945	G	T
7	chr7_64585468	0	64585468	C	A
7	chr7_64589033	0	64589033	G	T
7	chr7_64612664	0	64612664	T	G
7	chr7_64625810	0	64625810	A	C
7	chr7_64629388	0	64629388	G	T
7	chr7_64664373	0	64664373	C	G
7	chr7_64668255	0	64668255	G	T
7	chr7_64671504	0	64671504	T	A
7	chr7_64673468	0	64673468	T	G
7	chr7_64691575	0	64691575	T	G
7	chr7_64699000	0	64699000	A	T
7	chr7_64713444	0	64713444	T	A
7	chr7_64742181	0	64742181	T	G
7	chr7_64745431	0	64745431	T	G
7	chr7_64784456	0	64784456	C	G
7	chr7_64804784	0	64804784	T	G
7	chr7_64806077	0	64806077	C	A
7	chr7_64807863	0	64807863	A	T
7	chr7_64811654	0	64811654	C	G
7	chr7_64818824	0	64818824	C	A
7	chr7_64864828	0	64864828	C	G
7	chr7_64872706	0	64872706	T	A
7	chr7_64878789	0	64878789	A	C
7	chr7_64880363	0	64880363	T	G
7	chr7_64880621	0	64880621	C	A
7	chr7_64882215	0	64882215	T	G
7	chr7_64883666	0	64883666	G	T
7	chr7_64931507	0	64931507	G	T
7	chr7_64938626	0	64938626	T	A
7	chr7_64939894	0	64939894	C	A
7	chr7_64960656	0	64960656	G	C
7	chr7_64966719	0	64966719	T	G
7	chr7_64988894	0	64988894	C	A
7	chr7_65007084	0	65007084	T	G
7	chr7_65010357	0	65010357	T	A
7	chr7_65021484	0	65021484	G	C
7	chr7_65022974	0	65022974	A	C
7	chr7_65033056	0	65033056	C	G
7	chr7_65048764	0	65048764	G	C
7	chr7_65057724	0	65057724	T	G
7	chr7_65081134	0	65081134	G	C
7	chr7_65082434	0	65082434	A	C
7	chr7_65083359	0	65083359	G	T
7	chr7_65106806	0	65106806	T	A
7	chr7_65119885	0	65119885	G	T
7	chr7_65123157	0	65123157	G	T
7	chr7_65132785	0	65132785	G	T
7	chr7_65142525	0	65142525	C	G
7	chr7_65146698	0	65146698	A	C
7	chr7_65158795	0	65158795	G	T
7	chr7_65194983	0	65194983	C	G
7	chr7_65212830	0	65212830	C	A
7	chr7_65249076	0	65249076	C	A
7	chr7_65253980	0	65253980	C	G
7	chr7_65265184	0	65265184	C	A
7	chr7_65290203	0	65290203	T	G
7	chr7_65293460	0	65293460	G	C
7	chr7_65302883	0	65302883	C	G
7	chr7_65304159	0	65304159	T	G
7	chr7_65305990	0	65305990	G	C
7	chr7_65316062	0	65316062	T	G
7	chr7_65330031	0	65330031	A	C
7	chr7_65355893	0	65355893	T	A
7	chr7_65358090	0	65358090	T	G
7	chr7_65398352	0	65398352	G	C
7	chr7_65423197	0	65423197	T	G
7	chr7_65446975	0	65446975	T	A
7	chr7_65463588	0	65463588	C	A
7	chr7_65464768	0	65464768	G	C
7	chr7_65466055	0	65466055	A	C
7	chr7_65468715	0	65468715	A	C
7	chr7_65486985	0	65486985	G	C
7	chr7_65488384	0	65488384	C	A
7	chr7_65502505	0	65502505	T	G
7	chr7_65515987	0	65515987	C	G
7	chr7_65519219	0	65519219	A	C
7	chr7_65538630	0	65538630	C	A
7	chr7_65569773	0	65569773	A	T
7	chr7_65571970	0	65571970	T	G
7	chr7_65592522	0	65592522	A	C
7	chr7_65598629	0	65598629	T	G
7	chr7_65600343	0	65600343	G	T
7	chr7_65619056	0	65619056	A	T
7	chr7_65635065	0	65635065	C	A
7	chr7_65644198	0	65644198	T	G
7	chr7_65647847	0	65647847	C	A
7	chr7_65648119	0	65648119	A	C
7	chr7_65648439	0	65648439	C	G
7	chr7_65649137	0	65649137	T	G
7	chr7_65657481	0	65657481	T	A
7	chr7_65686665	0	65686665	A	C
7	chr7_65691870	0	65691870	C	A
7	chr7_65706840	0	65706840	G	C
7	chr7_65720680	0	65720680	G	T
7	chr7_65727118	0	65727118	G	T
7	chr7_65758347	0	65758347	G	T
7	chr7_65763048	0	65763048	C	G
7	chr7_65768983	0	65768983	A	T
7	chr7_65771612	0	65771612	T	G
7	chr7_65785946	0	65785946	G	C
7	chr7_65797159	0	65797159	A	C
7	chr7_65803062	0	65803062	C	G
7	chr7_65822230	0	65822230	T	G
7	chr7_65829857	0	65829857	C	G
7	chr7_65831182	0	65831182	C	A
7	chr7_65842387	0	65842387	G	C
7	chr7_65842422	0	65842422	G	T
7	chr7_65853865	0	65853865	T	G
7	chr7_65870339	0	65870339	T	G
7	chr7_65872817	0	65872817	C	G
7	chr7_65881701	0	65881701	G	C
7	chr7_65888654	0	65888654	G	C
7	chr7_65890229	0	65890229	C	G
7	chr7_65895408	0	65895408	C	G
7	chr7_65908522	0	65908522	C	G
7	chr7_65913088	0	65913088	G	T
7	chr7_65916461	0	65916461	T	G
7	chr7_65926507	0	65926507	G	T
7	chr7_65930506	0	65930506	C	A
7	chr7_65931517	0	65931517	G	T
7	chr7_65945231	0	65945231	C	A
7	chr7_65949465	0	65949465	A	C
7	chr7_65963807	0	65963807	C	G
7	chr7_65990894	0	65990894	G	C
7	chr7_66007205	0	66007205	A	C
7	chr7_66038242	0	66038242	G	C
7	chr7_66046407	0	66046407	T	G
7	chr7_66067083	0	66067083	T	A
7	chr7_66089872	0	66089872	T	G
7	chr7_66151104	0	66151104	A	T
7	chr7_66158355	0	66158355	C	G
7	chr7_66162010	0	66162010	T	A
7	chr7_66185744	0	66185744	G	C
7	chr7_66199147	0	66199147	G	T
7	chr7_66259425	0	66259425	C	G
7	chr7_66269073	0	66269073	G	C
7	chr7_66288459	0	66288459	G	C
7	chr7_66295730	0	66295730	C	G
7	chr7_66296320	0	66296320	G	C
7	chr7_66333085	0	66333085	T	G
7	chr7_66379211	0	66379211	G	T
7	chr7_66382747	0	66382747	T	G
7	chr7_66385537	0	66385537	T	G
7	chr7_66407580	0	66407580	C	G
7	chr7_66424408	0	66424408	G	C
7	chr7_66425762	0	66425762	G	C
7	chr7_66427704	0	66427704	G	C
7	chr7_66437950	0	66437950	G	C
7	chr7_66446848	0	66446848	C	G
7	chr7_66447953	0	66447953	G	C
7	chr7_66451174	0	66451174	T	A
7	chr7_66471579	0	66471579	T	A
7	chr7_66473940	0	66473940	C	A
7	chr7_66475417	0	66475417	C	A
7	chr7_66506108	0	66506108	G	C
7	chr7_66530775	0	66530775	G	T
7	chr7_66535166	0	66535166	G	C
7	chr7_66563556	0	66563556	G	C
7	chr7_66633595	0	66633595	T	G
7	chr7_66667702	0	66667702	T	A
7	chr7_66721378	0	66721378	C	A
7	chr7_66726679	0	66726679	A	T
7	chr7_66740364	0	66740364	G	T
7	chr7_66770356	0	66770356	C	G
7	chr7_66831580	0	66831580	G	T
7	chr7_66839035	0	66839035	A	T
7	chr7_66843803	0	66843803	G	T
7	chr7_66871166	0	66871166	C	A
7	chr7_66877636	0	66877636	T	G
7	chr7_66877645	0	66877645	T	G
7	chr7_66894734	0	66894734	A	C
7	chr7_66915398	0	66915398	T	G
7	chr7_66944896	0	66944896	G	C
7	chr7_66949025	0	66949025	G	T
7	chr7_66955938	0	66955938	T	A
7	chr7_66966545	0	66966545	C	A
7	chr7_66977879	0	66977879	T	G
7	chr7_66979543	0	66979543	C	A
7	chr7_66983103	0	66983103	G	T
7	chr7_66983808	0	66983808	C	G
7	chr7_66996296	0	66996296	A	C
7	chr7_67030782	0	67030782	G	T
7	chr7_67121051	0	67121051	C	G
7	chr7_67147877	0	67147877	G	C
7	chr7_67179620	0	67179620	C	G
7	chr7_67182598	0	67182598	A	T
7	chr7_67189485	0	67189485	G	T
7	chr7_67209408	0	67209408	G	T
7	chr7_67216234	0	67216234	C	G
7	chr7_67218241	0	67218241	A	T
7	chr7_67259334	0	67259334	C	A
7	chr7_67260345	0	67260345	C	G
7	chr7_67262927	0	67262927	G	C
7	chr7_67312402	0	67312402	A	T
7	chr7_67317016	0	67317016	G	T
7	chr7_67327959	0	67327959	C	G
7	chr7_67369163	0	67369163	C	G
7	chr7_67370254	0	67370254	C	G
7	chr7_67373139	0	67373139	A	C
7	chr7_67412857	0	67412857	C	A
7	chr7_67427249	0	67427249	G	T
7	chr7_67472933	0	67472933	T	G
7	chr7_67473133	0	67473133	T	G
7	chr7_67487732	0	67487732	C	A
7	chr7_67490378	0	67490378	A	C
7	chr7_67498147	0	67498147	C	G
7	chr7_67516913	0	67516913	T	A
7	chr7_67518434	0	67518434	A	C
7	chr7_67527118	0	67527118	C	G
7	chr7_67547566	0	67547566	A	C
7	chr7_67577210	0	67577210	T	A
7	chr7_67582628	0	67582628	G	C
7	chr7_67593160	0	67593160	G	C
7	chr7_67608546	0	67608546	G	C
7	chr7_67634869	0	67634869	T	G
7	chr7_67642051	0	67642051	T	A
7	chr7_67648477	0	67648477	G	C
7	chr7_67682835	0	67682835	G	C
7	chr7_67697250	0	67697250	A	C
7	chr7_67705118	0	67705118	T	G
7	chr7_67711426	0	67711426	T	G
7	chr7_67746954	0	67746954	G	T
7	chr7_67753034	0	67753034	G	C
7	chr7_67769658	0	67769658	T	G
7	chr7_67809284	0	67809284	G	C
7	chr7_67836389	0	67836389	C	G
7	chr7_67870161	0	67870161	C	G
7	chr7_67910292	0	67910292	T	A
7	chr7_67920457	0	67920457	C	A
7	chr7_67944156	0	67944156	C	G
7	chr7_67973126	0	67973126	A	C
7	chr7_67981420	0	67981420	C	G
7	chr7_67992233	0	67992233	A	C
7	chr7_68002901	0	68002901	C	G
7	chr7_68012073	0	68012073	G	C
7	chr7_68015896	0	68015896	A	T
7	chr7_68021985	0	68021985	C	G
7	chr7_68023333	0	68023333	C	G
7	chr7_68028608	0	68028608	A	C
7	chr7_68045174	0	68045174	G	T
7	chr7_68070464	0	68070464	C	G
7	chr7_68078610	0	68078610	C	A
7	chr7_68084182	0	68084182	G	T
7	chr7_68097316	0	68097316	C	A
7	chr7_68104941	0	68104941	C	A
7	chr7_68114025	0	68114025	G	T
7	chr7_68116454	0	68116454	G	C
7	chr7_68118752	0	68118752	A	T
7	chr7_68145914	0	68145914	G	C
7	chr7_68149216	0	68149216	G	T
7	chr7_68156981	0	68156981	G	T
7	chr7_68157385	0	68157385	C	A
7	chr7_68158398	0	68158398	T	A
7	chr7_68163069	0	68163069	C	G
7	chr7_68164772	0	68164772	A	C
7	chr7_68203526	0	68203526	G	C
7	chr7_68225422	0	68225422	A	C
7	chr7_68282653	0	68282653	A	C
7	chr7_68299960	0	68299960	G	T
7	chr7_68317195	0	68317195	C	A
7	chr7_68343028	0	68343028	G	T
7	chr7_68365603	0	68365603	C	A
7	chr7_68391877	0	68391877	G	T
7	chr7_68397866	0	68397866	G	C
7	chr7_68399188	0	68399188	C	G
7	chr7_68412172	0	68412172	G	C
7	chr7_68416651	0	68416651	A	C
7	chr7_68420306	0	68420306	C	A
7	chr7_68434819	0	68434819	T	G
7	chr7_68443135	0	68443135	G	C
7	chr7_68446320	0	68446320	G	T
7	chr7_68459074	0	68459074	C	G
7	chr7_68474633	0	68474633	G	C
7	chr7_68502563	0	68502563	C	A
7	chr7_68536285	0	68536285	A	T
7	chr7_68538913	0	68538913	A	C
7	chr7_68538972	0	68538972	G	C
7	chr7_68551097	0	68551097	T	G
7	chr7_68553815	0	68553815	A	C
7	chr7_68553873	0	68553873	G	C
7	chr7_68554183	0	68554183	A	T
7	chr7_68569758	0	68569758	G	T
7	chr7_68608063	0	68608063	G	T
7	chr7_68620180	0	68620180	A	C
7	chr7_68635570	0	68635570	G	C
7	chr7_68639041	0	68639041	G	T
7	chr7_68645582	0	68645582	C	A
7	chr7_68649471	0	68649471	A	T
7	chr7_68651207	0	68651207	C	G
7	chr7_68651907	0	68651907	G	C
7	chr7_68675834	0	68675834	G	C
7	chr7_68687607	0	68687607	A	C
7	chr7_68688019	0	68688019	A	C
7	chr7_68689253	0	68689253	G	T
7	chr7_68690870	0	68690870	G	C
7	chr7_68701643	0	68701643	G	T
7	chr7_68707891	0	68707891	A	T
7	chr7_68712077	0	68712077	G	T
7	chr7_68729125	0	68729125	G	C
7	chr7_68730713	0	68730713	T	A
7	chr7_68735256	0	68735256	C	G
7	chr7_68746705	0	68746705	C	G
7	chr7_68778065	0	68778065	G	T
7	chr7_68805373	0	68805373	C	G
7	chr7_68807754	0	68807754	C	G
7	chr7_68815142	0	68815142	T	G
7	chr7_68851306	0	68851306	T	G
7	chr7_68862945	0	68862945	A	C
7	chr7_68867843	0	68867843	C	G
7	chr7_68935259	0	68935259	G	T
7	chr7_68939558	0	68939558	C	G
7	chr7_68956986	0	68956986	A	C
7	chr7_68960840	0	68960840	T	G
7	chr7_68963978	0	68963978	A	C
7	chr7_68969473	0	68969473	C	A
7	chr7_69003459	0	69003459	T	A
7	chr7_69011513	0	69011513	G	C
7	chr7_69024345	0	69024345	C	G
7	chr7_69035130	0	69035130	C	A
7	chr7_69040973	0	69040973	C	A
7	chr7_69096764	0	69096764	G	C
7	chr7_69140566	0	69140566	C	G
7	chr7_69141379	0	69141379	T	G
7	chr7_69151258	0	69151258	G	C
7	chr7_69154349	0	69154349	A	C
7	chr7_69159431	0	69159431	C	G
7	chr7_69190308	0	69190308	T	A
7	chr7_69236987	0	69236987	A	C
7	chr7_69250553	0	69250553	A	T
7	chr7_69251964	0	69251964	G	C
7	chr7_69252666	0	69252666	G	C
7	chr7_69263540	0	69263540	G	C
7	chr7_69265509	0	69265509	T	G
7	chr7_69273604	0	69273604	G	C
7	chr7_69280272	0	69280272	G	T
7	chr7_69281405	0	69281405	C	A
7	chr7_69281801	0	69281801	G	C
7	chr7_69286094	0	69286094	G	T
7	chr7_69287713	0	69287713	A	C
7	chr7_69296376	0	69296376	T	A
7	chr7_69297098	0	69297098	A	T
7	chr7_69324544	0	69324544	A	C
7	chr7_69329859	0	69329859	G	T
7	chr7_69353301	0	69353301	T	G
7	chr7_69446283	0	69446283	C	G
7	chr7_69500104	0	69500104	G	C
7	chr7_69508604	0	69508604	T	A
7	chr7_69522300	0	69522300	A	T
7	chr7_69556736	0	69556736	G	C
7	chr7_69560021	0	69560021	A	T
7	chr7_69563577	0	69563577	G	T
7	chr7_69595978	0	69595978	T	G
7	chr7_69601129	0	69601129	G	T
7	chr7_69606869	0	69606869	A	C
7	chr7_69623574	0	69623574	G	T
7	chr7_69627677	0	69627677	G	T
7	chr7_69632793	0	69632793	C	A
7	chr7_69672391	0	69672391	G	C
7	chr7_69672632	0	69672632	A	C
7	chr7_69673894	0	69673894	C	A
7	chr7_69735074	0	69735074	C	A
7	chr7_69736448	0	69736448	A	T
7	chr7_69737340	0	69737340	A	C
7	chr7_69745382	0	69745382	G	T
7	chr7_69754459	0	69754459	C	G
7	chr7_69763880	0	69763880	A	T
7	chr7_69766522	0	69766522	T	G
7	chr7_69798487	0	69798487	G	T
7	chr7_69803766	0	69803766	G	T
7	chr7_69804327	0	69804327	A	C
7	chr7_69815971	0	69815971	G	C
7	chr7_69816942	0	69816942	A	C
7	chr7_69825830	0	69825830	T	G
7	chr7_69861107	0	69861107	C	G
7	chr7_69872921	0	69872921	C	A
7	chr7_69873103	0	69873103	G	T
7	chr7_69882672	0	69882672	G	C
7	chr7_69882744	0	69882744	A	T
7	chr7_69888200	0	69888200	T	A
7	chr7_69892024	0	69892024	G	C
7	chr7_69895435	0	69895435	T	G
7	chr7_69937027	0	69937027	G	T
7	chr7_69937795	0	69937795	T	A
7	chr7_69943238	0	69943238	C	A
7	chr7_70003321	0	70003321	G	C
7	chr7_70027198	0	70027198	G	C
7	chr7_70043644	0	70043644	G	C
7	chr7_70084887	0	70084887	G	T
7	chr7_70129312	0	70129312	A	T
7	chr7_70171979	0	70171979	G	C
7	chr7_70225222	0	70225222	G	C
7	chr7_70285413	0	70285413	G	C
7	chr7_70286858	0	70286858	G	C
7	chr7_70289323	0	70289323	C	G
7	chr7_70292754	0	70292754	G	C
7	chr7_70300847	0	70300847	G	C
7	chr7_70303396	0	70303396	C	G
7	chr7_70317077	0	70317077	C	A
7	chr7_70351732	0	70351732	T	G
7	chr7_70377605	0	70377605	A	C
7	chr7_70380694	0	70380694	G	T
7	chr7_70392455	0	70392455	A	C
7	chr7_70409116	0	70409116	C	G
7	chr7_70426321	0	70426321	C	G
7	chr7_70437589	0	70437589	C	G
7	chr7_70458829	0	70458829	T	G
7	chr7_70465595	0	70465595	T	G
7	chr7_70475162	0	70475162	A	C
7	chr7_70487692	0	70487692	T	A
7	chr7_70513636	0	70513636	A	T
7	chr7_70517010	0	70517010	G	T
7	chr7_70569238	0	70569238	A	C
7	chr7_70611685	0	70611685	G	C
7	chr7_70613270	0	70613270	C	G
7	chr7_70633682	0	70633682	A	T
7	chr7_70674193	0	70674193	C	G
7	chr7_70708271	0	70708271	A	T
7	chr7_70740883	0	70740883	C	G
7	chr7_70755870	0	70755870	C	A
7	chr7_70806220	0	70806220	A	C
7	chr7_70810706	0	70810706	G	T
7	chr7_70822496	0	70822496	G	T
7	chr7_70836301	0	70836301	A	C
7	chr7_70855160	0	70855160	T	G
7	chr7_70858254	0	70858254	T	G
7	chr7_70885238	0	70885238	A	T
7	chr7_70894329	0	70894329	T	G
7	chr7_70895797	0	70895797	G	C
7	chr7_70919933	0	70919933	C	G
7	chr7_70921929	0	70921929	T	A
7	chr7_70931152	0	70931152	T	G
7	chr7_70932105	0	70932105	T	A
7	chr7_70974468	0	70974468	C	A
7	chr7_70990281	0	70990281	G	C
7	chr7_71000852	0	71000852	G	T
7	chr7_71013080	0	71013080	T	G
7	chr7_71018557	0	71018557	C	G
7	chr7_71036808	0	71036808	G	C
7	chr7_71041596	0	71041596	C	G
7	chr7_71059030	0	71059030	T	G
7	chr7_71060642	0	71060642	G	T
7	chr7_71088033	0	71088033	C	G
7	chr7_71093520	0	71093520	C	G
7	chr7_71102021	0	71102021	A	C
7	chr7_71127596	0	71127596	T	A
7	chr7_71155051	0	71155051	A	T
7	chr7_71194336	0	71194336	C	G
7	chr7_71202567	0	71202567	G	T
7	chr7_71207611	0	71207611	C	A
7	chr7_71213774	0	71213774	G	C
7	chr7_71232271	0	71232271	C	G
7	chr7_71291083	0	71291083	A	T
7	chr7_71296603	0	71296603	C	G
7	chr7_71308366	0	71308366	C	G
7	chr7_71341733	0	71341733	A	C
7	chr7_71351732	0	71351732	T	A
7	chr7_71365403	0	71365403	C	G
7	chr7_71392389	0	71392389	C	A
7	chr7_71434332	0	71434332	G	C
7	chr7_71463681	0	71463681	T	G
7	chr7_71466176	0	71466176	G	C
7	chr7_71477614	0	71477614	G	C
7	chr7_71478410	0	71478410	A	T
7	chr7_71523861	0	71523861	G	T
7	chr7_71567737	0	71567737	T	A
7	chr7_71627846	0	71627846	T	A
7	chr7_71631393	0	71631393	A	T
7	chr7_71637733	0	71637733	G	T
7	chr7_71640100	0	71640100	A	C
7	chr7_71648188	0	71648188	A	T
7	chr7_71655156	0	71655156	C	G
7	chr7_71656305	0	71656305	C	G
7	chr7_71661971	0	71661971	C	A
7	chr7_71668141	0	71668141	C	G
7	chr7_71668167	0	71668167	G	C
7	chr7_71679918	0	71679918	T	G
7	chr7_71697631	0	71697631	G	C
7	chr7_71755160	0	71755160	G	C
7	chr7_71802580	0	71802580	G	C
7	chr7_71819651	0	71819651	C	A
7	chr7_71845582	0	71845582	G	C
7	chr7_71861333	0	71861333	G	C
7	chr7_71866069	0	71866069	A	T
7	chr7_71870709	0	71870709	T	G
7	chr7_71893055	0	71893055	C	A
7	chr7_71894042	0	71894042	A	T
7	chr7_71917178	0	71917178	A	T
7	chr7_71933800	0	71933800	G	T
7	chr7_71942269	0	71942269	G	T
7	chr7_71943532	0	71943532	G	C
7	chr7_71949509	0	71949509	G	C
7	chr7_71949597	0	71949597	C	G
7	chr7_71953981	0	71953981	A	T
7	chr7_71971212	0	71971212	A	T
7	chr7_71976845	0	71976845	T	G
7	chr7_72031801	0	72031801	T	G
7	chr7_72059982	0	72059982	G	C
7	chr7_72068509	0	72068509	A	C
7	chr7_72070960	0	72070960	A	C
7	chr7_72087593	0	72087593	T	A
7	chr7_72092029	0	72092029	T	A
7	chr7_72094735	0	72094735	C	G
7	chr7_72096674	0	72096674	C	G
7	chr7_72109882	0	72109882	C	A
7	chr7_72119612	0	72119612	C	G
7	chr7_72152697	0	72152697	G	C
7	chr7_72154073	0	72154073	C	G
7	chr7_72189734	0	72189734	T	G
7	chr7_72195117	0	72195117	C	G
7	chr7_72200268	0	72200268	G	C
7	chr7_72217604	0	72217604	G	C
7	chr7_72229290	0	72229290	T	A
7	chr7_72230013	0	72230013	T	A
7	chr7_72242474	0	72242474	G	T
7	chr7_72261564	0	72261564	G	T
7	chr7_72263035	0	72263035	T	G
7	chr7_72265028	0	72265028	G	T
7	chr7_72286950	0	72286950	A	C
7	chr7_72291203	0	72291203	T	A
7	chr7_72293125	0	72293125	G	T
7	chr7_72294151	0	72294151	T	G
7	chr7_72308830	0	72308830	G	T
7	chr7_72336624	0	72336624	T	A
7	chr7_72345750	0	72345750	G	T
7	chr7_72350192	0	72350192	C	A
7	chr7_72350328	0	72350328	G	C
7	chr7_72369961	0	72369961	A	C
7	chr7_72400648	0	72400648	A	C
7	chr7_72401135	0	72401135	C	G
7	chr7_72403700	0	72403700	A	C
7	chr7_72404819	0	72404819	C	A
7	chr7_72412636	0	72412636	C	A
7	chr7_72427730	0	72427730	A	T
7	chr7_72474905	0	72474905	G	C
7	chr7_72481719	0	72481719	C	G
7	chr7_72497144	0	72497144	G	T
7	chr7_72516396	0	72516396	A	C
7	chr7_72524888	0	72524888	C	G
7	chr7_72526524	0	72526524	G	C
7	chr7_72557591	0	72557591	C	A
7	chr7_72564908	0	72564908	G	T
7	chr7_72565450	0	72565450	A	C
7	chr7_72565673	0	72565673	G	T
7	chr7_72568251	0	72568251	C	A
7	chr7_72586065	0	72586065	T	G
7	chr7_72588746	0	72588746	G	C
7	chr7_72593961	0	72593961	A	T
7	chr7_72605829	0	72605829	T	G
7	chr7_72608815	0	72608815	C	G
7	chr7_72611131	0	72611131	G	C
7	chr7_72611801	0	72611801	C	G
7	chr7_72632401	0	72632401	C	A
7	chr7_72665081	0	72665081	T	G
7	chr7_72689822	0	72689822	C	A
7	chr7_72696716	0	72696716	G	C
7	chr7_72708719	0	72708719	A	C
7	chr7_72713465	0	72713465	T	A
7	chr7_72759518	0	72759518	A	C
7	chr7_72776976	0	72776976	A	T
7	chr7_72780537	0	72780537	T	G
7	chr7_72788710	0	72788710	A	T
7	chr7_72813405	0	72813405	C	G
7	chr7_72851698	0	72851698	C	A
7	chr7_72862610	0	72862610	A	C
7	chr7_72890333	0	72890333	C	G
7	chr7_72913610	0	72913610	G	T
7	chr7_72938330	0	72938330	C	G
7	chr7_72965428	0	72965428	T	G
7	chr7_72971106	0	72971106	A	C
7	chr7_73006369	0	73006369	T	G
7	chr7_73020459	0	73020459	C	A
7	chr7_73034481	0	73034481	G	T
7	chr7_73048580	0	73048580	A	C
7	chr7_73066906	0	73066906	C	G
7	chr7_73080720	0	73080720	A	T
7	chr7_73101782	0	73101782	C	A
7	chr7_73102924	0	73102924	T	A
7	chr7_73142103	0	73142103	T	G
7	chr7_73151010	0	73151010	C	A
7	chr7_73207504	0	73207504	C	A
7	chr7_73217805	0	73217805	C	G
7	chr7_73220422	0	73220422	C	G
7	chr7_73230520	0	73230520	G	T
7	chr7_73274325	0	73274325	C	A
7	chr7_73295648	0	73295648	G	T
7	chr7_73748419	0	73748419	C	G
7	chr7_73751580	0	73751580	T	A
7	chr7_73767302	0	73767302	T	A
7	chr7_73805361	0	73805361	T	G
7	chr7_73847040	0	73847040	T	G
7	chr7_73850648	0	73850648	A	T
7	chr7_73851200	0	73851200	G	C
7	chr7_73874320	0	73874320	T	A
7	chr7_73875477	0	73875477	T	A
7	chr7_73890059	0	73890059	G	T
7	chr7_73890613	0	73890613	G	T
7	chr7_73891889	0	73891889	A	T
7	chr7_73900303	0	73900303	G	T
7	chr7_73914702	0	73914702	G	C
7	chr7_73917164	0	73917164	T	A
7	chr7_73936348	0	73936348	C	A
7	chr7_73949748	0	73949748	C	G
7	chr7_73967993	0	73967993	T	G
7	chr7_73974598	0	73974598	C	G
7	chr7_73977813	0	73977813	C	G
7	chr7_73989027	0	73989027	C	G
7	chr7_73989523	0	73989523	A	C
7	chr7_74023863	0	74023863	C	A
7	chr7_74042156	0	74042156	G	T
7	chr7_74058505	0	74058505	A	C
7	chr7_74070115	0	74070115	G	T
7	chr7_74070602	0	74070602	C	A
7	chr7_74074142	0	74074142	T	G
7	chr7_74082461	0	74082461	G	T
7	chr7_74092226	0	74092226	T	G
7	chr7_74107278	0	74107278	C	A
7	chr7_74126633	0	74126633	C	A
7	chr7_74139271	0	74139271	A	C
7	chr7_74158182	0	74158182	T	G
7	chr7_74181138	0	74181138	T	G
7	chr7_74205196	0	74205196	G	C
7	chr7_74216553	0	74216553	T	G
7	chr7_74250929	0	74250929	A	C
7	chr7_74262525	0	74262525	G	C
7	chr7_74269347	0	74269347	A	T
7	chr7_74279705	0	74279705	T	A
7	chr7_74281798	0	74281798	A	C
7	chr7_74299507	0	74299507	T	G
7	chr7_74300766	0	74300766	T	G
7	chr7_74301641	0	74301641	T	G
7	chr7_74302345	0	74302345	G	C
7	chr7_74302470	0	74302470	C	G
7	chr7_74306069	0	74306069	T	G
7	chr7_74309636	0	74309636	A	T
7	chr7_74325822	0	74325822	A	C
7	chr7_74328430	0	74328430	C	A
7	chr7_74343926	0	74343926	T	G
7	chr7_74357197	0	74357197	G	C
7	chr7_74371877	0	74371877	C	G
7	chr7_74387694	0	74387694	A	C
7	chr7_74416908	0	74416908	G	T
7	chr7_74426091	0	74426091	C	G
7	chr7_74433648	0	74433648	T	G
7	chr7_74441833	0	74441833	T	G
7	chr7_74455027	0	74455027	G	C
7	chr7_74463922	0	74463922	T	A
7	chr7_74480320	0	74480320	G	T
7	chr7_74482347	0	74482347	T	A
7	chr7_74497893	0	74497893	C	G
7	chr7_74502688	0	74502688	G	T
7	chr7_74527749	0	74527749	G	T
7	chr7_74563601	0	74563601	A	T
7	chr7_74564722	0	74564722	C	G
7	chr7_74570061	0	74570061	C	A
7	chr7_74574484	0	74574484	G	C
7	chr7_74589599	0	74589599	C	A
7	chr7_74614168	0	74614168	A	T
7	chr7_74627938	0	74627938	G	T
7	chr7_74655940	0	74655940	T	G
7	chr7_74699205	0	74699205	G	T
7	chr7_74705078	0	74705078	G	T
7	chr7_74725958	0	74725958	G	C
7	chr7_74727667	0	74727667	C	G
7	chr7_74732904	0	74732904	T	G
7	chr7_74744880	0	74744880	T	G
7	chr7_74752759	0	74752759	T	G
7	chr7_74762082	0	74762082	G	C
7	chr7_74762910	0	74762910	G	T
7	chr7_74780496	0	74780496	T	G
7	chr7_74798051	0	74798051	A	T
7	chr7_74829804	0	74829804	C	A
7	chr7_74862441	0	74862441	T	A
7	chr7_74932251	0	74932251	A	C
7	chr7_74934839	0	74934839	G	T
7	chr7_74966886	0	74966886	T	G
7	chr7_74972043	0	74972043	A	T
7	chr7_75016506	0	75016506	C	A
7	chr7_75040060	0	75040060	A	T
7	chr7_75078573	0	75078573	C	A
7	chr7_75087217	0	75087217	A	T
7	chr7_75096707	0	75096707	A	C
7	chr7_75111495	0	75111495	C	G
7	chr7_75134452	0	75134452	T	G
7	chr7_75141470	0	75141470	A	C
7	chr7_75144808	0	75144808	A	T
7	chr7_75150823	0	75150823	G	C
7	chr7_75161403	0	75161403	A	C
7	chr7_75230701	0	75230701	A	C
7	chr7_75234761	0	75234761	G	C
7	chr7_75270445	0	75270445	T	G
7	chr7_75272889	0	75272889	C	A
7	chr7_75289607	0	75289607	G	C
7	chr7_75301913	0	75301913	C	A
7	chr7_75306817	0	75306817	G	C
7	chr7_75318941	0	75318941	A	T
7	chr7_75334165	0	75334165	C	A
7	chr7_75339441	0	75339441	C	G
7	chr7_75349799	0	75349799	G	C
7	chr7_75357914	0	75357914	G	C
7	chr7_75364451	0	75364451	A	C
7	chr7_75404169	0	75404169	C	G
7	chr7_75404594	0	75404594	T	G
7	chr7_75462632	0	75462632	A	T
7	chr7_75469004	0	75469004	G	C
7	chr7_75513040	0	75513040	A	C
7	chr7_75533382	0	75533382	A	C
7	chr7_75533640	0	75533640	A	C
7	chr7_75544956	0	75544956	C	G
7	chr7_75560656	0	75560656	C	A
7	chr7_75561893	0	75561893	G	C
7	chr7_75562529	0	75562529	A	C
7	chr7_75584669	0	75584669	C	G
7	chr7_75586057	0	75586057	T	G
7	chr7_75595701	0	75595701	T	G
7	chr7_75597413	0	75597413	G	C
7	chr7_75695476	0	75695476	G	C
7	chr7_75708306	0	75708306	T	A
7	chr7_75743696	0	75743696	G	T
7	chr7_75762647	0	75762647	A	C
7	chr7_75772279	0	75772279	C	G
7	chr7_75783610	0	75783610	C	G
7	chr7_75816584	0	75816584	C	G
7	chr7_75854345	0	75854345	T	A
7	chr7_75866324	0	75866324	A	T
7	chr7_75866673	0	75866673	G	C
7	chr7_75868989	0	75868989	A	C
7	chr7_75890281	0	75890281	C	A
7	chr7_75911264	0	75911264	T	G
7	chr7_75928556	0	75928556	C	G
7	chr7_75930804	0	75930804	G	T
7	chr7_75930912	0	75930912	T	G
7	chr7_75948712	0	75948712	G	C
7	chr7_76089386	0	76089386	T	G
7	chr7_76117873	0	76117873	T	A
7	chr7_76171614	0	76171614	T	G
7	chr7_76182771	0	76182771	C	A
7	chr7_76194866	0	76194866	C	G
7	chr7_76201058	0	76201058	G	C
7	chr7_76203422	0	76203422	C	G
7	chr7_76242743	0	76242743	A	C
7	chr7_76252677	0	76252677	C	G
7	chr7_76259777	0	76259777	A	T
7	chr7_76261566	0	76261566	G	C
7	chr7_76267333	0	76267333	A	T
7	chr7_76314302	0	76314302	G	C
7	chr7_76321746	0	76321746	A	T
7	chr7_76324779	0	76324779	C	A
7	chr7_76326381	0	76326381	A	T
7	chr7_76412193	0	76412193	T	G
7	chr7_76419330	0	76419330	G	C
7	chr7_76433885	0	76433885	C	G
7	chr7_76447217	0	76447217	A	C
7	chr7_76449663	0	76449663	G	C
7	chr7_76456178	0	76456178	G	T
7	chr7_76458652	0	76458652	G	T
7	chr7_76485881	0	76485881	T	A
7	chr7_76494518	0	76494518	G	C
7	chr7_76501008	0	76501008	T	A
7	chr7_76547322	0	76547322	G	C
7	chr7_76554947	0	76554947	T	A
7	chr7_76559177	0	76559177	G	C
7	chr7_76562011	0	76562011	A	C
7	chr7_76599241	0	76599241	G	C
7	chr7_76618900	0	76618900	G	T
7	chr7_76639114	0	76639114	C	G
7	chr7_76648943	0	76648943	C	G
7	chr7_76656400	0	76656400	A	C
7	chr7_76677992	0	76677992	C	G
7	chr7_76727433	0	76727433	C	A
7	chr7_76735699	0	76735699	G	T
7	chr7_76770472	0	76770472	T	G
7	chr7_76780641	0	76780641	C	A
7	chr7_76801823	0	76801823	C	A
7	chr7_76812639	0	76812639	C	G
7	chr7_76840167	0	76840167	G	C
7	chr7_76852108	0	76852108	T	A
7	chr7_76852908	0	76852908	A	C
7	chr7_76875216	0	76875216	C	A
7	chr7_76884132	0	76884132	A	C
7	chr7_76902176	0	76902176	C	G
7	chr7_76923591	0	76923591	A	C
7	chr7_76936791	0	76936791	C	G
7	chr7_76951197	0	76951197	G	T
7	chr7_76953735	0	76953735	T	A
7	chr7_76960375	0	76960375	C	G
7	chr7_76962245	0	76962245	G	C
7	chr7_76963373	0	76963373	A	T
7	chr7_76964914	0	76964914	C	A
7	chr7_76966639	0	76966639	A	C
7	chr7_76986828	0	76986828	T	G
7	chr7_77007728	0	77007728	T	G
7	chr7_77023198	0	77023198	C	A
7	chr7_77025578	0	77025578	C	G
7	chr7_77055638	0	77055638	A	C
7	chr7_77089006	0	77089006	A	T
7	chr7_77144485	0	77144485	T	A
7	chr7_77146582	0	77146582	T	G
7	chr7_77154194	0	77154194	A	C
7	chr7_77166135	0	77166135	C	G
7	chr7_77211048	0	77211048	A	T
7	chr7_77236994	0	77236994	T	A
7	chr7_77251719	0	77251719	G	C
7	chr7_77264191	0	77264191	A	T
7	chr7_77285768	0	77285768	G	C
7	chr7_77321675	0	77321675	C	A
7	chr7_77330396	0	77330396	C	A
7	chr7_77408913	0	77408913	C	A
7	chr7_77427006	0	77427006	G	T
7	chr7_77427464	0	77427464	C	G
7	chr7_77429122	0	77429122	T	G
7	chr7_77429252	0	77429252	G	T
7	chr7_77442307	0	77442307	T	G
7	chr7_77447680	0	77447680	T	A
7	chr7_77455515	0	77455515	G	C
7	chr7_77562774	0	77562774	A	C
7	chr7_77565292	0	77565292	G	C
7	chr7_77568884	0	77568884	A	T
7	chr7_77585752	0	77585752	T	G
7	chr7_77598243	0	77598243	G	T
7	chr7_77602716	0	77602716	C	A
7	chr7_77607208	0	77607208	T	G
7	chr7_77639930	0	77639930	T	G
7	chr7_77643612	0	77643612	G	C
7	chr7_77649383	0	77649383	T	G
7	chr7_77655236	0	77655236	G	C
7	chr7_77659160	0	77659160	T	G
7	chr7_77663478	0	77663478	C	A
7	chr7_77699007	0	77699007	T	A
7	chr7_77705085	0	77705085	G	C
7	chr7_77721345	0	77721345	C	G
7	chr7_77730904	0	77730904	A	C
7	chr7_77744368	0	77744368	A	T
7	chr7_77745870	0	77745870	A	C
7	chr7_77773748	0	77773748	C	A
7	chr7_77774091	0	77774091	G	T
7	chr7_77788143	0	77788143	A	C
7	chr7_77792962	0	77792962	C	G
7	chr7_77794993	0	77794993	A	C
7	chr7_77809290	0	77809290	G	C
7	chr7_77809958	0	77809958	A	C
7	chr7_77825164	0	77825164	G	C
7	chr7_77828025	0	77828025	T	G
7	chr7_77841552	0	77841552	G	C
7	chr7_77842984	0	77842984	A	C
7	chr7_77856102	0	77856102	G	T
7	chr7_77856467	0	77856467	G	C
7	chr7_77856671	0	77856671	C	G
7	chr7_77872561	0	77872561	G	C
7	chr7_77876427	0	77876427	G	C
7	chr7_77881716	0	77881716	C	A
7	chr7_77886926	0	77886926	T	G
7	chr7_77920639	0	77920639	C	G
7	chr7_77952055	0	77952055	C	G
7	chr7_77999160	0	77999160	C	A
7	chr7_78002849	0	78002849	A	C
7	chr7_78015363	0	78015363	G	C
7	chr7_78027177	0	78027177	C	G
7	chr7_78032444	0	78032444	T	G
7	chr7_78066698	0	78066698	T	G
7	chr7_78067006	0	78067006	G	C
7	chr7_78078245	0	78078245	A	C
7	chr7_78080463	0	78080463	A	C
7	chr7_78083434	0	78083434	C	G
7	chr7_78091955	0	78091955	G	C
7	chr7_78093002	0	78093002	G	C
7	chr7_78108054	0	78108054	T	G
7	chr7_78115026	0	78115026	G	C
7	chr7_78122692	0	78122692	A	C
7	chr7_78129191	0	78129191	G	C
7	chr7_78139562	0	78139562	G	C
7	chr7_78147811	0	78147811	C	G
7	chr7_78186047	0	78186047	G	C
7	chr7_78188573	0	78188573	G	C
7	chr7_78201780	0	78201780	T	A
7	chr7_78253112	0	78253112	G	T
7	chr7_78256022	0	78256022	T	G
7	chr7_78267706	0	78267706	A	C
7	chr7_78283468	0	78283468	C	G
7	chr7_78306350	0	78306350	G	T
7	chr7_78321545	0	78321545	G	C
7	chr7_78340088	0	78340088	A	C
7	chr7_78360686	0	78360686	G	T
7	chr7_78370029	0	78370029	A	C
7	chr7_78401368	0	78401368	T	G
7	chr7_78410928	0	78410928	C	A
7	chr7_78448643	0	78448643	C	G
7	chr7_78452618	0	78452618	C	G
7	chr7_78459471	0	78459471	T	G
7	chr7_78462747	0	78462747	G	C
7	chr7_78468815	0	78468815	A	T
7	chr7_78501166	0	78501166	G	T
7	chr7_78518985	0	78518985	C	A
7	chr7_78580684	0	78580684	G	T
7	chr7_78599514	0	78599514	G	C
7	chr7_78611540	0	78611540	G	C
7	chr7_78715426	0	78715426	C	G
7	chr7_78745931	0	78745931	C	G
7	chr7_78747927	0	78747927	C	G
7	chr7_78756261	0	78756261	C	G
7	chr7_78761850	0	78761850	C	G
7	chr7_78783012	0	78783012	A	T
7	chr7_78811687	0	78811687	C	A
7	chr7_78816676	0	78816676	A	T
7	chr7_78817035	0	78817035	T	A
7	chr7_78820900	0	78820900	A	C
7	chr7_78833007	0	78833007	T	G
7	chr7_78833495	0	78833495	T	G
7	chr7_78848648	0	78848648	T	A
7	chr7_78849577	0	78849577	G	C
7	chr7_78852481	0	78852481	T	G
7	chr7_78883931	0	78883931	G	T
7	chr7_78885950	0	78885950	C	A
7	chr7_78919976	0	78919976	A	T
7	chr7_78975551	0	78975551	A	C
7	chr7_78982127	0	78982127	G	T
7	chr7_78985201	0	78985201	G	C
7	chr7_78994100	0	78994100	G	T
7	chr7_79001944	0	79001944	A	C
7	chr7_79003810	0	79003810	G	C
7	chr7_79039514	0	79039514	G	C
7	chr7_79045059	0	79045059	A	T
7	chr7_79072037	0	79072037	A	C
7	chr7_79073519	0	79073519	G	T
7	chr7_79080570	0	79080570	A	T
7	chr7_79099111	0	79099111	G	C
7	chr7_79116420	0	79116420	C	A
7	chr7_79130915	0	79130915	G	C
7	chr7_79229017	0	79229017	A	C
7	chr7_79240558	0	79240558	T	A
7	chr7_79253480	0	79253480	T	G
7	chr7_79293884	0	79293884	A	T
7	chr7_79332810	0	79332810	T	G
7	chr7_79413934	0	79413934	G	C
7	chr7_79467137	0	79467137	A	T
7	chr7_79482637	0	79482637	C	G
7	chr7_79493754	0	79493754	A	T
7	chr7_79502760	0	79502760	T	G
7	chr7_79514636	0	79514636	G	C
7	chr7_79522239	0	79522239	C	A
7	chr7_79548064	0	79548064	T	G
7	chr7_79588056	0	79588056	C	A
7	chr7_79614174	0	79614174	G	T
7	chr7_79620923	0	79620923	T	G
7	chr7_79640839	0	79640839	T	G
7	chr7_79662338	0	79662338	C	G
7	chr7_79664113	0	79664113	C	G
7	chr7_79667414	0	79667414	C	A
7	chr7_79674879	0	79674879	C	A
7	chr7_79698858	0	79698858	C	G
7	chr7_79725064	0	79725064	C	A
7	chr7_79731847	0	79731847	T	G
7	chr7_79759949	0	79759949	G	C
7	chr7_79782782	0	79782782	C	A
7	chr7_79784422	0	79784422	T	G
7	chr7_79786344	0	79786344	C	A
7	chr7_79791564	0	79791564	C	G
7	chr7_79792081	0	79792081	C	A
7	chr7_79819180	0	79819180	C	G
7	chr7_79887767	0	79887767	C	A
7	chr7_79903578	0	79903578	C	G
7	chr7_79906628	0	79906628	G	T
7	chr7_79917713	0	79917713	A	C
7	chr7_79942799	0	79942799	T	A
7	chr7_79951714	0	79951714	A	C
7	chr7_79958084	0	79958084	A	C
7	chr7_79970901	0	79970901	C	A
7	chr7_79989209	0	79989209	A	C
7	chr7_80037985	0	80037985	G	C
7	chr7_80048387	0	80048387	G	C
7	chr7_80048535	0	80048535	C	G
7	chr7_80050573	0	80050573	T	A
7	chr7_80052474	0	80052474	G	T
7	chr7_80058896	0	80058896	C	A
7	chr7_80060696	0	80060696	A	C
7	chr7_80073317	0	80073317	C	G
7	chr7_80074727	0	80074727	A	C
7	chr7_80075708	0	80075708	C	G
7	chr7_80081892	0	80081892	G	C
7	chr7_80090971	0	80090971	G	T
7	chr7_80093409	0	80093409	G	T
7	chr7_80098374	0	80098374	G	T
7	chr7_80105924	0	80105924	C	G
7	chr7_80120980	0	80120980	C	G
7	chr7_80128439	0	80128439	G	T
7	chr7_80147664	0	80147664	T	A
7	chr7_80166296	0	80166296	G	C
7	chr7_80168124	0	80168124	G	T
7	chr7_80175832	0	80175832	G	T
7	chr7_80201188	0	80201188	G	C
7	chr7_80202726	0	80202726	T	G
7	chr7_80213326	0	80213326	G	T
7	chr7_80214169	0	80214169	C	G
7	chr7_80230439	0	80230439	C	G
7	chr7_80232339	0	80232339	C	G
7	chr7_80232341	0	80232341	A	C
7	chr7_80250540	0	80250540	T	A
7	chr7_80266348	0	80266348	T	G
7	chr7_80266460	0	80266460	G	T
7	chr7_80278734	0	80278734	G	T
7	chr7_80292279	0	80292279	T	G
7	chr7_80297901	0	80297901	A	T
7	chr7_80302848	0	80302848	A	T
7	chr7_80332910	0	80332910	T	G
7	chr7_80345307	0	80345307	C	A
7	chr7_80351721	0	80351721	G	T
7	chr7_80353302	0	80353302	T	A
7	chr7_80361815	0	80361815	C	G
7	chr7_80363130	0	80363130	C	A
7	chr7_80368579	0	80368579	G	T
7	chr7_80372293	0	80372293	C	G
7	chr7_80380078	0	80380078	C	G
7	chr7_80412459	0	80412459	G	T
7	chr7_80418829	0	80418829	T	G
7	chr7_80428953	0	80428953	C	A
7	chr7_80433268	0	80433268	C	G
7	chr7_80440262	0	80440262	T	A
7	chr7_80440336	0	80440336	C	G
7	chr7_80476558	0	80476558	C	G
7	chr7_80481693	0	80481693	A	T
7	chr7_80487705	0	80487705	T	G
7	chr7_80488028	0	80488028	G	T
7	chr7_80495223	0	80495223	G	T
7	chr7_80502444	0	80502444	C	A
7	chr7_80510916	0	80510916	C	G
7	chr7_80513656	0	80513656	G	T
7	chr7_80526237	0	80526237	T	G
7	chr7_80532786	0	80532786	C	G
7	chr7_80538847	0	80538847	T	G
7	chr7_80540761	0	80540761	T	G
7	chr7_80545243	0	80545243	G	C
7	chr7_80549651	0	80549651	A	T
7	chr7_80550604	0	80550604	G	T
7	chr7_80550982	0	80550982	T	A
7	chr7_80555718	0	80555718	C	A
7	chr7_80574887	0	80574887	T	G
7	chr7_80600625	0	80600625	T	A
7	chr7_80614046	0	80614046	C	A
7	chr7_80656657	0	80656657	C	G
7	chr7_80662941	0	80662941	G	T
7	chr7_80665848	0	80665848	C	G
7	chr7_80668321	0	80668321	A	C
7	chr7_80674620	0	80674620	A	C
7	chr7_80675389	0	80675389	C	G
7	chr7_80685952	0	80685952	G	T
7	chr7_80711663	0	80711663	A	C
7	chr7_80716437	0	80716437	T	A
7	chr7_80736856	0	80736856	C	G
7	chr7_80739192	0	80739192	A	C
7	chr7_80741759	0	80741759	A	C
7	chr7_80774413	0	80774413	G	T
7	chr7_80847747	0	80847747	C	A
7	chr7_80923538	0	80923538	T	G
7	chr7_80944782	0	80944782	T	G
7	chr7_80950564	0	80950564	T	A
7	chr7_80951373	0	80951373	A	C
7	chr7_80999844	0	80999844	C	G
7	chr7_81003718	0	81003718	G	T
7	chr7_81023293	0	81023293	T	G
7	chr7_81024964	0	81024964	G	C
7	chr7_81034420	0	81034420	T	A
7	chr7_81049007	0	81049007	T	G
7	chr7_81051855	0	81051855	G	T
7	chr7_81062084	0	81062084	T	A
7	chr7_81064290	0	81064290	C	G
7	chr7_81077374	0	81077374	T	A
7	chr7_81128792	0	81128792	C	A
7	chr7_81131660	0	81131660	G	T
7	chr7_81137331	0	81137331	C	A
7	chr7_81145308	0	81145308	G	T
7	chr7_81174286	0	81174286	G	T
7	chr7_81178677	0	81178677	C	A
7	chr7_81186854	0	81186854	C	G
7	chr7_81201528	0	81201528	T	G
7	chr7_81212139	0	81212139	A	C
7	chr7_81225903	0	81225903	C	G
7	chr7_81252306	0	81252306	G	C
7	chr7_81258590	0	81258590	G	T
7	chr7_81288792	0	81288792	T	G
7	chr7_81302017	0	81302017	G	C
7	chr7_81359825	0	81359825	G	C
7	chr7_81372677	0	81372677	G	C
7	chr7_81390673	0	81390673	G	C
7	chr7_81443533	0	81443533	T	G
7	chr7_81464272	0	81464272	C	G
7	chr7_81466041	0	81466041	C	A
7	chr7_81474034	0	81474034	T	G
7	chr7_81504025	0	81504025	A	C
7	chr7_81510178	0	81510178	T	A
7	chr7_81524256	0	81524256	T	G
7	chr7_81524393	0	81524393	C	A
7	chr7_81534854	0	81534854	G	C
7	chr7_81549735	0	81549735	A	C
7	chr7_81555988	0	81555988	T	A
7	chr7_81561540	0	81561540	G	C
7	chr7_81564163	0	81564163	G	T
7	chr7_81588540	0	81588540	G	C
7	chr7_81588995	0	81588995	C	G
7	chr7_81589342	0	81589342	G	C
7	chr7_81621289	0	81621289	T	G
7	chr7_81627277	0	81627277	G	T
7	chr7_81630227	0	81630227	T	G
7	chr7_81646462	0	81646462	C	G
7	chr7_81666097	0	81666097	C	A
7	chr7_81681706	0	81681706	G	T
7	chr7_81695788	0	81695788	T	G
7	chr7_81726062	0	81726062	T	G
7	chr7_81743720	0	81743720	G	T
7	chr7_81761891	0	81761891	C	A
7	chr7_81762967	0	81762967	G	T
7	chr7_81780550	0	81780550	C	A
7	chr7_81789955	0	81789955	A	C
7	chr7_81798210	0	81798210	G	T
7	chr7_81810087	0	81810087	G	C
7	chr7_81810336	0	81810336	G	C
7	chr7_81838531	0	81838531	C	A
7	chr7_81856282	0	81856282	G	T
7	chr7_81860557	0	81860557	A	T
7	chr7_81873504	0	81873504	G	C
7	chr7_81880691	0	81880691	C	A
7	chr7_81883776	0	81883776	G	C
7	chr7_81885382	0	81885382	G	T
7	chr7_81889398	0	81889398	A	C
7	chr7_81916610	0	81916610	T	G
7	chr7_81916679	0	81916679	A	C
7	chr7_81935020	0	81935020	A	T
7	chr7_81941768	0	81941768	A	C
7	chr7_81946665	0	81946665	G	C
7	chr7_81956609	0	81956609	C	A
7	chr7_81999711	0	81999711	A	T
7	chr7_82009692	0	82009692	A	T
7	chr7_82018598	0	82018598	G	T
7	chr7_82026471	0	82026471	T	G
7	chr7_82027061	0	82027061	G	T
7	chr7_82034798	0	82034798	T	G
7	chr7_82034907	0	82034907	C	G
7	chr7_82036736	0	82036736	C	A
7	chr7_82048613	0	82048613	T	G
7	chr7_82053515	0	82053515	C	A
7	chr7_82069886	0	82069886	A	T
7	chr7_82091062	0	82091062	C	A
7	chr7_82102486	0	82102486	T	G
7	chr7_82102553	0	82102553	T	G
7	chr7_82102616	0	82102616	G	C
7	chr7_82123206	0	82123206	C	G
7	chr7_82128776	0	82128776	G	C
7	chr7_82162365	0	82162365	C	G
7	chr7_82177091	0	82177091	C	A
7	chr7_82193671	0	82193671	C	G
7	chr7_82196476	0	82196476	C	A
7	chr7_82201041	0	82201041	A	C
7	chr7_82212353	0	82212353	A	T
7	chr7_82225519	0	82225519	C	A
7	chr7_82275318	0	82275318	T	G
7	chr7_82285096	0	82285096	C	A
7	chr7_82315069	0	82315069	A	C
7	chr7_82334284	0	82334284	A	C
7	chr7_82343996	0	82343996	T	A
7	chr7_82350236	0	82350236	A	C
7	chr7_82353059	0	82353059	C	G
7	chr7_82397897	0	82397897	T	A
7	chr7_82403772	0	82403772	C	A
7	chr7_82430212	0	82430212	G	C
7	chr7_82443920	0	82443920	C	A
7	chr7_82459818	0	82459818	G	T
7	chr7_82464278	0	82464278	C	G
7	chr7_82464328	0	82464328	C	A
7	chr7_82467120	0	82467120	G	C
7	chr7_82475131	0	82475131	C	A
7	chr7_82480738	0	82480738	C	G
7	chr7_82489890	0	82489890	G	T
7	chr7_82491428	0	82491428	C	A
7	chr7_82492042	0	82492042	C	G
7	chr7_82498254	0	82498254	C	A
7	chr7_82507533	0	82507533	A	C
7	chr7_82523366	0	82523366	G	T
7	chr7_82524021	0	82524021	G	C
7	chr7_82532189	0	82532189	C	A
7	chr7_82586185	0	82586185	G	C
7	chr7_82591851	0	82591851	G	T
7	chr7_82594366	0	82594366	G	T
7	chr7_82601199	0	82601199	G	T
7	chr7_82621050	0	82621050	T	A
7	chr7_82629415	0	82629415	G	C
7	chr7_82631851	0	82631851	G	T
7	chr7_82636729	0	82636729	T	G
7	chr7_82647731	0	82647731	T	G
7	chr7_82658212	0	82658212	T	G
7	chr7_82673086	0	82673086	G	C
7	chr7_82705305	0	82705305	T	A
7	chr7_82728160	0	82728160	G	C
7	chr7_82745632	0	82745632	C	A
7	chr7_82753565	0	82753565	T	G
7	chr7_82763801	0	82763801	T	A
7	chr7_82766014	0	82766014	C	A
7	chr7_82773147	0	82773147	T	A
7	chr7_82795249	0	82795249	T	G
7	chr7_82797365	0	82797365	G	T
7	chr7_82797511	0	82797511	G	C
7	chr7_82797639	0	82797639	A	C
7	chr7_82814107	0	82814107	C	G
7	chr7_82835811	0	82835811	T	G
7	chr7_82838883	0	82838883	C	A
7	chr7_82842727	0	82842727	C	A
7	chr7_82860714	0	82860714	C	A
7	chr7_82866124	0	82866124	G	C
7	chr7_82869594	0	82869594	G	C
7	chr7_82874460	0	82874460	C	A
7	chr7_82875354	0	82875354	C	G
7	chr7_82879392	0	82879392	T	A
7	chr7_82887745	0	82887745	C	A
7	chr7_82899139	0	82899139	A	T
7	chr7_82934545	0	82934545	C	G
7	chr7_82947070	0	82947070	G	T
7	chr7_82957801	0	82957801	G	T
7	chr7_82961858	0	82961858	T	A
7	chr7_82962391	0	82962391	A	C
7	chr7_82974500	0	82974500	G	C
7	chr7_82975934	0	82975934	A	C
7	chr7_82998574	0	82998574	A	C
7	chr7_83038085	0	83038085	G	C
7	chr7_83093790	0	83093790	C	G
7	chr7_83094416	0	83094416	C	A
7	chr7_83094445	0	83094445	G	C
7	chr7_83119107	0	83119107	G	C
7	chr7_83154161	0	83154161	C	G
7	chr7_83185794	0	83185794	C	A
7	chr7_83198869	0	83198869	A	T
7	chr7_83203425	0	83203425	T	G
7	chr7_83211942	0	83211942	T	A
7	chr7_83273772	0	83273772	A	T
7	chr7_83276958	0	83276958	A	T
7	chr7_83319223	0	83319223	A	C
7	chr7_83322218	0	83322218	G	C
7	chr7_83323540	0	83323540	G	C
7	chr7_83329489	0	83329489	C	A
7	chr7_83345681	0	83345681	G	T
7	chr7_83363877	0	83363877	C	G
7	chr7_83368761	0	83368761	G	C
7	chr7_83376472	0	83376472	T	G
7	chr7_83403771	0	83403771	G	C
7	chr7_83430091	0	83430091	G	C
7	chr7_83435534	0	83435534	G	T
7	chr7_83450107	0	83450107	A	T
7	chr7_83464075	0	83464075	T	G
7	chr7_83466937	0	83466937	A	T
7	chr7_83533228	0	83533228	G	T
7	chr7_83533334	0	83533334	T	G
7	chr7_83539112	0	83539112	C	G
7	chr7_83551356	0	83551356	C	A
7	chr7_83553121	0	83553121	T	G
7	chr7_83555088	0	83555088	T	G
7	chr7_83555368	0	83555368	C	G
7	chr7_83556608	0	83556608	T	A
7	chr7_83567357	0	83567357	G	C
7	chr7_83569841	0	83569841	G	C
7	chr7_83585602	0	83585602	A	C
7	chr7_83593525	0	83593525	T	A
7	chr7_83600433	0	83600433	C	A
7	chr7_83622572	0	83622572	C	G
7	chr7_83632411	0	83632411	T	G
7	chr7_83649078	0	83649078	C	G
7	chr7_83681685	0	83681685	T	G
7	chr7_83691431	0	83691431	G	C
7	chr7_83692481	0	83692481	G	C
7	chr7_83707811	0	83707811	C	A
7	chr7_83714999	0	83714999	C	A
7	chr7_83724195	0	83724195	A	T
7	chr7_83727534	0	83727534	C	A
7	chr7_83733102	0	83733102	A	C
7	chr7_83733104	0	83733104	A	C
7	chr7_83733449	0	83733449	A	C
7	chr7_83747313	0	83747313	A	C
7	chr7_83747570	0	83747570	A	C
7	chr7_83749968	0	83749968	C	G
7	chr7_83758571	0	83758571	T	G
7	chr7_83763984	0	83763984	T	G
7	chr7_83770437	0	83770437	G	C
7	chr7_83777869	0	83777869	T	A
7	chr7_83814249	0	83814249	T	A
7	chr7_83818872	0	83818872	A	C
7	chr7_83821747	0	83821747	A	T
7	chr7_83842083	0	83842083	A	T
7	chr7_83848898	0	83848898	T	G
7	chr7_83849943	0	83849943	T	G
7	chr7_83852577	0	83852577	T	G
7	chr7_83853562	0	83853562	A	T
7	chr7_83853852	0	83853852	T	G
7	chr7_83892703	0	83892703	G	C
7	chr7_83916921	0	83916921	G	C
7	chr7_83931447	0	83931447	C	A
7	chr7_83936342	0	83936342	A	C
7	chr7_83936659	0	83936659	T	G
7	chr7_83966224	0	83966224	A	C
7	chr7_83968836	0	83968836	G	T
7	chr7_83978714	0	83978714	C	A
7	chr7_83987687	0	83987687	C	A
7	chr7_83988746	0	83988746	G	C
7	chr7_84000530	0	84000530	T	A
7	chr7_84008714	0	84008714	G	T
7	chr7_84018277	0	84018277	T	A
7	chr7_84035720	0	84035720	A	T
7	chr7_84035964	0	84035964	C	G
7	chr7_84045305	0	84045305	T	A
7	chr7_84054852	0	84054852	T	G
7	chr7_84056569	0	84056569	C	G
7	chr7_84068245	0	84068245	A	C
7	chr7_84068508	0	84068508	G	C
7	chr7_84104926	0	84104926	C	A
7	chr7_84146167	0	84146167	G	T
7	chr7_84152730	0	84152730	T	G
7	chr7_84159551	0	84159551	C	G
7	chr7_84162797	0	84162797	C	A
7	chr7_84169618	0	84169618	T	G
7	chr7_84186820	0	84186820	A	T
7	chr7_84234914	0	84234914	T	G
7	chr7_84235081	0	84235081	C	G
7	chr7_84260568	0	84260568	A	C
7	chr7_84261435	0	84261435	C	A
7	chr7_84273906	0	84273906	A	C
7	chr7_84275419	0	84275419	A	C
7	chr7_84284567	0	84284567	G	T
7	chr7_84287206	0	84287206	G	C
7	chr7_84289355	0	84289355	A	T
7	chr7_84291037	0	84291037	C	G
7	chr7_84302741	0	84302741	C	A
7	chr7_84304129	0	84304129	G	C
7	chr7_84307009	0	84307009	A	C
7	chr7_84307508	0	84307508	G	C
7	chr7_84326773	0	84326773	A	T
7	chr7_84339377	0	84339377	A	C
7	chr7_84340158	0	84340158	A	T
7	chr7_84343262	0	84343262	C	A
7	chr7_84359196	0	84359196	G	T
7	chr7_84360143	0	84360143	G	T
7	chr7_84365588	0	84365588	C	G
7	chr7_84429631	0	84429631	C	A
7	chr7_84444167	0	84444167	G	T
7	chr7_84457118	0	84457118	C	G
7	chr7_84460388	0	84460388	C	G
7	chr7_84466478	0	84466478	G	T
7	chr7_84471809	0	84471809	A	C
7	chr7_84473405	0	84473405	G	C
7	chr7_84479361	0	84479361	A	C
7	chr7_84479673	0	84479673	G	T
7	chr7_84480273	0	84480273	T	G
7	chr7_84489971	0	84489971	G	T
7	chr7_84492947	0	84492947	A	C
7	chr7_84497137	0	84497137	C	A
7	chr7_84497614	0	84497614	G	C
7	chr7_84512861	0	84512861	T	G
7	chr7_84538585	0	84538585	C	A
7	chr7_84580987	0	84580987	T	A
7	chr7_84582245	0	84582245	T	A
7	chr7_84600812	0	84600812	G	C
7	chr7_84666438	0	84666438	T	G
7	chr7_84666599	0	84666599	T	G
7	chr7_84693185	0	84693185	A	C
7	chr7_84845443	0	84845443	A	C
7	chr7_84846668	0	84846668	A	C
7	chr7_84854267	0	84854267	C	A
7	chr7_84870169	0	84870169	T	G
7	chr7_84884400	0	84884400	A	C
7	chr7_84893063	0	84893063	A	C
7	chr7_84903129	0	84903129	A	C
7	chr7_84959033	0	84959033	G	C
7	chr7_84966161	0	84966161	G	C
7	chr7_84992419	0	84992419	C	G
7	chr7_85023983	0	85023983	A	C
7	chr7_85027248	0	85027248	G	T
7	chr7_85032725	0	85032725	G	T
7	chr7_85035654	0	85035654	C	G
7	chr7_85048014	0	85048014	T	A
7	chr7_85056037	0	85056037	C	A
7	chr7_85098547	0	85098547	G	T
7	chr7_85113431	0	85113431	A	T
7	chr7_85131721	0	85131721	T	G
7	chr7_85144011	0	85144011	C	A
7	chr7_85168493	0	85168493	G	C
7	chr7_85198661	0	85198661	G	T
7	chr7_85213688	0	85213688	T	G
7	chr7_85221871	0	85221871	G	T
7	chr7_85223047	0	85223047	G	T
7	chr7_85223814	0	85223814	T	G
7	chr7_85229838	0	85229838	C	G
7	chr7_85249444	0	85249444	T	G
7	chr7_85265534	0	85265534	A	T
7	chr7_85271960	0	85271960	A	C
7	chr7_85280812	0	85280812	A	C
7	chr7_85297475	0	85297475	T	G
7	chr7_85313792	0	85313792	T	A
7	chr7_85325751	0	85325751	G	C
7	chr7_85327781	0	85327781	C	G
7	chr7_85345580	0	85345580	A	C
7	chr7_85355895	0	85355895	A	C
7	chr7_85386890	0	85386890	G	C
7	chr7_85389911	0	85389911	A	T
7	chr7_85400286	0	85400286	G	T
7	chr7_85402587	0	85402587	G	T
7	chr7_85416690	0	85416690	A	C
7	chr7_85485060	0	85485060	C	A
7	chr7_85490874	0	85490874	C	G
7	chr7_85494688	0	85494688	C	A
7	chr7_85514389	0	85514389	A	C
7	chr7_85522376	0	85522376	C	G
7	chr7_85551218	0	85551218	G	C
7	chr7_85592589	0	85592589	T	G
7	chr7_85617579	0	85617579	T	A
7	chr7_85655008	0	85655008	C	A
7	chr7_85658086	0	85658086	A	T
7	chr7_85689601	0	85689601	C	G
7	chr7_85694644	0	85694644	C	G
7	chr7_85702842	0	85702842	T	G
7	chr7_85711807	0	85711807	A	C
7	chr7_85713870	0	85713870	C	G
7	chr7_85715081	0	85715081	C	A
7	chr7_85719026	0	85719026	G	C
7	chr7_85720817	0	85720817	C	G
7	chr7_85745789	0	85745789	T	G
7	chr7_85748106	0	85748106	C	G
7	chr7_85762786	0	85762786	A	C
7	chr7_85764722	0	85764722	T	G
7	chr7_85807091	0	85807091	C	G
7	chr7_85811452	0	85811452	G	C
7	chr7_85818832	0	85818832	G	C
7	chr7_85822600	0	85822600	G	T
7	chr7_85855322	0	85855322	G	T
7	chr7_85856983	0	85856983	T	G
7	chr7_85948215	0	85948215	C	A
7	chr7_85961460	0	85961460	C	G
7	chr7_85966651	0	85966651	C	A
7	chr7_85967261	0	85967261	G	C
7	chr7_85971840	0	85971840	G	C
7	chr7_85974053	0	85974053	G	C
7	chr7_85976226	0	85976226	A	T
7	chr7_85976900	0	85976900	T	A
7	chr7_85990910	0	85990910	T	G
7	chr7_86015544	0	86015544	C	G
7	chr7_86026547	0	86026547	G	C
7	chr7_86046383	0	86046383	A	C
7	chr7_86046904	0	86046904	G	T
7	chr7_86048765	0	86048765	T	A
7	chr7_86058599	0	86058599	A	C
7	chr7_86086707	0	86086707	A	C
7	chr7_86108303	0	86108303	T	G
7	chr7_86118050	0	86118050	A	T
7	chr7_86127394	0	86127394	C	G
7	chr7_86128812	0	86128812	C	A
7	chr7_86130565	0	86130565	C	A
7	chr7_86142147	0	86142147	C	A
7	chr7_86148948	0	86148948	G	C
7	chr7_86157574	0	86157574	C	G
7	chr7_86163755	0	86163755	G	C
7	chr7_86165712	0	86165712	T	G
7	chr7_86184739	0	86184739	T	A
7	chr7_86188087	0	86188087	G	C
7	chr7_86191879	0	86191879	G	T
7	chr7_86201035	0	86201035	C	G
7	chr7_86203066	0	86203066	C	A
7	chr7_86207865	0	86207865	G	C
7	chr7_86215965	0	86215965	G	T
7	chr7_86223562	0	86223562	G	C
7	chr7_86236259	0	86236259	A	C
7	chr7_86257432	0	86257432	T	A
7	chr7_86287991	0	86287991	C	G
7	chr7_86295794	0	86295794	C	G
7	chr7_86311470	0	86311470	G	T
7	chr7_86326160	0	86326160	A	T
7	chr7_86334036	0	86334036	G	T
7	chr7_86346361	0	86346361	T	G
7	chr7_86375080	0	86375080	G	T
7	chr7_86431997	0	86431997	G	C
7	chr7_86443894	0	86443894	G	T
7	chr7_86454512	0	86454512	G	C
7	chr7_86473131	0	86473131	C	G
7	chr7_86539776	0	86539776	C	G
7	chr7_86545452	0	86545452	G	T
7	chr7_86559138	0	86559138	G	T
7	chr7_86559887	0	86559887	C	A
7	chr7_86569202	0	86569202	G	T
7	chr7_86575039	0	86575039	T	G
7	chr7_86576015	0	86576015	G	T
7	chr7_86592175	0	86592175	C	G
7	chr7_86598029	0	86598029	A	T
7	chr7_86613140	0	86613140	G	T
7	chr7_86634674	0	86634674	G	T
7	chr7_86638440	0	86638440	G	C
7	chr7_86659035	0	86659035	T	G
7	chr7_86659191	0	86659191	A	C
7	chr7_86669266	0	86669266	C	G
7	chr7_86684026	0	86684026	C	A
7	chr7_86747248	0	86747248	A	C
7	chr7_86747332	0	86747332	A	C
7	chr7_86778191	0	86778191	A	C
7	chr7_86795306	0	86795306	C	G
7	chr7_86800872	0	86800872	G	C
7	chr7_86805168	0	86805168	A	T
7	chr7_86810432	0	86810432	A	C
7	chr7_86813069	0	86813069	A	T
7	chr7_86845664	0	86845664	G	C
7	chr7_86847002	0	86847002	G	C
7	chr7_86860324	0	86860324	G	T
7	chr7_86881173	0	86881173	G	C
7	chr7_86884501	0	86884501	G	T
7	chr7_86887550	0	86887550	C	G
7	chr7_86900725	0	86900725	C	G
7	chr7_86909006	0	86909006	T	G
7	chr7_86918823	0	86918823	G	T
7	chr7_86931617	0	86931617	A	C
7	chr7_86952856	0	86952856	A	C
7	chr7_86961169	0	86961169	A	C
7	chr7_86970235	0	86970235	A	C
7	chr7_86973465	0	86973465	C	G
7	chr7_86992015	0	86992015	C	A
7	chr7_87014855	0	87014855	C	G
7	chr7_87027820	0	87027820	G	C
7	chr7_87031284	0	87031284	C	G
7	chr7_87054864	0	87054864	T	G
7	chr7_87068394	0	87068394	C	G
7	chr7_87069054	0	87069054	T	A
7	chr7_87082022	0	87082022	T	G
7	chr7_87092223	0	87092223	G	C
7	chr7_87106805	0	87106805	C	G
7	chr7_87109067	0	87109067	G	C
7	chr7_87128171	0	87128171	C	A
7	chr7_87128376	0	87128376	A	T
7	chr7_87134092	0	87134092	G	T
7	chr7_87141336	0	87141336	G	T
7	chr7_87161419	0	87161419	G	T
7	chr7_87164334	0	87164334	C	A
7	chr7_87175615	0	87175615	C	G
7	chr7_87177633	0	87177633	G	C
7	chr7_87183019	0	87183019	C	A
7	chr7_87183395	0	87183395	T	A
7	chr7_87185180	0	87185180	G	C
7	chr7_87203686	0	87203686	G	T
7	chr7_87221806	0	87221806	C	G
7	chr7_87252415	0	87252415	A	T
7	chr7_87282855	0	87282855	T	A
7	chr7_87291365	0	87291365	G	C
7	chr7_87309358	0	87309358	C	G
7	chr7_87315891	0	87315891	A	T
7	chr7_87336579	0	87336579	C	A
7	chr7_87360256	0	87360256	C	G
7	chr7_87370573	0	87370573	T	A
7	chr7_87371195	0	87371195	G	C
7	chr7_87375947	0	87375947	C	G
7	chr7_87435177	0	87435177	T	G
7	chr7_87459963	0	87459963	G	T
7	chr7_87467936	0	87467936	T	G
7	chr7_87496801	0	87496801	A	T
7	chr7_87529105	0	87529105	A	C
7	chr7_87532621	0	87532621	G	C
7	chr7_87536570	0	87536570	G	C
7	chr7_87540891	0	87540891	C	A
7	chr7_87576232	0	87576232	A	C
7	chr7_87614999	0	87614999	C	G
7	chr7_87625481	0	87625481	G	T
7	chr7_87638618	0	87638618	C	G
7	chr7_87652700	0	87652700	C	G
7	chr7_87667145	0	87667145	G	T
7	chr7_87669038	0	87669038	A	T
7	chr7_87702287	0	87702287	C	A
7	chr7_87713687	0	87713687	T	G
7	chr7_87717900	0	87717900	A	T
7	chr7_87722880	0	87722880	C	A
7	chr7_87731733	0	87731733	A	C
7	chr7_87762817	0	87762817	C	G
7	chr7_87798091	0	87798091	T	G
7	chr7_87805128	0	87805128	T	A
7	chr7_87806884	0	87806884	C	G
7	chr7_87819978	0	87819978	A	C
7	chr7_87825173	0	87825173	C	A
7	chr7_87841401	0	87841401	C	G
7	chr7_87848123	0	87848123	G	C
7	chr7_87848560	0	87848560	A	C
7	chr7_87864150	0	87864150	C	G
7	chr7_87878257	0	87878257	A	C
7	chr7_87888325	0	87888325	T	G
7	chr7_87900680	0	87900680	C	G
7	chr7_87908867	0	87908867	T	G
7	chr7_87926558	0	87926558	C	A
7	chr7_87934361	0	87934361	C	G
7	chr7_87940992	0	87940992	C	G
7	chr7_87952710	0	87952710	C	G
7	chr7_87958053	0	87958053	C	A
7	chr7_87972904	0	87972904	G	C
7	chr7_87976329	0	87976329	G	C
7	chr7_87993547	0	87993547	C	A
7	chr7_87994076	0	87994076	G	T
7	chr7_87998880	0	87998880	T	A
7	chr7_87999559	0	87999559	G	C
7	chr7_88002568	0	88002568	T	G
7	chr7_88066977	0	88066977	A	T
7	chr7_88067064	0	88067064	A	T
7	chr7_88106360	0	88106360	G	C
7	chr7_88116384	0	88116384	G	T
7	chr7_88132629	0	88132629	A	T
7	chr7_88149162	0	88149162	T	G
7	chr7_88179711	0	88179711	C	G
7	chr7_88216263	0	88216263	C	G
7	chr7_88242676	0	88242676	G	T
7	chr7_88281828	0	88281828	A	C
7	chr7_88281990	0	88281990	C	G
7	chr7_88290135	0	88290135	G	C
7	chr7_88292463	0	88292463	T	G
7	chr7_88302322	0	88302322	A	C
7	chr7_88335288	0	88335288	A	C
7	chr7_88340449	0	88340449	A	T
7	chr7_88351243	0	88351243	G	C
7	chr7_88351628	0	88351628	T	A
7	chr7_88352131	0	88352131	T	A
7	chr7_88357807	0	88357807	C	G
7	chr7_88370725	0	88370725	A	C
7	chr7_88371188	0	88371188	C	G
7	chr7_88373423	0	88373423	G	T
7	chr7_88378772	0	88378772	A	C
7	chr7_88397886	0	88397886	G	T
7	chr7_88421385	0	88421385	C	G
7	chr7_88427543	0	88427543	T	A
7	chr7_88431283	0	88431283	T	A
7	chr7_88434569	0	88434569	T	G
7	chr7_88443462	0	88443462	G	C
7	chr7_88448921	0	88448921	G	C
7	chr7_88456340	0	88456340	C	A
7	chr7_88457582	0	88457582	C	G
7	chr7_88466594	0	88466594	G	C
7	chr7_88466986	0	88466986	G	C
7	chr7_88472737	0	88472737	C	A
7	chr7_88474140	0	88474140	G	C
7	chr7_88483730	0	88483730	G	T
7	chr7_88486480	0	88486480	T	G
7	chr7_88504481	0	88504481	G	T
7	chr7_88514295	0	88514295	C	A
7	chr7_88515579	0	88515579	C	G
7	chr7_88517926	0	88517926	A	T
7	chr7_88519165	0	88519165	G	C
7	chr7_88527922	0	88527922	C	A
7	chr7_88556015	0	88556015	A	C
7	chr7_88584025	0	88584025	G	C
7	chr7_88589517	0	88589517	G	C
7	chr7_88590089	0	88590089	T	G
7	chr7_88599042	0	88599042	A	C
7	chr7_88600784	0	88600784	A	C
7	chr7_88618768	0	88618768	C	G
7	chr7_88626449	0	88626449	C	A
7	chr7_88632249	0	88632249	A	C
7	chr7_88632723	0	88632723	G	T
7	chr7_88661599	0	88661599	G	C
7	chr7_88666975	0	88666975	G	C
7	chr7_88667024	0	88667024	A	C
7	chr7_88670901	0	88670901	T	G
7	chr7_88677971	0	88677971	G	T
7	chr7_88683867	0	88683867	T	A
7	chr7_88694121	0	88694121	G	C
7	chr7_88700089	0	88700089	C	G
7	chr7_88700766	0	88700766	C	A
7	chr7_88701703	0	88701703	G	C
7	chr7_88715054	0	88715054	T	G
7	chr7_88723557	0	88723557	C	A
7	chr7_88735725	0	88735725	A	C
7	chr7_88746713	0	88746713	G	T
7	chr7_88765431	0	88765431	C	G
7	chr7_88770219	0	88770219	A	C
7	chr7_88773542	0	88773542	G	C
7	chr7_88780170	0	88780170	C	G
7	chr7_88807764	0	88807764	T	G
7	chr7_88817250	0	88817250	G	C
7	chr7_88836190	0	88836190	G	T
7	chr7_88863560	0	88863560	C	G
7	chr7_88868283	0	88868283	G	T
7	chr7_88876052	0	88876052	T	G
7	chr7_88878961	0	88878961	C	G
7	chr7_88883697	0	88883697	G	T
7	chr7_88901843	0	88901843	C	A
7	chr7_88927117	0	88927117	G	C
7	chr7_88973790	0	88973790	C	G
7	chr7_88976808	0	88976808	A	T
7	chr7_88990521	0	88990521	C	G
7	chr7_88998596	0	88998596	A	T
7	chr7_89019810	0	89019810	T	G
7	chr7_89046269	0	89046269	A	T
7	chr7_89046635	0	89046635	G	C
7	chr7_89052470	0	89052470	T	A
7	chr7_89062133	0	89062133	T	G
7	chr7_89068774	0	89068774	T	G
7	chr7_89074275	0	89074275	C	G
7	chr7_89079682	0	89079682	C	G
7	chr7_89106653	0	89106653	G	T
7	chr7_89107531	0	89107531	T	A
7	chr7_89163094	0	89163094	C	A
7	chr7_89165074	0	89165074	G	C
7	chr7_89169347	0	89169347	A	T
7	chr7_89177930	0	89177930	G	C
7	chr7_89197394	0	89197394	A	C
7	chr7_89221816	0	89221816	T	G
7	chr7_89241803	0	89241803	T	G
7	chr7_89249859	0	89249859	G	T
7	chr7_89249917	0	89249917	A	T
7	chr7_89260339	0	89260339	G	C
7	chr7_89284150	0	89284150	T	A
7	chr7_89286181	0	89286181	G	T
7	chr7_89322323	0	89322323	G	T
7	chr7_89342004	0	89342004	A	T
7	chr7_89381332	0	89381332	G	C
7	chr7_89397492	0	89397492	G	T
7	chr7_89410815	0	89410815	G	C
7	chr7_89418501	0	89418501	T	A
7	chr7_89424368	0	89424368	G	T
7	chr7_89443016	0	89443016	G	T
7	chr7_89443584	0	89443584	G	T
7	chr7_89457247	0	89457247	T	G
7	chr7_89468850	0	89468850	C	A
7	chr7_89486749	0	89486749	A	T
7	chr7_89500033	0	89500033	G	T
7	chr7_89501818	0	89501818	G	C
7	chr7_89509937	0	89509937	T	G
7	chr7_89512793	0	89512793	C	A
7	chr7_89537003	0	89537003	C	G
7	chr7_89555466	0	89555466	A	C
7	chr7_89561290	0	89561290	C	G
7	chr7_89563898	0	89563898	T	A
7	chr7_89592752	0	89592752	C	G
7	chr7_89596889	0	89596889	G	T
7	chr7_89599480	0	89599480	G	T
7	chr7_89612856	0	89612856	C	A
7	chr7_89621660	0	89621660	G	T
7	chr7_89646737	0	89646737	G	C
7	chr7_89661359	0	89661359	T	G
7	chr7_89680506	0	89680506	G	C
7	chr7_89698260	0	89698260	T	A
7	chr7_89707890	0	89707890	T	G
7	chr7_89710594	0	89710594	C	A
7	chr7_89747875	0	89747875	G	C
7	chr7_89787605	0	89787605	T	G
7	chr7_89821129	0	89821129	T	A
7	chr7_89831239	0	89831239	A	C
7	chr7_89846245	0	89846245	C	G
7	chr7_89848153	0	89848153	G	C
7	chr7_89879240	0	89879240	G	C
7	chr7_89888037	0	89888037	G	C
7	chr7_89888522	0	89888522	C	A
7	chr7_89891349	0	89891349	T	A
7	chr7_89891637	0	89891637	C	G
7	chr7_89902990	0	89902990	G	T
7	chr7_89909716	0	89909716	A	C
7	chr7_89928549	0	89928549	G	T
7	chr7_89928771	0	89928771	G	T
7	chr7_89947684	0	89947684	C	G
7	chr7_89966486	0	89966486	G	C
7	chr7_89969770	0	89969770	T	G
7	chr7_89977337	0	89977337	T	A
7	chr7_90000289	0	90000289	T	G
7	chr7_90030859	0	90030859	C	G
7	chr7_90057784	0	90057784	C	A
7	chr7_90070486	0	90070486	A	T
7	chr7_90072573	0	90072573	C	G
7	chr7_90091114	0	90091114	G	C
7	chr7_90108655	0	90108655	C	A
7	chr7_90129029	0	90129029	G	T
7	chr7_90130750	0	90130750	A	C
7	chr7_90143737	0	90143737	G	C
7	chr7_90154417	0	90154417	T	G
7	chr7_90199167	0	90199167	C	A
7	chr7_90219398	0	90219398	C	G
7	chr7_90228153	0	90228153	G	C
7	chr7_90241703	0	90241703	C	G
7	chr7_90258359	0	90258359	C	A
7	chr7_90286195	0	90286195	A	T
7	chr7_90291970	0	90291970	T	A
7	chr7_90305006	0	90305006	A	C
7	chr7_90306927	0	90306927	T	G
7	chr7_90311809	0	90311809	G	C
7	chr7_90320539	0	90320539	G	T
7	chr7_90345975	0	90345975	A	C
7	chr7_90365283	0	90365283	C	G
7	chr7_90389712	0	90389712	G	T
7	chr7_90412501	0	90412501	A	T
7	chr7_90422909	0	90422909	C	G
7	chr7_90424899	0	90424899	C	A
7	chr7_90430493	0	90430493	G	T
7	chr7_90445558	0	90445558	A	C
7	chr7_90473917	0	90473917	T	A
7	chr7_90516773	0	90516773	A	C
7	chr7_90545085	0	90545085	T	G
7	chr7_90547836	0	90547836	C	G
7	chr7_90556300	0	90556300	C	A
7	chr7_90585523	0	90585523	A	C
7	chr7_90592950	0	90592950	T	G
7	chr7_90593297	0	90593297	C	A
7	chr7_90636659	0	90636659	T	G
7	chr7_90652468	0	90652468	T	G
7	chr7_90665456	0	90665456	T	A
7	chr7_90694987	0	90694987	G	C
7	chr7_90722547	0	90722547	A	C
7	chr7_90733560	0	90733560	A	T
7	chr7_90734670	0	90734670	A	C
7	chr7_90743213	0	90743213	G	C
7	chr7_90846890	0	90846890	T	G
7	chr7_90856746	0	90856746	G	T
7	chr7_90882797	0	90882797	A	C
7	chr7_90889841	0	90889841	A	C
7	chr7_90895582	0	90895582	C	G
7	chr7_90923497	0	90923497	T	A
7	chr7_90937989	0	90937989	T	G
7	chr7_90965589	0	90965589	G	T
7	chr7_90965907	0	90965907	C	A
7	chr7_90999583	0	90999583	A	C
7	chr7_91021503	0	91021503	A	C
7	chr7_91049047	0	91049047	T	G
7	chr7_91050741	0	91050741	C	G
7	chr7_91054681	0	91054681	A	T
7	chr7_91064545	0	91064545	T	G
7	chr7_91065517	0	91065517	C	G
7	chr7_91085429	0	91085429	C	A
7	chr7_91098823	0	91098823	G	T
7	chr7_91100080	0	91100080	A	C
7	chr7_91106774	0	91106774	A	C
7	chr7_91114406	0	91114406	C	A
7	chr7_91118174	0	91118174	A	T
7	chr7_91160012	0	91160012	T	G
7	chr7_91165449	0	91165449	C	G
7	chr7_91167625	0	91167625	C	G
7	chr7_91169052	0	91169052	T	G
7	chr7_91174018	0	91174018	A	C
7	chr7_91185036	0	91185036	T	G
7	chr7_91189299	0	91189299	T	G
7	chr7_91194898	0	91194898	G	C
7	chr7_91234192	0	91234192	T	A
7	chr7_91240151	0	91240151	T	A
7	chr7_91254106	0	91254106	G	T
7	chr7_91274172	0	91274172	T	G
7	chr7_91277448	0	91277448	C	G
7	chr7_91277526	0	91277526	G	C
7	chr7_91283769	0	91283769	T	G
7	chr7_91287238	0	91287238	A	C
7	chr7_91288112	0	91288112	T	A
7	chr7_91306190	0	91306190	A	T
7	chr7_91352769	0	91352769	G	T
7	chr7_91355485	0	91355485	T	G
7	chr7_91367793	0	91367793	T	A
7	chr7_91409029	0	91409029	A	T
7	chr7_91415561	0	91415561	A	C
7	chr7_91451328	0	91451328	C	A
7	chr7_91451668	0	91451668	A	C
7	chr7_91467664	0	91467664	C	A
7	chr7_91482356	0	91482356	C	A
7	chr7_91487715	0	91487715	G	T
7	chr7_91498037	0	91498037	A	T
7	chr7_91522893	0	91522893	G	T
7	chr7_91525577	0	91525577	A	C
7	chr7_91554724	0	91554724	C	A
7	chr7_91594576	0	91594576	C	G
7	chr7_91660694	0	91660694	C	A
7	chr7_91674668	0	91674668	G	T
7	chr7_91675395	0	91675395	C	G
7	chr7_91687609	0	91687609	A	C
7	chr7_91692587	0	91692587	G	T
7	chr7_91696218	0	91696218	T	G
7	chr7_91700517	0	91700517	C	G
7	chr7_91705765	0	91705765	G	T
7	chr7_91720886	0	91720886	G	C
7	chr7_91730649	0	91730649	A	C
7	chr7_91740006	0	91740006	G	T
7	chr7_91806519	0	91806519	G	T
7	chr7_91830489	0	91830489	T	A
7	chr7_91831560	0	91831560	G	T
7	chr7_91879665	0	91879665	G	T
7	chr7_91951941	0	91951941	A	C
7	chr7_91963176	0	91963176	G	T
7	chr7_91984451	0	91984451	G	T
7	chr7_91998766	0	91998766	T	A
7	chr7_92028902	0	92028902	A	C
7	chr7_92051562	0	92051562	T	G
7	chr7_92126557	0	92126557	C	G
7	chr7_92143400	0	92143400	A	T
7	chr7_92155419	0	92155419	G	T
7	chr7_92158192	0	92158192	C	A
7	chr7_92171687	0	92171687	G	T
7	chr7_92227377	0	92227377	T	G
7	chr7_92248786	0	92248786	A	C
7	chr7_92252407	0	92252407	C	G
7	chr7_92318525	0	92318525	A	C
7	chr7_92350369	0	92350369	A	C
7	chr7_92350446	0	92350446	G	C
7	chr7_92350878	0	92350878	A	C
7	chr7_92366168	0	92366168	T	A
7	chr7_92432825	0	92432825	T	G
7	chr7_92442494	0	92442494	T	G
7	chr7_92472301	0	92472301	T	G
7	chr7_92473318	0	92473318	A	C
7	chr7_92505517	0	92505517	G	T
7	chr7_92517761	0	92517761	G	C
7	chr7_92538702	0	92538702	A	T
7	chr7_92571054	0	92571054	A	C
7	chr7_92606994	0	92606994	T	G
7	chr7_92612174	0	92612174	A	T
7	chr7_92612846	0	92612846	G	T
7	chr7_92619218	0	92619218	G	T
7	chr7_92640366	0	92640366	G	T
7	chr7_92649083	0	92649083	G	C
7	chr7_92653957	0	92653957	A	C
7	chr7_92657045	0	92657045	A	C
7	chr7_92679945	0	92679945	C	G
7	chr7_92682405	0	92682405	G	T
7	chr7_92684858	0	92684858	C	G
7	chr7_92686521	0	92686521	A	T
7	chr7_92695458	0	92695458	C	G
7	chr7_92703829	0	92703829	A	T
7	chr7_92711229	0	92711229	A	T
7	chr7_92723076	0	92723076	C	G
7	chr7_92727370	0	92727370	T	A
7	chr7_92744132	0	92744132	T	G
7	chr7_92772104	0	92772104	A	T
7	chr7_92810042	0	92810042	G	T
7	chr7_92832916	0	92832916	A	C
7	chr7_92836045	0	92836045	A	C
7	chr7_92843504	0	92843504	C	G
7	chr7_92855051	0	92855051	T	G
7	chr7_92862510	0	92862510	C	A
7	chr7_92889902	0	92889902	G	C
7	chr7_92908978	0	92908978	A	T
7	chr7_92914465	0	92914465	T	G
7	chr7_92933613	0	92933613	T	G
7	chr7_92947102	0	92947102	T	G
7	chr7_92950165	0	92950165	G	T
7	chr7_92961245	0	92961245	A	C
7	chr7_92978806	0	92978806	T	A
7	chr7_92987253	0	92987253	C	A
7	chr7_92996043	0	92996043	G	C
7	chr7_93021417	0	93021417	T	G
7	chr7_93044549	0	93044549	G	C
7	chr7_93079377	0	93079377	C	A
7	chr7_93083194	0	93083194	G	C
7	chr7_93101015	0	93101015	T	A
7	chr7_93104286	0	93104286	C	A
7	chr7_93104868	0	93104868	C	G
7	chr7_93158194	0	93158194	A	C
7	chr7_93158771	0	93158771	G	T
7	chr7_93174091	0	93174091	C	G
7	chr7_93224439	0	93224439	G	C
7	chr7_93230877	0	93230877	A	C
7	chr7_93255080	0	93255080	A	T
7	chr7_93286412	0	93286412	C	A
7	chr7_93336139	0	93336139	C	A
7	chr7_93354551	0	93354551	A	C
7	chr7_93368884	0	93368884	A	C
7	chr7_93380901	0	93380901	C	A
7	chr7_93386997	0	93386997	G	T
7	chr7_93406685	0	93406685	G	T
7	chr7_93413654	0	93413654	T	G
7	chr7_93416939	0	93416939	G	C
7	chr7_93423096	0	93423096	G	T
7	chr7_93448065	0	93448065	C	A
7	chr7_93460972	0	93460972	C	A
7	chr7_93490425	0	93490425	A	T
7	chr7_93534882	0	93534882	G	T
7	chr7_93553818	0	93553818	A	C
7	chr7_93555208	0	93555208	C	G
7	chr7_93564477	0	93564477	C	G
7	chr7_93582208	0	93582208	T	A
7	chr7_93582848	0	93582848	G	T
7	chr7_93596922	0	93596922	A	T
7	chr7_93624625	0	93624625	G	C
7	chr7_93624648	0	93624648	G	T
7	chr7_93630471	0	93630471	T	A
7	chr7_93664868	0	93664868	C	A
7	chr7_93666256	0	93666256	A	C
7	chr7_93678572	0	93678572	A	C
7	chr7_93693653	0	93693653	C	A
7	chr7_93708580	0	93708580	T	A
7	chr7_93714506	0	93714506	T	G
7	chr7_93722299	0	93722299	T	G
7	chr7_93724509	0	93724509	A	C
7	chr7_93740252	0	93740252	A	C
7	chr7_93856327	0	93856327	G	T
7	chr7_93869057	0	93869057	G	C
7	chr7_93915343	0	93915343	C	A
7	chr7_93930520	0	93930520	G	T
7	chr7_93933098	0	93933098	T	G
7	chr7_93949842	0	93949842	A	T
7	chr7_93960907	0	93960907	G	T
7	chr7_93978994	0	93978994	C	A
7	chr7_93980310	0	93980310	C	A
7	chr7_93989697	0	93989697	G	C
7	chr7_94003737	0	94003737	G	C
7	chr7_94020821	0	94020821	G	C
7	chr7_94022788	0	94022788	C	A
7	chr7_94023003	0	94023003	C	A
7	chr7_94030902	0	94030902	A	T
7	chr7_94034756	0	94034756	C	G
7	chr7_94046312	0	94046312	C	A
7	chr7_94046500	0	94046500	A	C
7	chr7_94051019	0	94051019	C	G
7	chr7_94061522	0	94061522	G	C
7	chr7_94076957	0	94076957	C	A
7	chr7_94097042	0	94097042	G	T
7	chr7_94101022	0	94101022	A	C
7	chr7_94108466	0	94108466	G	C
7	chr7_94113189	0	94113189	T	G
7	chr7_94143696	0	94143696	T	A
7	chr7_94146325	0	94146325	T	G
7	chr7_94155392	0	94155392	C	G
7	chr7_94160334	0	94160334	C	G
7	chr7_94163256	0	94163256	C	A
7	chr7_94165604	0	94165604	C	A
7	chr7_94173552	0	94173552	A	T
7	chr7_94175005	0	94175005	G	C
7	chr7_94190521	0	94190521	T	G
7	chr7_94198369	0	94198369	G	T
7	chr7_94200151	0	94200151	G	C
7	chr7_94211595	0	94211595	A	C
7	chr7_94226093	0	94226093	T	A
7	chr7_94227983	0	94227983	T	G
7	chr7_94244688	0	94244688	G	C
7	chr7_94254432	0	94254432	A	C
7	chr7_94255289	0	94255289	A	C
7	chr7_94258621	0	94258621	T	A
7	chr7_94311288	0	94311288	G	C
7	chr7_94319243	0	94319243	T	A
7	chr7_94326184	0	94326184	A	C
7	chr7_94328428	0	94328428	A	C
7	chr7_94341514	0	94341514	A	C
7	chr7_94346980	0	94346980	C	G
7	chr7_94386705	0	94386705	A	C
7	chr7_94408793	0	94408793	T	G
7	chr7_94414156	0	94414156	G	T
7	chr7_94422611	0	94422611	G	C
7	chr7_94424158	0	94424158	C	A
7	chr7_94442330	0	94442330	T	G
7	chr7_94457461	0	94457461	G	T
7	chr7_94528597	0	94528597	C	A
7	chr7_94529239	0	94529239	A	C
7	chr7_94560065	0	94560065	C	G
7	chr7_94573703	0	94573703	A	T
7	chr7_94586429	0	94586429	C	A
7	chr7_94587896	0	94587896	G	T
7	chr7_94600067	0	94600067	T	G
7	chr7_94648703	0	94648703	A	T
7	chr7_94675855	0	94675855	C	A
7	chr7_94686259	0	94686259	A	C
7	chr7_94690441	0	94690441	T	G
7	chr7_94705084	0	94705084	G	T
7	chr7_94706820	0	94706820	G	C
7	chr7_94708945	0	94708945	A	T
7	chr7_94721119	0	94721119	G	T
7	chr7_94727103	0	94727103	G	T
7	chr7_94746306	0	94746306	A	C
7	chr7_94754090	0	94754090	G	C
7	chr7_94768189	0	94768189	C	G
7	chr7_94771776	0	94771776	A	T
7	chr7_94796765	0	94796765	G	T
7	chr7_94798111	0	94798111	C	G
7	chr7_94822778	0	94822778	T	A
7	chr7_94828215	0	94828215	A	T
7	chr7_94843225	0	94843225	G	T
7	chr7_94846867	0	94846867	G	C
7	chr7_94868555	0	94868555	T	G
7	chr7_94893792	0	94893792	G	C
7	chr7_94898560	0	94898560	C	G
7	chr7_94900199	0	94900199	A	T
7	chr7_94918255	0	94918255	C	A
7	chr7_94979287	0	94979287	G	T
7	chr7_94987989	0	94987989	A	C
7	chr7_95093394	0	95093394	C	G
7	chr7_95100877	0	95100877	C	G
7	chr7_95101279	0	95101279	T	A
7	chr7_95120273	0	95120273	C	G
7	chr7_95142878	0	95142878	T	G
7	chr7_95153105	0	95153105	G	T
7	chr7_95190073	0	95190073	T	A
7	chr7_95190707	0	95190707	G	T
7	chr7_95204033	0	95204033	A	C
7	chr7_95239121	0	95239121	G	C
7	chr7_95266139	0	95266139	C	A
7	chr7_95283953	0	95283953	T	A
7	chr7_95298885	0	95298885	T	A
7	chr7_95299526	0	95299526	G	C
7	chr7_95301183	0	95301183	T	G
7	chr7_95317783	0	95317783	C	A
7	chr7_95323509	0	95323509	T	A
7	chr7_95330032	0	95330032	C	A
7	chr7_95331381	0	95331381	T	G
7	chr7_95337132	0	95337132	T	A
7	chr7_95339114	0	95339114	A	T
7	chr7_95339778	0	95339778	G	T
7	chr7_95354411	0	95354411	G	C
7	chr7_95357209	0	95357209	A	C
7	chr7_95374940	0	95374940	T	A
7	chr7_95388939	0	95388939	C	A
7	chr7_95390747	0	95390747	C	G
7	chr7_95393874	0	95393874	G	C
7	chr7_95396387	0	95396387	T	G
7	chr7_95396519	0	95396519	G	T
7	chr7_95411976	0	95411976	G	C
7	chr7_95421013	0	95421013	G	C
7	chr7_95434203	0	95434203	G	C
7	chr7_95475162	0	95475162	A	T
7	chr7_95480590	0	95480590	T	G
7	chr7_95483247	0	95483247	G	T
7	chr7_95500645	0	95500645	C	G
7	chr7_95503508	0	95503508	T	G
7	chr7_95504637	0	95504637	A	C
7	chr7_95542708	0	95542708	T	G
7	chr7_95548112	0	95548112	G	C
7	chr7_95558686	0	95558686	C	A
7	chr7_95561882	0	95561882	A	C
7	chr7_95606736	0	95606736	T	G
7	chr7_95628723	0	95628723	G	C
7	chr7_95638141	0	95638141	C	G
7	chr7_95640342	0	95640342	A	T
7	chr7_95757126	0	95757126	T	A
7	chr7_95773105	0	95773105	T	A
7	chr7_95807290	0	95807290	G	T
7	chr7_95812444	0	95812444	C	A
7	chr7_95814546	0	95814546	A	T
7	chr7_95818654	0	95818654	A	C
7	chr7_95836311	0	95836311	C	G
7	chr7_95852036	0	95852036	T	G
7	chr7_95858093	0	95858093	C	G
7	chr7_95860797	0	95860797	A	C
7	chr7_95861495	0	95861495	C	A
7	chr7_95870719	0	95870719	C	A
7	chr7_95885772	0	95885772	A	T
7	chr7_95898271	0	95898271	T	G
7	chr7_95934072	0	95934072	G	C
7	chr7_95937327	0	95937327	G	C
7	chr7_95973945	0	95973945	T	A
7	chr7_95975585	0	95975585	C	A
7	chr7_95984958	0	95984958	C	G
7	chr7_95987794	0	95987794	T	A
7	chr7_95988087	0	95988087	G	C
7	chr7_95998074	0	95998074	C	A
7	chr7_96044058	0	96044058	G	C
7	chr7_96063793	0	96063793	C	G
7	chr7_96063957	0	96063957	G	C
7	chr7_96071696	0	96071696	G	C
7	chr7_96082884	0	96082884	C	G
7	chr7_96095008	0	96095008	C	A
7	chr7_96123496	0	96123496	C	G
7	chr7_96125651	0	96125651	G	C
7	chr7_96127870	0	96127870	A	C
7	chr7_96147332	0	96147332	C	G
7	chr7_96147568	0	96147568	C	G
7	chr7_96152770	0	96152770	C	G
7	chr7_96160796	0	96160796	C	A
7	chr7_96191884	0	96191884	C	G
7	chr7_96203471	0	96203471	A	T
7	chr7_96253865	0	96253865	G	T
7	chr7_96273821	0	96273821	T	G
7	chr7_96274031	0	96274031	C	A
7	chr7_96277559	0	96277559	C	G
7	chr7_96312713	0	96312713	G	C
7	chr7_96316539	0	96316539	A	C
7	chr7_96329245	0	96329245	T	G
7	chr7_96332644	0	96332644	T	A
7	chr7_96344867	0	96344867	T	G
7	chr7_96347495	0	96347495	G	T
7	chr7_96361974	0	96361974	T	A
7	chr7_96378493	0	96378493	C	A
7	chr7_96397628	0	96397628	C	G
7	chr7_96401983	0	96401983	A	C
7	chr7_96412684	0	96412684	G	C
7	chr7_96417373	0	96417373	C	A
7	chr7_96420050	0	96420050	A	C
7	chr7_96434040	0	96434040	C	A
7	chr7_96436068	0	96436068	A	C
7	chr7_96438457	0	96438457	G	T
7	chr7_96442198	0	96442198	T	G
7	chr7_96483765	0	96483765	C	G
7	chr7_96504346	0	96504346	C	G
7	chr7_96526814	0	96526814	C	G
7	chr7_96533058	0	96533058	A	C
7	chr7_96543863	0	96543863	C	A
7	chr7_96568092	0	96568092	C	G
7	chr7_96584796	0	96584796	C	A
7	chr7_96593830	0	96593830	A	T
7	chr7_96627293	0	96627293	T	A
7	chr7_96633208	0	96633208	C	G
7	chr7_96642636	0	96642636	C	G
7	chr7_96669444	0	96669444	G	T
7	chr7_96674675	0	96674675	C	A
7	chr7_96680970	0	96680970	T	G
7	chr7_96705599	0	96705599	T	G
7	chr7_96715727	0	96715727	A	C
7	chr7_96720521	0	96720521	C	G
7	chr7_96721107	0	96721107	G	C
7	chr7_96724814	0	96724814	C	A
7	chr7_96735588	0	96735588	C	G
7	chr7_96757997	0	96757997	C	A
7	chr7_96758160	0	96758160	C	G
7	chr7_96776333	0	96776333	C	G
7	chr7_96784289	0	96784289	C	A
7	chr7_96792394	0	96792394	T	G
7	chr7_96810668	0	96810668	A	C
7	chr7_96833252	0	96833252	G	C
7	chr7_96954028	0	96954028	G	T
7	chr7_97017525	0	97017525	A	C
7	chr7_97028621	0	97028621	A	C
7	chr7_97030955	0	97030955	G	C
7	chr7_97031269	0	97031269	T	G
7	chr7_97032227	0	97032227	G	C
7	chr7_97073700	0	97073700	C	A
7	chr7_97105763	0	97105763	G	C
7	chr7_97127400	0	97127400	A	C
7	chr7_97130589	0	97130589	A	T
7	chr7_97143574	0	97143574	C	G
7	chr7_97148520	0	97148520	C	G
7	chr7_97163113	0	97163113	G	C
7	chr7_97167058	0	97167058	G	C
7	chr7_97169647	0	97169647	T	G
7	chr7_97182184	0	97182184	A	T
7	chr7_97189771	0	97189771	G	C
7	chr7_97201200	0	97201200	A	T
7	chr7_97205995	0	97205995	C	G
7	chr7_97216284	0	97216284	G	C
7	chr7_97225943	0	97225943	A	T
7	chr7_97233672	0	97233672	C	G
7	chr7_97255082	0	97255082	C	G
7	chr7_97274691	0	97274691	C	G
7	chr7_97315633	0	97315633	G	C
7	chr7_97335429	0	97335429	T	G
7	chr7_97397599	0	97397599	T	A
7	chr7_97425711	0	97425711	C	A
7	chr7_97457031	0	97457031	T	G
7	chr7_97483546	0	97483546	C	G
7	chr7_97495175	0	97495175	T	G
7	chr7_97527480	0	97527480	A	T
7	chr7_97535899	0	97535899	G	T
7	chr7_97545825	0	97545825	C	A
7	chr7_97601989	0	97601989	A	T
7	chr7_97608926	0	97608926	G	C
7	chr7_97618779	0	97618779	A	C
7	chr7_97670255	0	97670255	G	C
7	chr7_97675853	0	97675853	A	T
7	chr7_97675918	0	97675918	G	C
7	chr7_97681178	0	97681178	C	G
7	chr7_97682655	0	97682655	C	A
7	chr7_97692724	0	97692724	G	C
7	chr7_97697030	0	97697030	A	T
7	chr7_97705279	0	97705279	G	T
7	chr7_97706715	0	97706715	A	C
7	chr7_97744493	0	97744493	A	C
7	chr7_97754689	0	97754689	G	C
7	chr7_97759341	0	97759341	A	C
7	chr7_97766710	0	97766710	A	C
7	chr7_97770336	0	97770336	G	C
7	chr7_97779540	0	97779540	G	T
7	chr7_97784129	0	97784129	C	G
7	chr7_97785061	0	97785061	T	G
7	chr7_97791225	0	97791225	T	G
7	chr7_97802481	0	97802481	T	G
7	chr7_97803898	0	97803898	G	T
7	chr7_97807301	0	97807301	A	C
7	chr7_97816401	0	97816401	G	T
7	chr7_97822937	0	97822937	T	A
7	chr7_97833902	0	97833902	A	C
7	chr7_97843546	0	97843546	T	A
7	chr7_97858552	0	97858552	T	A
7	chr7_97874984	0	97874984	G	T
7	chr7_97886966	0	97886966	A	C
7	chr7_97893671	0	97893671	G	C
7	chr7_97905886	0	97905886	C	A
7	chr7_97923353	0	97923353	G	C
7	chr7_97972107	0	97972107	G	T
7	chr7_97999909	0	97999909	T	G
7	chr7_98014455	0	98014455	A	C
7	chr7_98021456	0	98021456	C	G
7	chr7_98027780	0	98027780	G	T
7	chr7_98040183	0	98040183	C	A
7	chr7_98050322	0	98050322	T	A
7	chr7_98056320	0	98056320	G	C
7	chr7_98063292	0	98063292	A	C
7	chr7_98065715	0	98065715	T	G
7	chr7_98069556	0	98069556	C	G
7	chr7_98070882	0	98070882	T	G
7	chr7_98071086	0	98071086	T	G
7	chr7_98078323	0	98078323	T	G
7	chr7_98094378	0	98094378	C	A
7	chr7_98114223	0	98114223	C	A
7	chr7_98115683	0	98115683	C	G
7	chr7_98125014	0	98125014	C	A
7	chr7_98125350	0	98125350	T	A
7	chr7_98137733	0	98137733	T	G
7	chr7_98146575	0	98146575	A	T
7	chr7_98162682	0	98162682	C	A
7	chr7_98163007	0	98163007	C	G
7	chr7_98163110	0	98163110	C	G
7	chr7_98173842	0	98173842	C	A
7	chr7_98185390	0	98185390	C	A
7	chr7_98188640	0	98188640	A	C
7	chr7_98189492	0	98189492	A	T
7	chr7_98204071	0	98204071	T	G
7	chr7_98213627	0	98213627	C	G
7	chr7_98272626	0	98272626	G	C
7	chr7_98274779	0	98274779	A	C
7	chr7_98371380	0	98371380	G	C
7	chr7_98374400	0	98374400	A	C
7	chr7_98376219	0	98376219	G	T
7	chr7_98401915	0	98401915	T	A
7	chr7_98405639	0	98405639	T	G
7	chr7_98449073	0	98449073	A	C
7	chr7_98450448	0	98450448	C	G
7	chr7_98474638	0	98474638	C	G
7	chr7_98481146	0	98481146	T	G
7	chr7_98507244	0	98507244	C	G
8	chr8_26101	0	26101	C	G
8	chr8_32706	0	32706	T	A
8	chr8_35866	0	35866	T	G
8	chr8_38702	0	38702	T	G
8	chr8_42513	0	42513	T	A
8	chr8_109199	0	109199	C	A
8	chr8_111922	0	111922	G	C
8	chr8_148329	0	148329	C	A
8	chr8_155410	0	155410	C	G
8	chr8_172438	0	172438	A	T
8	chr8_173657	0	173657	G	C
8	chr8_188861	0	188861	T	G
8	chr8_190192	0	190192	G	T
8	chr8_197497	0	197497	G	C
8	chr8_198504	0	198504	G	C
8	chr8_209868	0	209868	G	C
8	chr8_248837	0	248837	G	C
8	chr8_264968	0	264968	C	A
8	chr8_289443	0	289443	G	C
8	chr8_302070	0	302070	G	C
8	chr8_312924	0	312924	C	G
8	chr8_333787	0	333787	A	C
8	chr8_350592	0	350592	G	C
8	chr8_374865	0	374865	G	C
8	chr8_393422	0	393422	T	A
8	chr8_425693	0	425693	T	G
8	chr8_426040	0	426040	C	G
8	chr8_461543	0	461543	C	A
8	chr8_519406	0	519406	A	C
8	chr8_556269	0	556269	T	G
8	chr8_557903	0	557903	T	A
8	chr8_590585	0	590585	A	C
8	chr8_593916	0	593916	C	G
8	chr8_597572	0	597572	G	C
8	chr8_600975	0	600975	T	G
8	chr8_606588	0	606588	A	T
8	chr8_618890	0	618890	A	C
8	chr8_621626	0	621626	T	A
8	chr8_637545	0	637545	G	C
8	chr8_656298	0	656298	G	C
8	chr8_657342	0	657342	T	A
8	chr8_671603	0	671603	G	T
8	chr8_679348	0	679348	C	A
8	chr8_682057	0	682057	C	A
8	chr8_686309	0	686309	G	C
8	chr8_701542	0	701542	C	G
8	chr8_735642	0	735642	T	A
8	chr8_740154	0	740154	C	A
8	chr8_750585	0	750585	G	C
8	chr8_763461	0	763461	A	T
8	chr8_775438	0	775438	G	C
8	chr8_785127	0	785127	C	A
8	chr8_786561	0	786561	G	T
8	chr8_797914	0	797914	A	T
8	chr8_811296	0	811296	C	G
8	chr8_818643	0	818643	T	G
8	chr8_827535	0	827535	G	T
8	chr8_831855	0	831855	G	T
8	chr8_841741	0	841741	C	G
8	chr8_848404	0	848404	C	A
8	chr8_849211	0	849211	G	T
8	chr8_865461	0	865461	A	C
8	chr8_908492	0	908492	C	G
8	chr8_914292	0	914292	T	A
8	chr8_937199	0	937199	A	T
8	chr8_942903	0	942903	A	C
8	chr8_1006077	0	1006077	C	G
8	chr8_1018822	0	1018822	A	C
8	chr8_1065029	0	1065029	G	T
8	chr8_1086902	0	1086902	A	C
8	chr8_1090520	0	1090520	T	A
8	chr8_1092765	0	1092765	C	G
8	chr8_1100726	0	1100726	C	G
8	chr8_1108805	0	1108805	A	T
8	chr8_1118580	0	1118580	G	C
8	chr8_1119805	0	1119805	G	T
8	chr8_1128623	0	1128623	C	A
8	chr8_1132482	0	1132482	G	T
8	chr8_1144789	0	1144789	C	A
8	chr8_1154755	0	1154755	C	G
8	chr8_1155742	0	1155742	A	C
8	chr8_1171088	0	1171088	T	G
8	chr8_1173247	0	1173247	C	G
8	chr8_1175295	0	1175295	C	A
8	chr8_1196537	0	1196537	A	C
8	chr8_1197049	0	1197049	G	C
8	chr8_1231509	0	1231509	C	G
8	chr8_1239706	0	1239706	G	C
8	chr8_1239725	0	1239725	T	G
8	chr8_1256045	0	1256045	C	A
8	chr8_1285169	0	1285169	A	C
8	chr8_1290881	0	1290881	A	C
8	chr8_1297492	0	1297492	A	C
8	chr8_1305095	0	1305095	C	A
8	chr8_1310842	0	1310842	C	A
8	chr8_1314507	0	1314507	C	G
8	chr8_1326374	0	1326374	G	C
8	chr8_1334587	0	1334587	G	C
8	chr8_1335830	0	1335830	G	T
8	chr8_1340556	0	1340556	G	C
8	chr8_1354868	0	1354868	A	T
8	chr8_1375747	0	1375747	G	C
8	chr8_1377637	0	1377637	G	C
8	chr8_1382774	0	1382774	A	T
8	chr8_1383842	0	1383842	G	T
8	chr8_1397581	0	1397581	G	C
8	chr8_1412159	0	1412159	G	T
8	chr8_1418125	0	1418125	A	C
8	chr8_1433145	0	1433145	A	C
8	chr8_1463044	0	1463044	C	A
8	chr8_1463633	0	1463633	A	T
8	chr8_1464120	0	1464120	T	G
8	chr8_1466509	0	1466509	T	A
8	chr8_1506468	0	1506468	C	A
8	chr8_1590145	0	1590145	G	C
8	chr8_1691662	0	1691662	T	G
8	chr8_1692604	0	1692604	A	T
8	chr8_1696997	0	1696997	C	G
8	chr8_1723996	0	1723996	T	G
8	chr8_1872252	0	1872252	G	C
8	chr8_2195390	0	2195390	G	C
8	chr8_2200221	0	2200221	G	T
8	chr8_2209777	0	2209777	T	A
8	chr8_2490312	0	2490312	T	G
8	chr8_2498998	0	2498998	A	C
8	chr8_2505140	0	2505140	G	T
8	chr8_2514417	0	2514417	C	G
8	chr8_2520433	0	2520433	G	T
8	chr8_2532310	0	2532310	G	C
8	chr8_2545007	0	2545007	C	G
8	chr8_2659368	0	2659368	T	G
8	chr8_2669493	0	2669493	C	A
8	chr8_2706427	0	2706427	G	C
8	chr8_2708759	0	2708759	T	G
8	chr8_2738101	0	2738101	A	C
8	chr8_2746025	0	2746025	G	T
8	chr8_2753544	0	2753544	A	C
8	chr8_2754610	0	2754610	T	A
8	chr8_2819603	0	2819603	A	C
8	chr8_2831860	0	2831860	G	T
8	chr8_2834589	0	2834589	C	G
8	chr8_2873521	0	2873521	T	G
8	chr8_2883846	0	2883846	T	G
8	chr8_2899021	0	2899021	G	C
8	chr8_2928626	0	2928626	G	C
8	chr8_2940821	0	2940821	T	G
8	chr8_2947386	0	2947386	A	T
8	chr8_2951227	0	2951227	G	C
8	chr8_2987605	0	2987605	C	A
8	chr8_2993811	0	2993811	G	C
8	chr8_2993897	0	2993897	A	C
8	chr8_2999567	0	2999567	C	G
8	chr8_3015291	0	3015291	A	T
8	chr8_3023610	0	3023610	A	C
8	chr8_3069159	0	3069159	G	C
8	chr8_3095720	0	3095720	A	C
8	chr8_3156134	0	3156134	C	G
8	chr8_3171584	0	3171584	A	C
8	chr8_3177505	0	3177505	A	C
8	chr8_3186651	0	3186651	G	C
8	chr8_3192810	0	3192810	T	G
8	chr8_3202878	0	3202878	C	A
8	chr8_3220814	0	3220814	A	C
8	chr8_3237072	0	3237072	A	C
8	chr8_3241527	0	3241527	A	T
8	chr8_3241638	0	3241638	G	C
8	chr8_3248777	0	3248777	T	G
8	chr8_3273905	0	3273905	C	G
8	chr8_3286492	0	3286492	T	G
8	chr8_3287130	0	3287130	C	A
8	chr8_3287590	0	3287590	C	A
8	chr8_3290079	0	3290079	A	T
8	chr8_3298880	0	3298880	T	G
8	chr8_3313198	0	3313198	G	T
8	chr8_3372943	0	3372943	T	G
8	chr8_3392144	0	3392144	T	G
8	chr8_3397762	0	3397762	G	T
8	chr8_3398861	0	3398861	A	C
8	chr8_3438704	0	3438704	G	C
8	chr8_3443120	0	3443120	A	T
8	chr8_3449271	0	3449271	G	C
8	chr8_3463882	0	3463882	G	T
8	chr8_3481868	0	3481868	G	C
8	chr8_3503641	0	3503641	G	C
8	chr8_3530524	0	3530524	C	G
8	chr8_3575658	0	3575658	G	C
8	chr8_3596844	0	3596844	G	T
8	chr8_3602707	0	3602707	G	C
8	chr8_4065770	0	4065770	A	C
8	chr8_4071899	0	4071899	G	T
8	chr8_4079087	0	4079087	G	T
8	chr8_4080052	0	4080052	C	A
8	chr8_4089071	0	4089071	G	C
8	chr8_4108532	0	4108532	C	A
8	chr8_4149179	0	4149179	C	G
8	chr8_4155133	0	4155133	G	C
8	chr8_4163548	0	4163548	A	C
8	chr8_4171511	0	4171511	G	T
8	chr8_4171708	0	4171708	T	G
8	chr8_4201694	0	4201694	G	T
8	chr8_4203996	0	4203996	A	C
8	chr8_4219142	0	4219142	G	T
8	chr8_4273887	0	4273887	A	C
8	chr8_4293175	0	4293175	G	T
8	chr8_4299296	0	4299296	T	G
8	chr8_4299709	0	4299709	A	T
8	chr8_4391993	0	4391993	C	G
8	chr8_4393506	0	4393506	A	C
8	chr8_4401037	0	4401037	G	T
8	chr8_4407907	0	4407907	A	T
8	chr8_4550607	0	4550607	T	G
8	chr8_4575590	0	4575590	G	C
8	chr8_4605201	0	4605201	G	C
8	chr8_4614120	0	4614120	C	G
8	chr8_4615727	0	4615727	A	T
8	chr8_4642144	0	4642144	A	T
8	chr8_4670223	0	4670223	C	G
8	chr8_4674578	0	4674578	G	C
8	chr8_4682897	0	4682897	C	A
8	chr8_4687374	0	4687374	G	C
8	chr8_4692983	0	4692983	G	T
8	chr8_4693652	0	4693652	G	T
8	chr8_4702242	0	4702242	T	A
8	chr8_4727772	0	4727772	C	G
8	chr8_4758955	0	4758955	G	T
8	chr8_4786506	0	4786506	C	A
8	chr8_5011756	0	5011756	T	G
8	chr8_5034938	0	5034938	T	A
8	chr8_5063384	0	5063384	A	C
8	chr8_5077545	0	5077545	C	G
8	chr8_5090778	0	5090778	T	G
8	chr8_5109899	0	5109899	T	G
8	chr8_5114788	0	5114788	A	C
8	chr8_5117754	0	5117754	T	A
8	chr8_5125227	0	5125227	A	T
8	chr8_5129138	0	5129138	C	G
8	chr8_5142578	0	5142578	C	G
8	chr8_5145089	0	5145089	C	A
8	chr8_5158726	0	5158726	T	A
8	chr8_5165762	0	5165762	C	G
8	chr8_5177707	0	5177707	G	T
8	chr8_5212252	0	5212252	T	A
8	chr8_5236952	0	5236952	C	G
8	chr8_5266067	0	5266067	G	C
8	chr8_5269375	0	5269375	G	T
8	chr8_5307882	0	5307882	C	G
8	chr8_5334930	0	5334930	C	A
8	chr8_5343426	0	5343426	T	G
8	chr8_5383145	0	5383145	C	G
8	chr8_5407114	0	5407114	T	G
8	chr8_5475968	0	5475968	G	C
8	chr8_5488579	0	5488579	C	G
8	chr8_5520921	0	5520921	T	A
8	chr8_5537184	0	5537184	G	C
8	chr8_5554361	0	5554361	T	G
8	chr8_5555754	0	5555754	T	A
8	chr8_5560491	0	5560491	G	C
8	chr8_5574495	0	5574495	A	C
8	chr8_5577381	0	5577381	C	G
8	chr8_5579334	0	5579334	C	A
8	chr8_5590369	0	5590369	C	G
8	chr8_5656151	0	5656151	C	A
8	chr8_5687223	0	5687223	G	T
8	chr8_5687237	0	5687237	A	C
8	chr8_5691210	0	5691210	C	A
8	chr8_5704279	0	5704279	G	C
8	chr8_5775111	0	5775111	T	G
8	chr8_5779988	0	5779988	G	T
8	chr8_5786308	0	5786308	T	G
8	chr8_5792272	0	5792272	T	G
8	chr8_5803103	0	5803103	C	A
8	chr8_5823603	0	5823603	C	A
8	chr8_5827156	0	5827156	T	A
8	chr8_5828256	0	5828256	A	C
8	chr8_5836300	0	5836300	G	C
8	chr8_5872922	0	5872922	G	T
8	chr8_5898848	0	5898848	T	G
8	chr8_5905138	0	5905138	G	C
8	chr8_5930816	0	5930816	T	A
8	chr8_5950092	0	5950092	A	C
8	chr8_6039069	0	6039069	C	G
8	chr8_6044129	0	6044129	G	T
8	chr8_6082931	0	6082931	C	G
8	chr8_6102563	0	6102563	G	C
8	chr8_6111634	0	6111634	A	C
8	chr8_6135774	0	6135774	G	C
8	chr8_6136124	0	6136124	A	C
8	chr8_6142264	0	6142264	G	C
8	chr8_6142367	0	6142367	G	T
8	chr8_6163009	0	6163009	T	G
8	chr8_6174719	0	6174719	G	T
8	chr8_6181701	0	6181701	T	G
8	chr8_6185252	0	6185252	C	A
8	chr8_6188839	0	6188839	G	C
8	chr8_6191564	0	6191564	G	T
8	chr8_6193850	0	6193850	A	T
8	chr8_6200418	0	6200418	G	T
8	chr8_6249963	0	6249963	C	A
8	chr8_6304735	0	6304735	G	T
8	chr8_6306906	0	6306906	C	G
8	chr8_6335913	0	6335913	G	T
8	chr8_6345243	0	6345243	C	G
8	chr8_6365638	0	6365638	T	G
8	chr8_6380792	0	6380792	T	A
8	chr8_6383118	0	6383118	G	C
8	chr8_6397218	0	6397218	A	T
8	chr8_6407111	0	6407111	A	T
8	chr8_6411247	0	6411247	T	G
8	chr8_6414631	0	6414631	G	C
8	chr8_6414882	0	6414882	C	A
8	chr8_6415265	0	6415265	G	T
8	chr8_6434610	0	6434610	G	T
8	chr8_6442514	0	6442514	T	G
8	chr8_6448955	0	6448955	C	G
8	chr8_6466252	0	6466252	G	C
8	chr8_6469840	0	6469840	T	G
8	chr8_6493937	0	6493937	G	C
8	chr8_6497597	0	6497597	C	G
8	chr8_6514128	0	6514128	A	C
8	chr8_6517437	0	6517437	A	C
8	chr8_6532678	0	6532678	G	C
8	chr8_6543503	0	6543503	A	C
8	chr8_6561205	0	6561205	G	C
8	chr8_6566656	0	6566656	T	G
8	chr8_6581674	0	6581674	G	T
8	chr8_6601702	0	6601702	G	C
8	chr8_6619701	0	6619701	G	C
8	chr8_6629942	0	6629942	C	G
8	chr8_6646548	0	6646548	G	T
8	chr8_6700620	0	6700620	A	C
8	chr8_6718862	0	6718862	G	T
8	chr8_6724643	0	6724643	G	T
8	chr8_6740981	0	6740981	G	C
8	chr8_6742782	0	6742782	G	C
8	chr8_6760561	0	6760561	A	C
8	chr8_6772848	0	6772848	A	T
8	chr8_6779104	0	6779104	C	G
8	chr8_6827563	0	6827563	C	G
8	chr8_6842593	0	6842593	C	A
8	chr8_6866634	0	6866634	G	T
8	chr8_6970476	0	6970476	C	A
8	chr8_6998920	0	6998920	A	T
8	chr8_7023286	0	7023286	C	A
8	chr8_7028393	0	7028393	C	A
8	chr8_7041282	0	7041282	A	T
8	chr8_7048658	0	7048658	T	A
8	chr8_7064896	0	7064896	C	A
8	chr8_7070552	0	7070552	T	G
8	chr8_7078370	0	7078370	A	T
8	chr8_7088633	0	7088633	A	T
8	chr8_7101845	0	7101845	C	A
8	chr8_7113833	0	7113833	C	A
8	chr8_7122283	0	7122283	G	T
8	chr8_7128531	0	7128531	T	G
8	chr8_7152928	0	7152928	C	G
8	chr8_7153232	0	7153232	G	T
8	chr8_7157671	0	7157671	C	G
8	chr8_7160934	0	7160934	G	C
8	chr8_7182893	0	7182893	T	G
8	chr8_7185301	0	7185301	G	C
8	chr8_7195486	0	7195486	C	G
8	chr8_7204210	0	7204210	G	T
8	chr8_7204741	0	7204741	C	A
8	chr8_7213368	0	7213368	C	G
8	chr8_7214250	0	7214250	A	C
8	chr8_7215609	0	7215609	T	A
8	chr8_7260877	0	7260877	C	G
8	chr8_7261532	0	7261532	T	G
8	chr8_7281705	0	7281705	G	T
8	chr8_7290772	0	7290772	G	T
8	chr8_7298948	0	7298948	T	G
8	chr8_7335473	0	7335473	A	C
8	chr8_7341888	0	7341888	C	A
8	chr8_7368805	0	7368805	C	G
8	chr8_7372262	0	7372262	G	T
8	chr8_7380433	0	7380433	G	T
8	chr8_7389173	0	7389173	T	G
8	chr8_7389729	0	7389729	G	C
8	chr8_7392953	0	7392953	A	C
8	chr8_7409717	0	7409717	T	A
8	chr8_7425673	0	7425673	G	T
8	chr8_7440786	0	7440786	A	T
8	chr8_7445894	0	7445894	A	C
8	chr8_7450753	0	7450753	T	A
8	chr8_7582541	0	7582541	C	G
8	chr8_7599654	0	7599654	C	A
8	chr8_7606412	0	7606412	G	C
8	chr8_7609924	0	7609924	C	G
8	chr8_7617637	0	7617637	G	T
8	chr8_7641379	0	7641379	G	T
8	chr8_7673361	0	7673361	G	C
8	chr8_7682727	0	7682727	A	C
8	chr8_7709570	0	7709570	C	G
8	chr8_7722513	0	7722513	G	T
8	chr8_7752529	0	7752529	T	G
8	chr8_7760254	0	7760254	G	T
8	chr8_7770868	0	7770868	G	T
8	chr8_7777950	0	7777950	C	A
8	chr8_7779002	0	7779002	A	C
8	chr8_7779823	0	7779823	A	T
8	chr8_7791176	0	7791176	G	T
8	chr8_7794045	0	7794045	T	G
8	chr8_7808340	0	7808340	G	C
8	chr8_7819512	0	7819512	T	G
8	chr8_7831569	0	7831569	G	T
8	chr8_7838524	0	7838524	T	G
8	chr8_7840394	0	7840394	C	A
8	chr8_7844609	0	7844609	T	A
8	chr8_7870615	0	7870615	A	T
8	chr8_7871260	0	7871260	G	T
8	chr8_7883996	0	7883996	G	T
8	chr8_7890042	0	7890042	T	A
8	chr8_7894382	0	7894382	G	T
8	chr8_7895643	0	7895643	G	T
8	chr8_7908045	0	7908045	A	C
8	chr8_7919170	0	7919170	C	G
8	chr8_7949889	0	7949889	A	T
8	chr8_7955308	0	7955308	A	C
8	chr8_7966659	0	7966659	G	T
8	chr8_7972784	0	7972784	A	T
8	chr8_7996650	0	7996650	C	A
8	chr8_8017391	0	8017391	T	G
8	chr8_8028229	0	8028229	G	C
8	chr8_8039438	0	8039438	T	A
8	chr8_8042378	0	8042378	T	G
8	chr8_8143327	0	8143327	G	T
8	chr8_8144490	0	8144490	G	T
8	chr8_8146594	0	8146594	G	C
8	chr8_8147513	0	8147513	G	T
8	chr8_8160456	0	8160456	C	A
8	chr8_8176010	0	8176010	T	A
8	chr8_8196179	0	8196179	A	T
8	chr8_8219494	0	8219494	G	T
8	chr8_8242758	0	8242758	G	T
8	chr8_8245172	0	8245172	C	G
8	chr8_8253158	0	8253158	G	T
8	chr8_8272878	0	8272878	C	A
8	chr8_8297792	0	8297792	G	C
8	chr8_8316841	0	8316841	T	G
8	chr8_8328408	0	8328408	G	T
8	chr8_8337577	0	8337577	T	A
8	chr8_8352059	0	8352059	C	A
8	chr8_8367722	0	8367722	A	C
8	chr8_8385303	0	8385303	G	C
8	chr8_8392401	0	8392401	A	T
8	chr8_8392412	0	8392412	A	C
8	chr8_8396811	0	8396811	A	C
8	chr8_8398640	0	8398640	G	T
8	chr8_8401008	0	8401008	G	T
8	chr8_8416934	0	8416934	C	A
8	chr8_8423869	0	8423869	A	T
8	chr8_8427860	0	8427860	T	A
8	chr8_8434014	0	8434014	C	A
8	chr8_8457826	0	8457826	G	C
8	chr8_8475318	0	8475318	A	C
8	chr8_8478821	0	8478821	C	G
8	chr8_8480877	0	8480877	C	G
8	chr8_8526154	0	8526154	A	T
8	chr8_8534057	0	8534057	A	C
8	chr8_8536121	0	8536121	G	T
8	chr8_8543554	0	8543554	G	T
8	chr8_8558224	0	8558224	C	G
8	chr8_8564088	0	8564088	C	G
8	chr8_8577104	0	8577104	C	G
8	chr8_8641439	0	8641439	G	T
8	chr8_8660700	0	8660700	G	T
8	chr8_8665717	0	8665717	C	A
8	chr8_8676676	0	8676676	G	C
8	chr8_8685033	0	8685033	C	A
8	chr8_8691184	0	8691184	C	G
8	chr8_8691380	0	8691380	G	T
8	chr8_8697875	0	8697875	C	G
8	chr8_8712524	0	8712524	T	G
8	chr8_8724231	0	8724231	G	C
8	chr8_8727226	0	8727226	T	G
8	chr8_8739931	0	8739931	T	G
8	chr8_8751137	0	8751137	C	G
8	chr8_8787448	0	8787448	T	A
8	chr8_8804365	0	8804365	G	C
8	chr8_8830351	0	8830351	A	C
8	chr8_8839219	0	8839219	C	G
8	chr8_8845252	0	8845252	A	C
8	chr8_8863147	0	8863147	A	C
8	chr8_8872503	0	8872503	A	C
8	chr8_8873607	0	8873607	A	T
8	chr8_8893581	0	8893581	T	G
8	chr8_8908487	0	8908487	C	G
8	chr8_8917362	0	8917362	G	T
8	chr8_8952316	0	8952316	C	G
8	chr8_8953399	0	8953399	T	G
8	chr8_8967765	0	8967765	T	G
8	chr8_8975358	0	8975358	G	C
8	chr8_8976067	0	8976067	G	C
8	chr8_8976308	0	8976308	A	T
8	chr8_9026768	0	9026768	T	A
8	chr8_9032648	0	9032648	G	C
8	chr8_9050934	0	9050934	C	G
8	chr8_9058061	0	9058061	C	G
8	chr8_9089209	0	9089209	T	G
8	chr8_9100246	0	9100246	G	C
8	chr8_9146610	0	9146610	C	G
8	chr8_9151967	0	9151967	G	T
8	chr8_9152654	0	9152654	C	G
8	chr8_9153896	0	9153896	G	T
8	chr8_9160466	0	9160466	G	C
8	chr8_9161579	0	9161579	T	G
8	chr8_9163529	0	9163529	A	C
8	chr8_9166742	0	9166742	C	G
8	chr8_9171416	0	9171416	T	A
8	chr8_9178381	0	9178381	C	A
8	chr8_9185384	0	9185384	G	T
8	chr8_9186407	0	9186407	C	G
8	chr8_9194127	0	9194127	C	G
8	chr8_9198339	0	9198339	C	G
8	chr8_9206151	0	9206151	T	G
8	chr8_9210182	0	9210182	C	G
8	chr8_9215371	0	9215371	G	T
8	chr8_9233688	0	9233688	A	C
8	chr8_9255348	0	9255348	T	G
8	chr8_9256793	0	9256793	T	G
8	chr8_9261261	0	9261261	A	C
8	chr8_9263558	0	9263558	T	G
8	chr8_9264794	0	9264794	G	T
8	chr8_9269656	0	9269656	G	T
8	chr8_9270971	0	9270971	G	C
8	chr8_9274188	0	9274188	C	A
8	chr8_9277974	0	9277974	G	T
8	chr8_9280232	0	9280232	T	G
8	chr8_9289470	0	9289470	T	G
8	chr8_9307220	0	9307220	A	C
8	chr8_9318350	0	9318350	A	C
8	chr8_9326104	0	9326104	G	T
8	chr8_9327523	0	9327523	C	A
8	chr8_9331620	0	9331620	C	G
8	chr8_9356970	0	9356970	G	T
8	chr8_9357764	0	9357764	A	T
8	chr8_9368024	0	9368024	A	C
8	chr8_9371564	0	9371564	C	A
8	chr8_9401917	0	9401917	C	G
8	chr8_9415571	0	9415571	G	C
8	chr8_9427644	0	9427644	A	T
8	chr8_9435767	0	9435767	A	C
8	chr8_9442461	0	9442461	G	T
8	chr8_9459992	0	9459992	C	G
8	chr8_9460552	0	9460552	T	G
8	chr8_9495967	0	9495967	C	G
8	chr8_9520976	0	9520976	G	C
8	chr8_9543814	0	9543814	T	G
8	chr8_9547943	0	9547943	G	C
8	chr8_9556217	0	9556217	A	T
8	chr8_9572167	0	9572167	A	T
8	chr8_9578499	0	9578499	C	G
8	chr8_9583248	0	9583248	G	C
8	chr8_9590230	0	9590230	T	G
8	chr8_9608718	0	9608718	A	C
8	chr8_9623111	0	9623111	G	T
8	chr8_9624984	0	9624984	A	C
8	chr8_9659700	0	9659700	A	C
8	chr8_9659828	0	9659828	C	G
8	chr8_9660349	0	9660349	A	T
8	chr8_9662442	0	9662442	T	G
8	chr8_9680725	0	9680725	A	C
8	chr8_9680786	0	9680786	C	G
8	chr8_9680950	0	9680950	A	C
8	chr8_9693569	0	9693569	C	A
8	chr8_9718434	0	9718434	A	C
8	chr8_9721369	0	9721369	T	G
8	chr8_9726620	0	9726620	G	T
8	chr8_9729604	0	9729604	G	T
8	chr8_9753747	0	9753747	G	C
8	chr8_9833232	0	9833232	A	C
8	chr8_9840216	0	9840216	T	G
8	chr8_9844481	0	9844481	G	T
8	chr8_9845142	0	9845142	G	C
8	chr8_9846849	0	9846849	T	A
8	chr8_9878233	0	9878233	A	C
8	chr8_9905228	0	9905228	A	T
8	chr8_9913880	0	9913880	G	C
8	chr8_9921610	0	9921610	C	A
8	chr8_9927387	0	9927387	T	G
8	chr8_9928990	0	9928990	C	G
8	chr8_9933380	0	9933380	T	G
8	chr8_9934928	0	9934928	C	A
8	chr8_9942358	0	9942358	T	G
8	chr8_9957144	0	9957144	C	G
8	chr8_9958746	0	9958746	G	T
8	chr8_9962644	0	9962644	T	G
8	chr8_9981507	0	9981507	T	A
8	chr8_9988003	0	9988003	C	A
8	chr8_9988963	0	9988963	T	G
8	chr8_9990745	0	9990745	C	G
8	chr8_9995945	0	9995945	A	C
8	chr8_9996691	0	9996691	G	C
8	chr8_10001922	0	10001922	T	G
8	chr8_10012940	0	10012940	A	C
8	chr8_10015731	0	10015731	A	C
8	chr8_10021082	0	10021082	T	A
8	chr8_10029207	0	10029207	A	C
8	chr8_10039235	0	10039235	T	G
8	chr8_10052329	0	10052329	G	T
8	chr8_10055090	0	10055090	A	T
8	chr8_10066356	0	10066356	A	C
8	chr8_10070149	0	10070149	C	G
8	chr8_10073002	0	10073002	A	C
8	chr8_10080873	0	10080873	C	G
8	chr8_10091098	0	10091098	A	C
8	chr8_10092267	0	10092267	T	A
8	chr8_10095889	0	10095889	C	A
8	chr8_10103037	0	10103037	C	G
8	chr8_10107918	0	10107918	A	T
8	chr8_10132182	0	10132182	A	T
8	chr8_10164643	0	10164643	G	C
8	chr8_10176988	0	10176988	A	C
8	chr8_10177200	0	10177200	A	C
8	chr8_10191451	0	10191451	T	A
8	chr8_10194698	0	10194698	G	C
8	chr8_10199231	0	10199231	C	G
8	chr8_10222816	0	10222816	A	T
8	chr8_10224301	0	10224301	G	C
8	chr8_10248028	0	10248028	G	C
8	chr8_10250027	0	10250027	A	C
8	chr8_10261994	0	10261994	G	C
8	chr8_10268921	0	10268921	G	C
8	chr8_10272826	0	10272826	T	G
8	chr8_10273486	0	10273486	G	C
8	chr8_10288135	0	10288135	G	C
8	chr8_10289064	0	10289064	T	G
8	chr8_10297099	0	10297099	A	C
8	chr8_10329896	0	10329896	G	C
8	chr8_10376179	0	10376179	T	A
8	chr8_10394647	0	10394647	T	G
8	chr8_10421739	0	10421739	A	C
8	chr8_10427708	0	10427708	G	C
8	chr8_10452751	0	10452751	C	G
8	chr8_10453520	0	10453520	T	A
8	chr8_10476280	0	10476280	T	G
8	chr8_10518268	0	10518268	A	T
8	chr8_10571638	0	10571638	G	T
8	chr8_10574142	0	10574142	A	T
8	chr8_10578310	0	10578310	G	C
8	chr8_10593392	0	10593392	T	A
8	chr8_10601358	0	10601358	G	T
8	chr8_10613664	0	10613664	T	G
8	chr8_10616386	0	10616386	T	A
8	chr8_10628705	0	10628705	C	G
8	chr8_10643496	0	10643496	C	G
8	chr8_10657488	0	10657488	G	T
8	chr8_10659193	0	10659193	A	T
8	chr8_10670855	0	10670855	C	A
8	chr8_10719860	0	10719860	G	C
8	chr8_10725538	0	10725538	C	A
8	chr8_10734721	0	10734721	T	G
8	chr8_10755342	0	10755342	C	G
8	chr8_10767473	0	10767473	C	G
8	chr8_10774547	0	10774547	A	C
8	chr8_10778105	0	10778105	C	A
8	chr8_10791739	0	10791739	G	T
8	chr8_10791940	0	10791940	A	C
8	chr8_10802316	0	10802316	T	G
8	chr8_10802804	0	10802804	A	T
8	chr8_10810433	0	10810433	T	A
8	chr8_10814691	0	10814691	G	T
8	chr8_10822916	0	10822916	G	T
8	chr8_10835317	0	10835317	A	T
8	chr8_10839841	0	10839841	G	C
8	chr8_10840629	0	10840629	C	A
8	chr8_10842343	0	10842343	C	G
8	chr8_10846211	0	10846211	G	T
8	chr8_10865580	0	10865580	C	A
8	chr8_10877015	0	10877015	A	C
8	chr8_10880016	0	10880016	C	A
8	chr8_10900482	0	10900482	T	G
8	chr8_10925178	0	10925178	A	C
8	chr8_10945981	0	10945981	C	A
8	chr8_10960483	0	10960483	A	T
8	chr8_10964369	0	10964369	T	A
8	chr8_10973883	0	10973883	G	T
8	chr8_10975232	0	10975232	G	C
8	chr8_11014070	0	11014070	C	A
8	chr8_11039415	0	11039415	A	C
8	chr8_11048729	0	11048729	G	T
8	chr8_11062282	0	11062282	G	T
8	chr8_11069782	0	11069782	G	C
8	chr8_11070856	0	11070856	A	T
8	chr8_11075543	0	11075543	A	T
8	chr8_11124238	0	11124238	T	G
8	chr8_11135706	0	11135706	A	C
8	chr8_11137112	0	11137112	G	C
8	chr8_11278327	0	11278327	A	C
8	chr8_11318555	0	11318555	G	C
8	chr8_11336395	0	11336395	A	C
8	chr8_11361758	0	11361758	G	C
8	chr8_11374837	0	11374837	C	A
8	chr8_11380197	0	11380197	G	C
8	chr8_11410450	0	11410450	A	C
8	chr8_11418632	0	11418632	G	T
8	chr8_11434636	0	11434636	C	G
8	chr8_11439168	0	11439168	G	C
8	chr8_11466320	0	11466320	C	A
8	chr8_11475222	0	11475222	T	G
8	chr8_11478919	0	11478919	C	G
8	chr8_11502333	0	11502333	T	G
8	chr8_11515160	0	11515160	A	T
8	chr8_11540433	0	11540433	T	A
8	chr8_11540795	0	11540795	C	A
8	chr8_11555400	0	11555400	A	T
8	chr8_11583238	0	11583238	A	T
8	chr8_11593131	0	11593131	T	G
8	chr8_11607821	0	11607821	C	G
8	chr8_11608182	0	11608182	T	G
8	chr8_11644559	0	11644559	C	G
8	chr8_11650006	0	11650006	A	C
8	chr8_11676675	0	11676675	C	G
8	chr8_11679289	0	11679289	C	A
8	chr8_11688436	0	11688436	A	C
8	chr8_11690467	0	11690467	G	T
8	chr8_11700924	0	11700924	C	G
8	chr8_11726653	0	11726653	T	G
8	chr8_11740526	0	11740526	C	G
8	chr8_11758309	0	11758309	G	T
8	chr8_11773507	0	11773507	C	G
8	chr8_11773937	0	11773937	C	A
8	chr8_11790525	0	11790525	T	G
8	chr8_11798381	0	11798381	G	C
8	chr8_11809538	0	11809538	T	G
8	chr8_11817515	0	11817515	G	C
8	chr8_11823968	0	11823968	C	G
8	chr8_11827592	0	11827592	G	T
8	chr8_11833113	0	11833113	A	T
8	chr8_11835813	0	11835813	T	G
8	chr8_11837853	0	11837853	T	A
8	chr8_11855073	0	11855073	T	A
8	chr8_11867398	0	11867398	T	G
8	chr8_11872960	0	11872960	C	G
8	chr8_11906568	0	11906568	A	C
8	chr8_11943951	0	11943951	G	T
8	chr8_12000093	0	12000093	T	G
8	chr8_12007031	0	12007031	G	C
8	chr8_12067045	0	12067045	T	A
8	chr8_12068931	0	12068931	T	G
8	chr8_12117486	0	12117486	G	T
8	chr8_12120707	0	12120707	T	G
8	chr8_12121259	0	12121259	T	G
8	chr8_12156549	0	12156549	A	T
8	chr8_12193923	0	12193923	G	C
8	chr8_12197186	0	12197186	G	C
8	chr8_12202886	0	12202886	C	G
8	chr8_12205823	0	12205823	T	G
8	chr8_12228023	0	12228023	C	A
8	chr8_12233401	0	12233401	C	G
8	chr8_12245331	0	12245331	A	T
8	chr8_12250433	0	12250433	A	C
8	chr8_12277878	0	12277878	A	T
8	chr8_12288804	0	12288804	C	G
8	chr8_12298191	0	12298191	G	C
8	chr8_12317634	0	12317634	C	G
8	chr8_12327481	0	12327481	T	G
8	chr8_12327896	0	12327896	G	C
8	chr8_12332028	0	12332028	C	G
8	chr8_12362058	0	12362058	C	G
8	chr8_12370903	0	12370903	T	A
8	chr8_12372601	0	12372601	T	G
8	chr8_12372800	0	12372800	T	A
8	chr8_12394129	0	12394129	C	G
8	chr8_12401497	0	12401497	T	A
8	chr8_12407138	0	12407138	C	A
8	chr8_12408762	0	12408762	C	A
8	chr8_12412603	0	12412603	G	C
8	chr8_12413541	0	12413541	C	G
8	chr8_12420239	0	12420239	T	G
8	chr8_12429329	0	12429329	C	A
8	chr8_12440646	0	12440646	T	A
8	chr8_12455399	0	12455399	C	G
8	chr8_12456327	0	12456327	T	G
8	chr8_12468590	0	12468590	C	A
8	chr8_12472150	0	12472150	A	C
8	chr8_12476399	0	12476399	A	T
8	chr8_12484872	0	12484872	G	C
8	chr8_12494033	0	12494033	G	C
8	chr8_12495453	0	12495453	C	G
8	chr8_12503697	0	12503697	T	A
8	chr8_12547503	0	12547503	T	G
8	chr8_12561431	0	12561431	T	G
8	chr8_12610875	0	12610875	T	G
8	chr8_12644931	0	12644931	G	T
8	chr8_12648819	0	12648819	A	T
8	chr8_12652794	0	12652794	A	T
8	chr8_12677161	0	12677161	A	C
8	chr8_12683687	0	12683687	T	G
8	chr8_12694832	0	12694832	T	G
8	chr8_12718493	0	12718493	C	G
8	chr8_12719187	0	12719187	C	G
8	chr8_12721064	0	12721064	C	G
8	chr8_12725456	0	12725456	T	G
8	chr8_12726739	0	12726739	C	A
8	chr8_12731639	0	12731639	T	G
8	chr8_12733908	0	12733908	T	G
8	chr8_12734189	0	12734189	A	C
8	chr8_12744599	0	12744599	A	T
8	chr8_12751954	0	12751954	C	G
8	chr8_12758363	0	12758363	G	T
8	chr8_12765958	0	12765958	C	G
8	chr8_12776138	0	12776138	T	A
8	chr8_12781321	0	12781321	C	A
8	chr8_12784208	0	12784208	G	C
8	chr8_12907284	0	12907284	C	G
8	chr8_13025649	0	13025649	A	T
8	chr8_13037097	0	13037097	A	C
8	chr8_13093511	0	13093511	T	G
8	chr8_13099694	0	13099694	C	G
8	chr8_13132475	0	13132475	G	C
8	chr8_13138048	0	13138048	T	A
8	chr8_13168542	0	13168542	C	G
8	chr8_13169760	0	13169760	G	T
8	chr8_13192742	0	13192742	C	G
8	chr8_13230159	0	13230159	T	A
8	chr8_13242782	0	13242782	C	A
8	chr8_13253599	0	13253599	G	C
8	chr8_13279922	0	13279922	G	T
8	chr8_13280002	0	13280002	A	C
8	chr8_13287653	0	13287653	G	C
8	chr8_13290020	0	13290020	T	G
8	chr8_13304141	0	13304141	C	A
8	chr8_13306894	0	13306894	T	A
8	chr8_13312618	0	13312618	C	G
8	chr8_13395185	0	13395185	G	T
8	chr8_13424782	0	13424782	G	T
8	chr8_13486200	0	13486200	T	A
8	chr8_13496957	0	13496957	C	A
8	chr8_13514695	0	13514695	G	T
8	chr8_13516480	0	13516480	G	C
8	chr8_13541330	0	13541330	A	C
8	chr8_13555567	0	13555567	G	C
8	chr8_13585866	0	13585866	G	T
8	chr8_13600868	0	13600868	G	C
8	chr8_13611167	0	13611167	A	C
8	chr8_13618513	0	13618513	G	C
8	chr8_13628284	0	13628284	G	C
8	chr8_13631895	0	13631895	C	A
8	chr8_13637864	0	13637864	G	C
8	chr8_13644260	0	13644260	G	C
8	chr8_13647456	0	13647456	C	G
8	chr8_13666768	0	13666768	G	T
8	chr8_13700714	0	13700714	T	A
8	chr8_13706951	0	13706951	T	G
8	chr8_13737550	0	13737550	A	T
8	chr8_13745892	0	13745892	C	G
8	chr8_13770828	0	13770828	C	A
8	chr8_13780169	0	13780169	G	C
8	chr8_13797628	0	13797628	A	C
8	chr8_13830553	0	13830553	G	T
8	chr8_13843194	0	13843194	T	G
8	chr8_13847648	0	13847648	T	G
8	chr8_13848499	0	13848499	G	T
8	chr8_13857296	0	13857296	G	C
8	chr8_13858069	0	13858069	G	C
8	chr8_13868524	0	13868524	C	A
8	chr8_13952187	0	13952187	T	A
8	chr8_13952817	0	13952817	T	G
8	chr8_13960390	0	13960390	T	G
8	chr8_13964499	0	13964499	G	C
8	chr8_13967027	0	13967027	T	A
8	chr8_13982033	0	13982033	C	G
8	chr8_13988202	0	13988202	G	C
8	chr8_13999676	0	13999676	A	C
8	chr8_14009433	0	14009433	A	C
8	chr8_14028344	0	14028344	C	G
8	chr8_14036289	0	14036289	T	A
8	chr8_14054729	0	14054729	G	C
8	chr8_14075002	0	14075002	C	G
8	chr8_14085174	0	14085174	G	T
8	chr8_14086449	0	14086449	G	T
8	chr8_14142468	0	14142468	G	T
8	chr8_14151822	0	14151822	C	G
8	chr8_14157327	0	14157327	T	G
8	chr8_14157539	0	14157539	A	T
8	chr8_14171059	0	14171059	G	T
8	chr8_14182677	0	14182677	G	C
8	chr8_14184300	0	14184300	C	A
8	chr8_14186544	0	14186544	G	T
8	chr8_14231614	0	14231614	G	T
8	chr8_14265182	0	14265182	T	G
8	chr8_14331203	0	14331203	G	T
8	chr8_14334896	0	14334896	T	G
8	chr8_14339272	0	14339272	T	A
8	chr8_14347080	0	14347080	C	G
8	chr8_14356418	0	14356418	A	T
8	chr8_14372729	0	14372729	G	T
8	chr8_14373150	0	14373150	G	T
8	chr8_14379290	0	14379290	G	T
8	chr8_14382601	0	14382601	T	G
8	chr8_14401790	0	14401790	A	C
8	chr8_14406735	0	14406735	C	A
8	chr8_14412024	0	14412024	T	G
8	chr8_14415774	0	14415774	G	T
8	chr8_14418428	0	14418428	A	T
8	chr8_14425740	0	14425740	A	C
8	chr8_14426792	0	14426792	T	G
8	chr8_14439132	0	14439132	G	T
8	chr8_14441631	0	14441631	G	T
8	chr8_14446065	0	14446065	G	T
8	chr8_14449913	0	14449913	G	T
8	chr8_14450821	0	14450821	C	A
8	chr8_14460790	0	14460790	T	G
8	chr8_14467580	0	14467580	G	C
8	chr8_14476431	0	14476431	C	G
8	chr8_14476552	0	14476552	C	G
8	chr8_14484079	0	14484079	G	C
8	chr8_14484277	0	14484277	T	G
8	chr8_14497475	0	14497475	C	A
8	chr8_14504269	0	14504269	C	G
8	chr8_14509810	0	14509810	C	A
8	chr8_14521134	0	14521134	G	T
8	chr8_14537053	0	14537053	T	G
8	chr8_14566126	0	14566126	A	C
8	chr8_14575713	0	14575713	A	T
8	chr8_14579777	0	14579777	T	A
8	chr8_14586314	0	14586314	G	T
8	chr8_14613719	0	14613719	G	T
8	chr8_14619880	0	14619880	T	G
8	chr8_14630576	0	14630576	C	A
8	chr8_14632802	0	14632802	T	G
8	chr8_14655258	0	14655258	G	C
8	chr8_14659347	0	14659347	C	G
8	chr8_14679001	0	14679001	C	G
8	chr8_14679779	0	14679779	C	A
8	chr8_14680567	0	14680567	C	G
8	chr8_14682385	0	14682385	G	T
8	chr8_14694946	0	14694946	A	T
8	chr8_14703406	0	14703406	G	T
8	chr8_14729929	0	14729929	A	C
8	chr8_14743900	0	14743900	T	A
8	chr8_14745397	0	14745397	C	G
8	chr8_14747844	0	14747844	T	G
8	chr8_14752055	0	14752055	C	A
8	chr8_14755531	0	14755531	T	A
8	chr8_14758272	0	14758272	C	G
8	chr8_14786652	0	14786652	T	A
8	chr8_14835203	0	14835203	C	A
8	chr8_14840907	0	14840907	C	G
8	chr8_14845717	0	14845717	C	A
8	chr8_14850319	0	14850319	A	C
8	chr8_14868347	0	14868347	C	G
8	chr8_14875704	0	14875704	G	T
8	chr8_14881294	0	14881294	T	A
8	chr8_14882235	0	14882235	C	G
8	chr8_14882834	0	14882834	G	C
8	chr8_14885772	0	14885772	C	G
8	chr8_14886735	0	14886735	C	A
8	chr8_14892846	0	14892846	T	G
8	chr8_14911185	0	14911185	C	G
8	chr8_14914574	0	14914574	T	A
8	chr8_14926989	0	14926989	G	T
8	chr8_14928093	0	14928093	A	C
8	chr8_14939585	0	14939585	A	T
8	chr8_14947132	0	14947132	T	A
8	chr8_14954591	0	14954591	G	T
8	chr8_14979656	0	14979656	G	T
8	chr8_14990581	0	14990581	C	A
8	chr8_14999074	0	14999074	G	T
8	chr8_14999188	0	14999188	T	G
8	chr8_15000619	0	15000619	C	G
8	chr8_15015370	0	15015370	G	C
8	chr8_15025165	0	15025165	A	T
8	chr8_15028641	0	15028641	C	A
8	chr8_15062060	0	15062060	G	C
8	chr8_15065591	0	15065591	A	C
8	chr8_15079609	0	15079609	A	C
8	chr8_15087522	0	15087522	T	A
8	chr8_15089601	0	15089601	G	C
8	chr8_15098607	0	15098607	C	A
8	chr8_15101393	0	15101393	C	G
8	chr8_15108584	0	15108584	T	G
8	chr8_15111501	0	15111501	A	C
8	chr8_15168595	0	15168595	G	C
8	chr8_15182284	0	15182284	A	C
8	chr8_15194310	0	15194310	C	G
8	chr8_15235557	0	15235557	C	G
8	chr8_15256918	0	15256918	T	G
8	chr8_15265446	0	15265446	C	A
8	chr8_15267505	0	15267505	C	G
8	chr8_15375832	0	15375832	G	T
8	chr8_15399977	0	15399977	C	G
8	chr8_15409399	0	15409399	T	A
8	chr8_15431704	0	15431704	C	G
8	chr8_15432090	0	15432090	T	A
8	chr8_15446176	0	15446176	T	G
8	chr8_15520491	0	15520491	C	G
8	chr8_15523735	0	15523735	T	G
8	chr8_15537587	0	15537587	A	C
8	chr8_15537964	0	15537964	C	G
8	chr8_15563747	0	15563747	T	G
8	chr8_15585411	0	15585411	C	G
8	chr8_15610181	0	15610181	T	G
8	chr8_15667266	0	15667266	C	G
8	chr8_15685577	0	15685577	T	G
8	chr8_15704163	0	15704163	C	G
8	chr8_15705809	0	15705809	A	C
8	chr8_15724423	0	15724423	C	A
8	chr8_15731039	0	15731039	C	G
8	chr8_15748556	0	15748556	G	C
8	chr8_15754171	0	15754171	T	G
8	chr8_15754686	0	15754686	G	T
8	chr8_15754688	0	15754688	A	C
8	chr8_15773330	0	15773330	C	A
8	chr8_15780018	0	15780018	C	G
8	chr8_15791197	0	15791197	G	T
8	chr8_15795229	0	15795229	A	C
8	chr8_15799558	0	15799558	G	C
8	chr8_15823377	0	15823377	T	G
8	chr8_15837883	0	15837883	T	G
8	chr8_15841835	0	15841835	T	A
8	chr8_15852602	0	15852602	C	A
8	chr8_15853053	0	15853053	A	C
8	chr8_15854118	0	15854118	C	A
8	chr8_15855205	0	15855205	G	T
8	chr8_15858866	0	15858866	C	A
8	chr8_15863101	0	15863101	C	G
8	chr8_15866996	0	15866996	G	T
8	chr8_15869288	0	15869288	T	G
8	chr8_15886213	0	15886213	C	G
8	chr8_15916230	0	15916230	G	C
8	chr8_15930966	0	15930966	G	T
8	chr8_15937500	0	15937500	T	G
8	chr8_15959094	0	15959094	A	C
8	chr8_15959727	0	15959727	C	A
8	chr8_15974143	0	15974143	C	G
8	chr8_15996302	0	15996302	G	T
8	chr8_16000874	0	16000874	C	A
8	chr8_16003972	0	16003972	G	T
8	chr8_16009318	0	16009318	A	C
8	chr8_16016581	0	16016581	C	A
8	chr8_16017433	0	16017433	T	A
8	chr8_16017567	0	16017567	C	G
8	chr8_16023392	0	16023392	G	C
8	chr8_16026671	0	16026671	A	T
8	chr8_16035981	0	16035981	G	C
8	chr8_16043665	0	16043665	G	C
8	chr8_16051371	0	16051371	G	C
8	chr8_16052130	0	16052130	A	T
8	chr8_16055283	0	16055283	A	C
8	chr8_16070989	0	16070989	T	G
8	chr8_16073232	0	16073232	C	G
8	chr8_16076146	0	16076146	C	G
8	chr8_16078253	0	16078253	A	C
8	chr8_16078509	0	16078509	C	G
8	chr8_16079672	0	16079672	C	G
8	chr8_16095980	0	16095980	C	A
8	chr8_16104744	0	16104744	G	T
8	chr8_16125299	0	16125299	A	C
8	chr8_16141846	0	16141846	G	T
8	chr8_16151304	0	16151304	G	T
8	chr8_16163857	0	16163857	G	T
8	chr8_16178403	0	16178403	G	T
8	chr8_16182447	0	16182447	C	A
8	chr8_16187646	0	16187646	T	G
8	chr8_16193121	0	16193121	G	T
8	chr8_16216858	0	16216858	C	A
8	chr8_16231252	0	16231252	C	G
8	chr8_16251104	0	16251104	G	T
8	chr8_16254330	0	16254330	C	G
8	chr8_16257648	0	16257648	C	A
8	chr8_16261118	0	16261118	A	C
8	chr8_16262161	0	16262161	A	T
8	chr8_16298528	0	16298528	C	G
8	chr8_16303382	0	16303382	G	C
8	chr8_16303523	0	16303523	G	C
8	chr8_16309406	0	16309406	A	C
8	chr8_16311421	0	16311421	T	A
8	chr8_16325572	0	16325572	C	A
8	chr8_16339569	0	16339569	G	C
8	chr8_16339649	0	16339649	C	A
8	chr8_16353294	0	16353294	A	C
8	chr8_16363712	0	16363712	C	A
8	chr8_16364669	0	16364669	G	C
8	chr8_16381095	0	16381095	G	C
8	chr8_16383075	0	16383075	G	T
8	chr8_16392742	0	16392742	C	G
8	chr8_16395320	0	16395320	T	A
8	chr8_16398460	0	16398460	G	C
8	chr8_16419974	0	16419974	T	G
8	chr8_16436970	0	16436970	T	G
8	chr8_16438467	0	16438467	T	A
8	chr8_16451257	0	16451257	G	C
8	chr8_16481725	0	16481725	G	C
8	chr8_16495512	0	16495512	A	T
8	chr8_16524309	0	16524309	T	G
8	chr8_16537738	0	16537738	C	G
8	chr8_16539608	0	16539608	G	C
8	chr8_16542934	0	16542934	G	C
8	chr8_16549971	0	16549971	G	C
8	chr8_16561358	0	16561358	C	G
8	chr8_16573089	0	16573089	C	G
8	chr8_16575340	0	16575340	A	T
8	chr8_16577246	0	16577246	C	G
8	chr8_16580668	0	16580668	C	A
8	chr8_16589359	0	16589359	T	G
8	chr8_16590478	0	16590478	T	G
8	chr8_16637045	0	16637045	T	G
8	chr8_16638266	0	16638266	C	A
8	chr8_16638687	0	16638687	G	C
8	chr8_16642357	0	16642357	C	A
8	chr8_16645120	0	16645120	A	C
8	chr8_16664680	0	16664680	C	A
8	chr8_16664861	0	16664861	T	G
8	chr8_16705082	0	16705082	T	G
8	chr8_16717194	0	16717194	A	T
8	chr8_16717749	0	16717749	C	A
8	chr8_16730047	0	16730047	C	A
8	chr8_16730995	0	16730995	G	C
8	chr8_16739755	0	16739755	C	G
8	chr8_16751456	0	16751456	C	A
8	chr8_16768582	0	16768582	G	C
8	chr8_16774255	0	16774255	G	C
8	chr8_16824738	0	16824738	T	G
8	chr8_16838571	0	16838571	T	A
8	chr8_16839753	0	16839753	G	C
8	chr8_16841407	0	16841407	C	A
8	chr8_16872935	0	16872935	T	G
8	chr8_16884137	0	16884137	T	G
8	chr8_16895226	0	16895226	T	A
8	chr8_16897918	0	16897918	A	T
8	chr8_16918387	0	16918387	G	T
8	chr8_16942613	0	16942613	T	A
8	chr8_16990711	0	16990711	A	C
8	chr8_16995415	0	16995415	C	A
8	chr8_17050859	0	17050859	G	T
8	chr8_17077574	0	17077574	T	G
8	chr8_17088312	0	17088312	A	C
8	chr8_17095726	0	17095726	C	G
8	chr8_17142227	0	17142227	G	C
8	chr8_17142979	0	17142979	G	T
8	chr8_17164024	0	17164024	T	A
8	chr8_17168412	0	17168412	G	C
8	chr8_17173179	0	17173179	A	T
8	chr8_17190579	0	17190579	A	T
8	chr8_17209394	0	17209394	C	G
8	chr8_17219453	0	17219453	T	G
8	chr8_17268577	0	17268577	C	G
8	chr8_17272161	0	17272161	A	C
8	chr8_17276745	0	17276745	T	A
8	chr8_17300277	0	17300277	A	T
8	chr8_17311554	0	17311554	G	C
8	chr8_17338239	0	17338239	T	G
8	chr8_17363571	0	17363571	A	T
8	chr8_17373032	0	17373032	C	A
8	chr8_17377994	0	17377994	C	A
8	chr8_17383300	0	17383300	C	A
8	chr8_17410365	0	17410365	G	T
8	chr8_17412986	0	17412986	A	C
8	chr8_17440369	0	17440369	C	A
8	chr8_17459886	0	17459886	C	G
8	chr8_17467000	0	17467000	C	A
8	chr8_17467636	0	17467636	C	G
8	chr8_17468686	0	17468686	C	A
8	chr8_17474224	0	17474224	A	C
8	chr8_17517511	0	17517511	C	G
8	chr8_17520972	0	17520972	G	T
8	chr8_17530654	0	17530654	C	A
8	chr8_17535578	0	17535578	G	C
8	chr8_17537730	0	17537730	A	T
8	chr8_17540344	0	17540344	G	C
8	chr8_17551934	0	17551934	A	T
8	chr8_17560607	0	17560607	T	G
8	chr8_17564395	0	17564395	G	C
8	chr8_17566025	0	17566025	C	A
8	chr8_17566947	0	17566947	C	G
8	chr8_17576944	0	17576944	G	T
8	chr8_17587944	0	17587944	G	C
8	chr8_17630898	0	17630898	C	G
8	chr8_17675624	0	17675624	T	G
8	chr8_17698310	0	17698310	G	C
8	chr8_17701919	0	17701919	G	C
8	chr8_17702449	0	17702449	C	A
8	chr8_17717111	0	17717111	A	C
8	chr8_17723732	0	17723732	C	G
8	chr8_17731324	0	17731324	T	A
8	chr8_17732658	0	17732658	C	G
8	chr8_17735828	0	17735828	T	G
8	chr8_17746124	0	17746124	G	C
8	chr8_17796163	0	17796163	G	C
8	chr8_17804547	0	17804547	G	C
8	chr8_17828012	0	17828012	A	T
8	chr8_17836019	0	17836019	T	G
8	chr8_17839367	0	17839367	A	T
8	chr8_17839421	0	17839421	A	T
8	chr8_17841699	0	17841699	A	C
8	chr8_17847609	0	17847609	A	T
8	chr8_17890182	0	17890182	G	T
8	chr8_17891014	0	17891014	A	C
8	chr8_17891254	0	17891254	C	G
8	chr8_17921114	0	17921114	C	G
8	chr8_17930678	0	17930678	A	C
8	chr8_17933448	0	17933448	A	T
8	chr8_17945415	0	17945415	C	G
8	chr8_17992343	0	17992343	C	G
8	chr8_18007083	0	18007083	G	C
8	chr8_18008813	0	18008813	T	A
8	chr8_18026704	0	18026704	C	G
8	chr8_18027134	0	18027134	A	T
8	chr8_18056885	0	18056885	G	T
8	chr8_18087486	0	18087486	A	C
8	chr8_18097219	0	18097219	C	G
8	chr8_18114828	0	18114828	T	A
8	chr8_18115530	0	18115530	G	T
8	chr8_18119182	0	18119182	C	G
8	chr8_18137639	0	18137639	G	T
8	chr8_18147386	0	18147386	C	A
8	chr8_18147718	0	18147718	C	A
8	chr8_18207768	0	18207768	G	T
8	chr8_18253855	0	18253855	T	G
8	chr8_18278761	0	18278761	G	C
8	chr8_18284457	0	18284457	T	A
8	chr8_18313886	0	18313886	G	C
8	chr8_18321953	0	18321953	C	A
8	chr8_18335359	0	18335359	C	G
8	chr8_18340261	0	18340261	T	A
8	chr8_18340289	0	18340289	C	G
8	chr8_18341748	0	18341748	T	A
8	chr8_18352600	0	18352600	C	G
8	chr8_18354488	0	18354488	C	A
8	chr8_18354569	0	18354569	G	C
8	chr8_18359501	0	18359501	G	C
8	chr8_18367642	0	18367642	T	G
8	chr8_18369967	0	18369967	G	T
8	chr8_18419969	0	18419969	C	A
8	chr8_18432465	0	18432465	T	G
8	chr8_18487530	0	18487530	A	T
8	chr8_18497752	0	18497752	C	G
8	chr8_18541019	0	18541019	A	T
8	chr8_18544129	0	18544129	G	C
8	chr8_18558059	0	18558059	G	T
8	chr8_18589213	0	18589213	A	T
8	chr8_18589647	0	18589647	C	A
8	chr8_18592283	0	18592283	G	T
8	chr8_18595311	0	18595311	A	C
8	chr8_18605415	0	18605415	T	G
8	chr8_18606157	0	18606157	G	T
8	chr8_18622953	0	18622953	G	T
8	chr8_18635116	0	18635116	C	G
8	chr8_18641588	0	18641588	A	C
8	chr8_18643730	0	18643730	T	A
8	chr8_18643874	0	18643874	A	T
8	chr8_18678665	0	18678665	C	A
8	chr8_18678749	0	18678749	A	C
8	chr8_18679840	0	18679840	G	C
8	chr8_18688721	0	18688721	T	G
8	chr8_18690370	0	18690370	T	G
8	chr8_18696571	0	18696571	G	T
8	chr8_18705102	0	18705102	A	C
8	chr8_18706409	0	18706409	T	G
8	chr8_18708252	0	18708252	T	G
8	chr8_18725377	0	18725377	C	A
8	chr8_18738030	0	18738030	C	A
8	chr8_18755729	0	18755729	T	G
8	chr8_18778242	0	18778242	G	C
8	chr8_18787321	0	18787321	G	C
8	chr8_18809642	0	18809642	G	C
8	chr8_18815151	0	18815151	C	A
8	chr8_18830525	0	18830525	T	A
8	chr8_18834702	0	18834702	T	G
8	chr8_18836123	0	18836123	T	G
8	chr8_18843746	0	18843746	C	A
8	chr8_18850925	0	18850925	G	T
8	chr8_18864760	0	18864760	T	G
8	chr8_18883071	0	18883071	A	C
8	chr8_18886610	0	18886610	A	C
8	chr8_18896616	0	18896616	T	G
8	chr8_18900082	0	18900082	T	G
8	chr8_18910444	0	18910444	G	C
8	chr8_18913131	0	18913131	T	A
8	chr8_18924902	0	18924902	G	T
8	chr8_18950216	0	18950216	T	A
8	chr8_18950888	0	18950888	C	G
8	chr8_18962888	0	18962888	A	T
8	chr8_18967112	0	18967112	G	C
8	chr8_18968369	0	18968369	T	A
8	chr8_18981288	0	18981288	C	G
8	chr8_19007281	0	19007281	C	G
8	chr8_19011120	0	19011120	G	C
8	chr8_19034295	0	19034295	G	C
8	chr8_19046107	0	19046107	G	T
8	chr8_19072106	0	19072106	C	G
8	chr8_19073456	0	19073456	G	C
8	chr8_19097507	0	19097507	C	A
8	chr8_19101216	0	19101216	T	G
8	chr8_19109754	0	19109754	G	C
8	chr8_19123365	0	19123365	T	A
8	chr8_19131221	0	19131221	A	C
8	chr8_19135041	0	19135041	G	C
8	chr8_19137018	0	19137018	C	G
8	chr8_19141531	0	19141531	G	C
8	chr8_19152527	0	19152527	A	C
8	chr8_19157766	0	19157766	C	A
8	chr8_19189921	0	19189921	C	G
8	chr8_19191389	0	19191389	G	C
8	chr8_19205947	0	19205947	G	C
8	chr8_19210617	0	19210617	A	T
8	chr8_19219342	0	19219342	C	A
8	chr8_19238885	0	19238885	T	G
8	chr8_19263903	0	19263903	A	C
8	chr8_19265838	0	19265838	G	C
8	chr8_19268677	0	19268677	C	G
8	chr8_19292383	0	19292383	T	G
8	chr8_19295809	0	19295809	T	G
8	chr8_19320595	0	19320595	A	C
8	chr8_19327956	0	19327956	T	G
8	chr8_19397939	0	19397939	T	G
8	chr8_19414757	0	19414757	C	A
8	chr8_19424222	0	19424222	G	T
8	chr8_19425030	0	19425030	C	G
8	chr8_19438150	0	19438150	C	G
8	chr8_19451384	0	19451384	A	C
8	chr8_19458002	0	19458002	T	G
8	chr8_19469124	0	19469124	T	G
8	chr8_19470588	0	19470588	T	A
8	chr8_19558599	0	19558599	G	C
8	chr8_19572074	0	19572074	G	T
8	chr8_19586013	0	19586013	A	C
8	chr8_19611118	0	19611118	C	G
8	chr8_19620124	0	19620124	T	G
8	chr8_19634492	0	19634492	T	A
8	chr8_19634822	0	19634822	T	G
8	chr8_19655024	0	19655024	G	T
8	chr8_19660085	0	19660085	T	G
8	chr8_19660868	0	19660868	G	T
8	chr8_19661803	0	19661803	T	A
8	chr8_19690467	0	19690467	A	C
8	chr8_19690604	0	19690604	G	C
8	chr8_19729367	0	19729367	G	C
8	chr8_19743711	0	19743711	A	C
8	chr8_19745064	0	19745064	C	A
8	chr8_19764694	0	19764694	C	G
8	chr8_19769478	0	19769478	A	C
8	chr8_19776108	0	19776108	A	C
8	chr8_19783845	0	19783845	G	T
8	chr8_19823967	0	19823967	C	A
8	chr8_19833170	0	19833170	C	G
8	chr8_19836025	0	19836025	C	A
8	chr8_19855335	0	19855335	T	G
8	chr8_19867450	0	19867450	T	G
8	chr8_19871238	0	19871238	C	G
8	chr8_19872651	0	19872651	C	A
8	chr8_19878202	0	19878202	C	A
8	chr8_19887923	0	19887923	C	A
8	chr8_19909633	0	19909633	G	T
8	chr8_19921504	0	19921504	C	A
8	chr8_19935041	0	19935041	G	T
8	chr8_19941708	0	19941708	T	G
8	chr8_19966308	0	19966308	T	A
8	chr8_20014515	0	20014515	G	C
8	chr8_20027338	0	20027338	C	A
8	chr8_20042542	0	20042542	C	A
8	chr8_20065935	0	20065935	T	A
8	chr8_20073484	0	20073484	C	G
8	chr8_20080119	0	20080119	T	G
8	chr8_20116413	0	20116413	T	G
8	chr8_20185657	0	20185657	G	C
8	chr8_20208014	0	20208014	G	T
8	chr8_20215829	0	20215829	T	A
8	chr8_20221778	0	20221778	G	C
8	chr8_20253678	0	20253678	G	C
8	chr8_20259283	0	20259283	G	C
8	chr8_20265583	0	20265583	A	C
8	chr8_20292740	0	20292740	G	T
8	chr8_20294873	0	20294873	G	C
8	chr8_20313951	0	20313951	A	T
8	chr8_20343494	0	20343494	A	C
8	chr8_20348511	0	20348511	C	G
8	chr8_20348911	0	20348911	T	G
8	chr8_20389929	0	20389929	A	C
8	chr8_20390003	0	20390003	C	G
8	chr8_20395902	0	20395902	T	A
8	chr8_20401737	0	20401737	G	C
8	chr8_20466585	0	20466585	T	G
8	chr8_20474375	0	20474375	C	A
8	chr8_20513781	0	20513781	A	T
8	chr8_20521447	0	20521447	A	T
8	chr8_20525188	0	20525188	A	T
8	chr8_20534632	0	20534632	A	C
8	chr8_20558401	0	20558401	C	G
8	chr8_20558780	0	20558780	C	G
8	chr8_20560851	0	20560851	T	G
8	chr8_20567812	0	20567812	T	G
8	chr8_20573158	0	20573158	A	C
8	chr8_20576468	0	20576468	G	C
8	chr8_20583975	0	20583975	G	C
8	chr8_20591017	0	20591017	T	A
8	chr8_20596081	0	20596081	C	G
8	chr8_20634091	0	20634091	A	T
8	chr8_20651059	0	20651059	C	G
8	chr8_20654241	0	20654241	A	T
8	chr8_20657906	0	20657906	C	G
8	chr8_20685388	0	20685388	T	G
8	chr8_20686769	0	20686769	G	T
8	chr8_20687009	0	20687009	T	G
8	chr8_20706604	0	20706604	A	C
8	chr8_20727028	0	20727028	C	G
8	chr8_20738627	0	20738627	C	A
8	chr8_20755796	0	20755796	A	T
8	chr8_20779547	0	20779547	C	G
8	chr8_20785997	0	20785997	C	G
8	chr8_20812906	0	20812906	T	A
8	chr8_20818075	0	20818075	A	T
8	chr8_20822563	0	20822563	C	A
8	chr8_20825108	0	20825108	C	A
8	chr8_20835701	0	20835701	T	G
8	chr8_20839107	0	20839107	G	T
8	chr8_20845317	0	20845317	T	G
8	chr8_20862065	0	20862065	C	A
8	chr8_20872597	0	20872597	C	G
8	chr8_20883895	0	20883895	T	A
8	chr8_20891481	0	20891481	C	A
8	chr8_20895867	0	20895867	A	C
8	chr8_20912039	0	20912039	G	C
8	chr8_20933722	0	20933722	G	C
8	chr8_20938911	0	20938911	A	C
8	chr8_20941337	0	20941337	G	C
8	chr8_20943516	0	20943516	T	A
8	chr8_20946376	0	20946376	A	C
8	chr8_20949070	0	20949070	G	C
8	chr8_20971200	0	20971200	A	C
8	chr8_21013148	0	21013148	G	C
8	chr8_21027121	0	21027121	A	T
8	chr8_21031733	0	21031733	G	T
8	chr8_21033364	0	21033364	C	G
8	chr8_21053184	0	21053184	G	T
8	chr8_21067002	0	21067002	C	A
8	chr8_21068978	0	21068978	G	C
8	chr8_21073277	0	21073277	C	G
8	chr8_21077495	0	21077495	G	T
8	chr8_21084756	0	21084756	C	A
8	chr8_21093565	0	21093565	A	C
8	chr8_21135352	0	21135352	T	G
8	chr8_21141473	0	21141473	T	G
8	chr8_21145859	0	21145859	C	A
8	chr8_21160700	0	21160700	T	G
8	chr8_21197611	0	21197611	G	C
8	chr8_21210918	0	21210918	G	T
8	chr8_21217847	0	21217847	T	A
8	chr8_21221376	0	21221376	G	T
8	chr8_21233646	0	21233646	C	A
8	chr8_21235018	0	21235018	C	G
8	chr8_21241359	0	21241359	G	T
8	chr8_21249998	0	21249998	G	T
8	chr8_21250433	0	21250433	T	G
8	chr8_21277202	0	21277202	C	G
8	chr8_21278865	0	21278865	T	A
8	chr8_21281195	0	21281195	C	A
8	chr8_21286985	0	21286985	C	A
8	chr8_21293229	0	21293229	G	T
8	chr8_21294404	0	21294404	A	T
8	chr8_21294715	0	21294715	A	C
8	chr8_21299959	0	21299959	C	G
8	chr8_21317636	0	21317636	A	C
8	chr8_21328402	0	21328402	A	T
8	chr8_21387093	0	21387093	C	G
8	chr8_21389079	0	21389079	G	C
8	chr8_21391411	0	21391411	C	A
8	chr8_21399575	0	21399575	A	C
8	chr8_21411810	0	21411810	A	C
8	chr8_21413661	0	21413661	C	A
8	chr8_21418273	0	21418273	T	A
8	chr8_21450491	0	21450491	C	A
8	chr8_21452908	0	21452908	C	A
8	chr8_21478575	0	21478575	C	G
8	chr8_21524539	0	21524539	C	A
8	chr8_21526618	0	21526618	T	A
8	chr8_21542453	0	21542453	G	C
8	chr8_21557759	0	21557759	G	T
8	chr8_21588312	0	21588312	A	C
8	chr8_21592047	0	21592047	T	G
8	chr8_21615317	0	21615317	C	A
8	chr8_21617433	0	21617433	A	C
8	chr8_21650468	0	21650468	T	A
8	chr8_21669471	0	21669471	A	C
8	chr8_21703789	0	21703789	T	G
8	chr8_21744954	0	21744954	C	A
8	chr8_21756844	0	21756844	G	T
8	chr8_21757291	0	21757291	T	A
8	chr8_21777702	0	21777702	G	C
8	chr8_21782253	0	21782253	A	T
8	chr8_21805426	0	21805426	C	A
8	chr8_21808067	0	21808067	A	C
8	chr8_21819168	0	21819168	G	T
8	chr8_21832909	0	21832909	A	T
8	chr8_21884788	0	21884788	A	C
8	chr8_21892221	0	21892221	T	G
8	chr8_21945168	0	21945168	G	C
8	chr8_21949608	0	21949608	G	C
8	chr8_21971540	0	21971540	G	C
8	chr8_21991594	0	21991594	T	A
8	chr8_22029404	0	22029404	T	G
8	chr8_22059582	0	22059582	C	G
8	chr8_22080068	0	22080068	T	G
8	chr8_22087737	0	22087737	G	T
8	chr8_22099791	0	22099791	G	T
8	chr8_22110706	0	22110706	C	G
8	chr8_22133907	0	22133907	T	G
8	chr8_22141091	0	22141091	T	A
8	chr8_22154863	0	22154863	T	G
8	chr8_22178808	0	22178808	A	T
8	chr8_22216453	0	22216453	A	C
8	chr8_22228422	0	22228422	G	T
8	chr8_22231518	0	22231518	G	T
8	chr8_22281323	0	22281323	G	C
8	chr8_22309572	0	22309572	A	T
8	chr8_22315604	0	22315604	C	G
8	chr8_22327339	0	22327339	C	A
8	chr8_22330859	0	22330859	A	C
8	chr8_22362618	0	22362618	T	G
8	chr8_22372156	0	22372156	G	T
8	chr8_22373425	0	22373425	G	C
8	chr8_22383153	0	22383153	C	G
8	chr8_22384366	0	22384366	T	G
8	chr8_22396874	0	22396874	C	A
8	chr8_22408016	0	22408016	G	C
8	chr8_22412273	0	22412273	G	C
8	chr8_22413777	0	22413777	G	T
8	chr8_22436720	0	22436720	A	C
8	chr8_22456931	0	22456931	A	C
8	chr8_22490202	0	22490202	A	T
8	chr8_22490617	0	22490617	C	A
8	chr8_22524732	0	22524732	A	C
8	chr8_22529286	0	22529286	G	T
8	chr8_22534351	0	22534351	A	T
8	chr8_22536593	0	22536593	G	T
8	chr8_22561004	0	22561004	G	C
8	chr8_22569407	0	22569407	C	G
8	chr8_22614597	0	22614597	G	C
8	chr8_22631724	0	22631724	C	G
8	chr8_22636932	0	22636932	T	G
8	chr8_22682333	0	22682333	G	C
8	chr8_22765451	0	22765451	G	C
8	chr8_22769527	0	22769527	G	C
8	chr8_22791016	0	22791016	C	G
8	chr8_22837465	0	22837465	A	T
8	chr8_22842954	0	22842954	C	G
8	chr8_22902166	0	22902166	C	G
8	chr8_22903557	0	22903557	A	T
8	chr8_22909001	0	22909001	G	T
8	chr8_22911643	0	22911643	G	C
8	chr8_22930965	0	22930965	T	G
8	chr8_22972575	0	22972575	C	A
8	chr8_22977737	0	22977737	C	A
8	chr8_22987171	0	22987171	A	T
8	chr8_23005217	0	23005217	C	G
8	chr8_23008714	0	23008714	G	C
8	chr8_23012951	0	23012951	G	T
8	chr8_23020758	0	23020758	T	A
8	chr8_23028272	0	23028272	G	T
8	chr8_23058454	0	23058454	A	C
8	chr8_23070565	0	23070565	C	A
8	chr8_23085103	0	23085103	G	C
8	chr8_23101854	0	23101854	T	A
8	chr8_23120209	0	23120209	A	C
8	chr8_23122702	0	23122702	A	C
8	chr8_23132801	0	23132801	A	C
8	chr8_23134099	0	23134099	G	C
8	chr8_23137957	0	23137957	G	T
8	chr8_23141000	0	23141000	A	C
8	chr8_23174273	0	23174273	A	T
8	chr8_23181598	0	23181598	T	G
8	chr8_23186833	0	23186833	C	A
8	chr8_23189194	0	23189194	C	G
8	chr8_23224985	0	23224985	T	A
8	chr8_23231269	0	23231269	C	G
8	chr8_23252412	0	23252412	G	T
8	chr8_23266878	0	23266878	C	A
8	chr8_23308226	0	23308226	A	T
8	chr8_23377967	0	23377967	T	A
8	chr8_23378142	0	23378142	T	G
8	chr8_23383441	0	23383441	G	C
8	chr8_23407220	0	23407220	C	A
8	chr8_23410802	0	23410802	C	G
8	chr8_23416416	0	23416416	C	G
8	chr8_23416858	0	23416858	G	C
8	chr8_23435823	0	23435823	C	A
8	chr8_23475171	0	23475171	A	C
8	chr8_23487040	0	23487040	A	C
8	chr8_23501133	0	23501133	T	G
8	chr8_23517295	0	23517295	A	T
8	chr8_23530390	0	23530390	A	C
8	chr8_23530761	0	23530761	C	G
8	chr8_23547195	0	23547195	T	G
8	chr8_23558105	0	23558105	T	A
8	chr8_23560954	0	23560954	T	G
8	chr8_23600415	0	23600415	T	G
8	chr8_23601770	0	23601770	C	A
8	chr8_23602401	0	23602401	C	A
8	chr8_23603815	0	23603815	A	C
8	chr8_23607258	0	23607258	G	T
8	chr8_23622446	0	23622446	C	G
8	chr8_23627349	0	23627349	C	G
8	chr8_23635446	0	23635446	G	C
8	chr8_23643477	0	23643477	T	A
8	chr8_23658319	0	23658319	A	C
8	chr8_23661132	0	23661132	A	C
8	chr8_23667918	0	23667918	A	T
8	chr8_23677015	0	23677015	C	G
8	chr8_23683551	0	23683551	T	G
8	chr8_23725233	0	23725233	C	G
8	chr8_23746920	0	23746920	T	G
8	chr8_23751285	0	23751285	G	T
8	chr8_23766441	0	23766441	A	T
8	chr8_23779240	0	23779240	T	A
8	chr8_23845225	0	23845225	G	C
8	chr8_23856417	0	23856417	C	A
8	chr8_23859450	0	23859450	C	A
8	chr8_23860500	0	23860500	A	C
8	chr8_23892015	0	23892015	G	C
8	chr8_23903815	0	23903815	C	G
8	chr8_23903941	0	23903941	T	G
8	chr8_23905562	0	23905562	G	T
8	chr8_23907115	0	23907115	G	C
8	chr8_23915974	0	23915974	C	G
8	chr8_23916397	0	23916397	G	C
8	chr8_23921247	0	23921247	A	T
8	chr8_23928623	0	23928623	C	G
8	chr8_23967823	0	23967823	T	G
8	chr8_23971486	0	23971486	G	C
8	chr8_23988287	0	23988287	T	G
8	chr8_23996623	0	23996623	T	G
8	chr8_23998438	0	23998438	C	G
8	chr8_24001784	0	24001784	C	G
8	chr8_24011117	0	24011117	T	A
8	chr8_24029307	0	24029307	C	A
8	chr8_24054103	0	24054103	A	C
8	chr8_24085521	0	24085521	C	A
8	chr8_24136628	0	24136628	C	G
8	chr8_24141938	0	24141938	C	G
8	chr8_24206592	0	24206592	G	T
8	chr8_24221780	0	24221780	A	T
8	chr8_24224881	0	24224881	T	G
8	chr8_24231469	0	24231469	C	G
8	chr8_24239026	0	24239026	C	A
8	chr8_24280958	0	24280958	C	G
8	chr8_24293532	0	24293532	C	G
8	chr8_24299809	0	24299809	A	C
8	chr8_24312884	0	24312884	C	G
8	chr8_24314665	0	24314665	G	C
8	chr8_24314773	0	24314773	T	G
8	chr8_24327651	0	24327651	C	A
8	chr8_24327916	0	24327916	C	G
8	chr8_24328951	0	24328951	C	G
8	chr8_24331994	0	24331994	C	G
8	chr8_24350887	0	24350887	G	C
8	chr8_24355094	0	24355094	G	T
8	chr8_24361242	0	24361242	C	A
8	chr8_24367336	0	24367336	C	G
8	chr8_24440520	0	24440520	G	C
8	chr8_24451009	0	24451009	T	A
8	chr8_24455762	0	24455762	A	C
8	chr8_24480054	0	24480054	G	C
8	chr8_24480894	0	24480894	G	C
8	chr8_24502669	0	24502669	G	C
8	chr8_24525319	0	24525319	T	A
8	chr8_24526468	0	24526468	G	C
8	chr8_24542084	0	24542084	C	G
8	chr8_24554759	0	24554759	G	C
8	chr8_24561884	0	24561884	T	G
8	chr8_24566900	0	24566900	A	C
8	chr8_24608656	0	24608656	G	C
8	chr8_24619299	0	24619299	T	G
8	chr8_24629391	0	24629391	T	G
8	chr8_24631987	0	24631987	A	T
8	chr8_24652270	0	24652270	A	C
8	chr8_24657753	0	24657753	G	T
8	chr8_24665655	0	24665655	G	C
8	chr8_24700839	0	24700839	T	G
8	chr8_24708303	0	24708303	A	T
8	chr8_24727084	0	24727084	T	G
8	chr8_24732685	0	24732685	G	T
8	chr8_24734192	0	24734192	G	C
8	chr8_24734593	0	24734593	G	T
8	chr8_24734670	0	24734670	G	C
8	chr8_24734957	0	24734957	G	T
8	chr8_24735941	0	24735941	T	G
8	chr8_24747342	0	24747342	A	C
8	chr8_24765933	0	24765933	G	C
8	chr8_24784354	0	24784354	G	C
8	chr8_24811674	0	24811674	T	A
8	chr8_24813734	0	24813734	C	A
8	chr8_24817236	0	24817236	G	C
8	chr8_24830977	0	24830977	C	G
8	chr8_24852378	0	24852378	G	C
8	chr8_24858081	0	24858081	T	G
8	chr8_24862157	0	24862157	G	C
8	chr8_24875221	0	24875221	C	G
8	chr8_24876766	0	24876766	G	C
8	chr8_24900146	0	24900146	A	C
8	chr8_24901913	0	24901913	C	G
8	chr8_24915586	0	24915586	G	T
8	chr8_24919793	0	24919793	C	A
8	chr8_24927014	0	24927014	T	G
8	chr8_24941670	0	24941670	A	T
8	chr8_24976929	0	24976929	C	G
8	chr8_24982291	0	24982291	C	A
8	chr8_24987831	0	24987831	G	T
8	chr8_24992163	0	24992163	G	T
8	chr8_25010628	0	25010628	A	C
8	chr8_25012711	0	25012711	A	C
8	chr8_25016246	0	25016246	G	T
8	chr8_25019661	0	25019661	C	G
8	chr8_25056635	0	25056635	G	C
8	chr8_25065477	0	25065477	C	G
8	chr8_25066268	0	25066268	G	C
8	chr8_25070057	0	25070057	A	C
8	chr8_25072614	0	25072614	C	G
8	chr8_25076857	0	25076857	A	T
8	chr8_25078780	0	25078780	A	T
8	chr8_25079174	0	25079174	G	T
8	chr8_25080902	0	25080902	T	A
8	chr8_25109754	0	25109754	C	A
8	chr8_25110625	0	25110625	G	C
8	chr8_25111157	0	25111157	G	C
8	chr8_25119707	0	25119707	A	C
8	chr8_25125214	0	25125214	G	C
8	chr8_25131222	0	25131222	C	A
8	chr8_25143753	0	25143753	A	T
8	chr8_25149359	0	25149359	G	T
8	chr8_25151367	0	25151367	C	G
8	chr8_25151395	0	25151395	G	C
8	chr8_25170236	0	25170236	T	G
8	chr8_25173118	0	25173118	C	A
8	chr8_25195289	0	25195289	C	G
8	chr8_25213449	0	25213449	G	T
8	chr8_25218935	0	25218935	G	C
8	chr8_25238361	0	25238361	G	T
8	chr8_25241811	0	25241811	C	G
8	chr8_25247863	0	25247863	G	C
8	chr8_25257280	0	25257280	C	G
8	chr8_25264936	0	25264936	G	T
8	chr8_25306747	0	25306747	G	C
8	chr8_25341370	0	25341370	T	G
8	chr8_25341912	0	25341912	T	A
8	chr8_25346980	0	25346980	G	T
8	chr8_25352515	0	25352515	A	T
8	chr8_25352589	0	25352589	T	G
8	chr8_25359012	0	25359012	G	C
8	chr8_25365725	0	25365725	G	C
8	chr8_25370388	0	25370388	T	A
8	chr8_25383331	0	25383331	G	T
8	chr8_25386809	0	25386809	G	T
8	chr8_25387773	0	25387773	T	G
8	chr8_25388314	0	25388314	C	G
8	chr8_25396680	0	25396680	A	C
8	chr8_25412654	0	25412654	G	T
8	chr8_25419196	0	25419196	G	C
8	chr8_25451367	0	25451367	C	A
8	chr8_25453595	0	25453595	A	C
8	chr8_25459005	0	25459005	C	A
8	chr8_25461849	0	25461849	C	A
8	chr8_25470067	0	25470067	G	C
8	chr8_25486390	0	25486390	G	C
8	chr8_25493641	0	25493641	T	G
8	chr8_25495022	0	25495022	G	C
8	chr8_25498799	0	25498799	G	T
8	chr8_25499261	0	25499261	G	T
8	chr8_25555356	0	25555356	A	C
8	chr8_25558164	0	25558164	T	G
8	chr8_25590677	0	25590677	T	G
8	chr8_25592758	0	25592758	T	A
8	chr8_25611645	0	25611645	C	G
8	chr8_25627631	0	25627631	G	C
8	chr8_25628218	0	25628218	T	G
8	chr8_25629626	0	25629626	G	T
8	chr8_25633161	0	25633161	G	C
8	chr8_25637644	0	25637644	G	T
8	chr8_25658631	0	25658631	A	T
8	chr8_25680025	0	25680025	T	G
8	chr8_25691977	0	25691977	C	A
8	chr8_25693840	0	25693840	T	G
8	chr8_25693917	0	25693917	G	T
8	chr8_25696240	0	25696240	T	A
8	chr8_25699786	0	25699786	C	A
8	chr8_25709274	0	25709274	T	G
8	chr8_25710998	0	25710998	C	G
8	chr8_25751000	0	25751000	G	C
8	chr8_25751479	0	25751479	G	T
8	chr8_25754938	0	25754938	T	G
8	chr8_25756627	0	25756627	T	A
8	chr8_25766352	0	25766352	A	T
8	chr8_25782364	0	25782364	C	G
8	chr8_25791708	0	25791708	G	C
8	chr8_25811412	0	25811412	T	G
8	chr8_25822086	0	25822086	T	G
8	chr8_25831611	0	25831611	G	T
8	chr8_25832424	0	25832424	A	C
8	chr8_25875072	0	25875072	A	T
8	chr8_25886706	0	25886706	C	A
8	chr8_25894567	0	25894567	C	G
8	chr8_25904703	0	25904703	C	G
8	chr8_25917124	0	25917124	T	G
8	chr8_25917462	0	25917462	C	A
8	chr8_25951367	0	25951367	A	T
8	chr8_25955672	0	25955672	C	A
8	chr8_25961408	0	25961408	C	G
8	chr8_25986321	0	25986321	G	C
8	chr8_26003842	0	26003842	G	C
8	chr8_26020285	0	26020285	G	T
8	chr8_26021837	0	26021837	C	A
8	chr8_26035101	0	26035101	A	T
8	chr8_26036033	0	26036033	T	G
8	chr8_26040628	0	26040628	C	G
8	chr8_26055550	0	26055550	G	C
8	chr8_26090367	0	26090367	A	T
8	chr8_26103593	0	26103593	C	G
8	chr8_26107774	0	26107774	T	A
8	chr8_26107999	0	26107999	T	A
8	chr8_26115508	0	26115508	T	G
8	chr8_26118479	0	26118479	G	C
8	chr8_26120847	0	26120847	G	C
8	chr8_26122579	0	26122579	T	G
8	chr8_26136657	0	26136657	C	G
8	chr8_26140671	0	26140671	T	G
8	chr8_26148009	0	26148009	G	T
8	chr8_26160197	0	26160197	A	C
8	chr8_26160353	0	26160353	C	A
8	chr8_26166625	0	26166625	T	A
8	chr8_26176017	0	26176017	C	A
8	chr8_26176915	0	26176915	C	G
8	chr8_26188802	0	26188802	T	A
8	chr8_26198148	0	26198148	T	G
8	chr8_26206572	0	26206572	T	G
8	chr8_26233400	0	26233400	A	C
8	chr8_26243030	0	26243030	G	T
8	chr8_26262876	0	26262876	A	T
8	chr8_26265478	0	26265478	T	G
8	chr8_26268916	0	26268916	G	C
8	chr8_26288201	0	26288201	C	G
8	chr8_26302109	0	26302109	T	A
8	chr8_26312044	0	26312044	G	C
8	chr8_26316361	0	26316361	G	C
8	chr8_26318124	0	26318124	C	G
8	chr8_26328117	0	26328117	G	C
8	chr8_26342916	0	26342916	G	C
8	chr8_26344240	0	26344240	G	C
8	chr8_26351425	0	26351425	T	G
8	chr8_26362128	0	26362128	C	A
8	chr8_26371447	0	26371447	G	C
8	chr8_26395342	0	26395342	C	G
8	chr8_26400360	0	26400360	T	G
8	chr8_26403916	0	26403916	T	G
8	chr8_26436793	0	26436793	G	T
8	chr8_26441871	0	26441871	G	T
8	chr8_26456894	0	26456894	C	A
8	chr8_26463946	0	26463946	T	G
8	chr8_26465179	0	26465179	C	A
8	chr8_26465309	0	26465309	G	C
8	chr8_26466736	0	26466736	T	G
8	chr8_26467226	0	26467226	G	T
8	chr8_26473692	0	26473692	A	C
8	chr8_26480207	0	26480207	A	C
8	chr8_26481724	0	26481724	A	C
8	chr8_26481951	0	26481951	G	T
8	chr8_26498462	0	26498462	C	G
8	chr8_26501609	0	26501609	A	C
8	chr8_26511246	0	26511246	T	A
8	chr8_26511538	0	26511538	T	A
8	chr8_26514241	0	26514241	C	G
8	chr8_26520282	0	26520282	C	G
8	chr8_26526136	0	26526136	A	C
8	chr8_26529130	0	26529130	G	T
8	chr8_26529773	0	26529773	G	C
8	chr8_26535746	0	26535746	G	C
8	chr8_26552677	0	26552677	C	G
8	chr8_26570755	0	26570755	C	A
8	chr8_26571986	0	26571986	A	C
8	chr8_26573495	0	26573495	C	G
8	chr8_26578586	0	26578586	C	A
8	chr8_26578607	0	26578607	C	G
8	chr8_26603439	0	26603439	G	C
8	chr8_26617162	0	26617162	A	C
8	chr8_26617589	0	26617589	C	A
8	chr8_26634000	0	26634000	A	C
8	chr8_26635876	0	26635876	T	G
8	chr8_26655142	0	26655142	C	A
8	chr8_26659761	0	26659761	G	C
8	chr8_26669545	0	26669545	C	G
8	chr8_26680883	0	26680883	C	G
8	chr8_26687160	0	26687160	G	T
8	chr8_26699476	0	26699476	G	C
8	chr8_26718310	0	26718310	A	T
8	chr8_26718853	0	26718853	G	C
8	chr8_26730676	0	26730676	A	C
8	chr8_26736572	0	26736572	T	A
8	chr8_26750689	0	26750689	G	T
8	chr8_26753466	0	26753466	A	T
8	chr8_26760244	0	26760244	A	C
8	chr8_26776812	0	26776812	G	C
8	chr8_26783353	0	26783353	T	G
8	chr8_26797265	0	26797265	G	C
8	chr8_26819260	0	26819260	A	C
8	chr8_26853472	0	26853472	G	T
8	chr8_26858309	0	26858309	T	G
8	chr8_26861078	0	26861078	G	T
8	chr8_26863053	0	26863053	C	A
8	chr8_26876633	0	26876633	T	G
8	chr8_26912679	0	26912679	A	C
8	chr8_26922826	0	26922826	C	G
8	chr8_26927678	0	26927678	A	C
8	chr8_26937031	0	26937031	C	G
8	chr8_26944722	0	26944722	A	C
8	chr8_26948456	0	26948456	G	C
8	chr8_26961907	0	26961907	G	C
8	chr8_26971209	0	26971209	C	G
8	chr8_26971470	0	26971470	G	C
8	chr8_26971814	0	26971814	G	T
8	chr8_26972341	0	26972341	A	C
8	chr8_26973858	0	26973858	C	G
8	chr8_26974168	0	26974168	T	A
8	chr8_26999665	0	26999665	G	C
8	chr8_27008170	0	27008170	A	T
8	chr8_27062866	0	27062866	C	G
8	chr8_27102427	0	27102427	G	C
8	chr8_27107678	0	27107678	G	C
8	chr8_27107957	0	27107957	A	C
8	chr8_27120896	0	27120896	T	G
8	chr8_27123008	0	27123008	T	G
8	chr8_27123191	0	27123191	C	A
8	chr8_27124250	0	27124250	T	G
8	chr8_27130044	0	27130044	A	C
8	chr8_27140608	0	27140608	A	C
8	chr8_27151645	0	27151645	C	A
8	chr8_27154648	0	27154648	C	G
8	chr8_27159546	0	27159546	A	T
8	chr8_27170091	0	27170091	C	A
8	chr8_27172374	0	27172374	C	G
8	chr8_27172758	0	27172758	A	C
8	chr8_27183331	0	27183331	G	C
8	chr8_27186584	0	27186584	C	A
8	chr8_27193159	0	27193159	C	G
8	chr8_27210653	0	27210653	A	C
8	chr8_27214398	0	27214398	G	T
8	chr8_27215656	0	27215656	G	C
8	chr8_27216845	0	27216845	G	C
8	chr8_27217096	0	27217096	G	C
8	chr8_27237280	0	27237280	G	C
8	chr8_27248385	0	27248385	G	C
8	chr8_27262274	0	27262274	T	G
8	chr8_27269185	0	27269185	A	C
8	chr8_27271550	0	27271550	C	A
8	chr8_27278571	0	27278571	G	T
8	chr8_27283844	0	27283844	C	G
8	chr8_27289703	0	27289703	C	G
8	chr8_27304729	0	27304729	G	T
8	chr8_27306137	0	27306137	C	G
8	chr8_27320153	0	27320153	T	G
8	chr8_27329706	0	27329706	G	C
8	chr8_27331537	0	27331537	A	C
8	chr8_27336137	0	27336137	A	C
8	chr8_27351687	0	27351687	C	A
8	chr8_27353657	0	27353657	C	A
8	chr8_27383940	0	27383940	T	A
8	chr8_27391559	0	27391559	C	A
8	chr8_27399153	0	27399153	G	C
8	chr8_27400778	0	27400778	A	C
8	chr8_27405742	0	27405742	C	G
8	chr8_27416767	0	27416767	A	C
8	chr8_27425809	0	27425809	T	G
8	chr8_27427382	0	27427382	G	C
8	chr8_27430909	0	27430909	C	A
8	chr8_27440667	0	27440667	G	C
8	chr8_27443042	0	27443042	T	G
8	chr8_27449461	0	27449461	G	C
8	chr8_27451729	0	27451729	A	C
8	chr8_27459597	0	27459597	A	T
8	chr8_27472248	0	27472248	C	A
8	chr8_27510318	0	27510318	T	G
8	chr8_27519097	0	27519097	A	T
8	chr8_27525068	0	27525068	G	T
8	chr8_27559391	0	27559391	T	A
8	chr8_27562814	0	27562814	A	T
8	chr8_27597348	0	27597348	T	G
8	chr8_27621935	0	27621935	A	C
8	chr8_27661818	0	27661818	T	G
8	chr8_27671846	0	27671846	C	G
8	chr8_27675014	0	27675014	C	A
8	chr8_27693522	0	27693522	C	G
8	chr8_27697852	0	27697852	G	T
8	chr8_27699510	0	27699510	C	A
8	chr8_27704079	0	27704079	C	G
8	chr8_27707869	0	27707869	G	T
8	chr8_27725421	0	27725421	T	G
8	chr8_27726373	0	27726373	G	C
8	chr8_27730985	0	27730985	G	C
8	chr8_27738912	0	27738912	G	C
8	chr8_27793075	0	27793075	A	C
8	chr8_27794446	0	27794446	A	C
8	chr8_27816623	0	27816623	T	G
8	chr8_27836811	0	27836811	A	C
8	chr8_27846102	0	27846102	G	C
8	chr8_27855055	0	27855055	A	C
8	chr8_27857086	0	27857086	G	C
8	chr8_27882689	0	27882689	G	T
8	chr8_27882730	0	27882730	G	C
8	chr8_27888882	0	27888882	T	A
8	chr8_27895242	0	27895242	C	A
8	chr8_27906333	0	27906333	G	T
8	chr8_27908898	0	27908898	G	C
8	chr8_27909907	0	27909907	C	G
8	chr8_27914898	0	27914898	C	A
8	chr8_27917576	0	27917576	C	G
8	chr8_27923269	0	27923269	C	G
8	chr8_27944660	0	27944660	G	C
8	chr8_27957332	0	27957332	A	C
8	chr8_27957884	0	27957884	G	C
8	chr8_27957906	0	27957906	A	C
8	chr8_27982656	0	27982656	T	G
8	chr8_27990484	0	27990484	T	G
8	chr8_28005716	0	28005716	A	C
8	chr8_28030982	0	28030982	C	A
8	chr8_28035327	0	28035327	A	C
8	chr8_28050623	0	28050623	G	T
8	chr8_28078740	0	28078740	G	C
8	chr8_28097203	0	28097203	T	G
8	chr8_28104015	0	28104015	A	C
8	chr8_28107346	0	28107346	C	A
8	chr8_28141576	0	28141576	C	G
8	chr8_28152843	0	28152843	A	C
8	chr8_28181831	0	28181831	T	G
8	chr8_28204523	0	28204523	A	T
8	chr8_28215916	0	28215916	C	G
8	chr8_28221054	0	28221054	T	A
8	chr8_28222083	0	28222083	G	C
8	chr8_28233643	0	28233643	T	G
8	chr8_28288730	0	28288730	C	G
8	chr8_28291530	0	28291530	A	C
8	chr8_28315930	0	28315930	T	A
8	chr8_28328358	0	28328358	A	C
8	chr8_28336040	0	28336040	G	C
8	chr8_28346974	0	28346974	G	C
8	chr8_28353969	0	28353969	A	T
8	chr8_28419872	0	28419872	G	C
8	chr8_28423434	0	28423434	A	T
8	chr8_28423944	0	28423944	G	T
8	chr8_28490526	0	28490526	C	A
8	chr8_28491984	0	28491984	T	A
8	chr8_28502565	0	28502565	T	A
8	chr8_28540114	0	28540114	G	C
8	chr8_28560611	0	28560611	T	A
8	chr8_28574469	0	28574469	C	G
8	chr8_28574541	0	28574541	C	A
8	chr8_28578494	0	28578494	G	C
8	chr8_28592046	0	28592046	A	C
8	chr8_28605646	0	28605646	G	C
8	chr8_28650047	0	28650047	T	G
8	chr8_28674750	0	28674750	C	G
8	chr8_28697220	0	28697220	C	A
8	chr8_28728106	0	28728106	A	T
8	chr8_28742920	0	28742920	C	G
8	chr8_28764405	0	28764405	A	C
8	chr8_28772317	0	28772317	C	A
8	chr8_28788090	0	28788090	T	G
8	chr8_28815164	0	28815164	G	C
8	chr8_28827579	0	28827579	C	G
8	chr8_28857877	0	28857877	T	G
8	chr8_28885206	0	28885206	T	A
8	chr8_28897008	0	28897008	T	G
8	chr8_28903854	0	28903854	G	T
8	chr8_28929313	0	28929313	C	G
8	chr8_28933996	0	28933996	A	C
8	chr8_28942761	0	28942761	A	C
8	chr8_28953002	0	28953002	A	C
8	chr8_28974720	0	28974720	A	C
8	chr8_29024347	0	29024347	C	G
8	chr8_29043603	0	29043603	T	G
8	chr8_29094852	0	29094852	G	C
8	chr8_29115622	0	29115622	A	C
8	chr8_29144175	0	29144175	C	A
8	chr8_29194130	0	29194130	G	C
8	chr8_29218667	0	29218667	C	A
8	chr8_29239717	0	29239717	C	G
8	chr8_29245821	0	29245821	C	G
8	chr8_29246230	0	29246230	G	T
8	chr8_29276857	0	29276857	C	A
8	chr8_29286381	0	29286381	C	G
8	chr8_29308853	0	29308853	T	G
8	chr8_29325212	0	29325212	A	C
8	chr8_29327486	0	29327486	C	G
8	chr8_29370949	0	29370949	A	T
8	chr8_29370951	0	29370951	T	A
8	chr8_29370978	0	29370978	A	T
8	chr8_29374658	0	29374658	A	C
8	chr8_29374906	0	29374906	T	G
8	chr8_29384128	0	29384128	A	C
8	chr8_29384544	0	29384544	G	T
8	chr8_29392154	0	29392154	T	G
8	chr8_29397905	0	29397905	G	C
8	chr8_29410733	0	29410733	C	A
8	chr8_29419538	0	29419538	C	A
8	chr8_29438030	0	29438030	C	G
8	chr8_29467604	0	29467604	A	T
8	chr8_29476685	0	29476685	C	G
8	chr8_29494998	0	29494998	G	C
8	chr8_29501608	0	29501608	T	G
8	chr8_29502395	0	29502395	T	A
8	chr8_29509959	0	29509959	T	G
8	chr8_29547283	0	29547283	C	G
8	chr8_29560657	0	29560657	G	T
8	chr8_29587817	0	29587817	G	C
8	chr8_29618917	0	29618917	G	C
8	chr8_29619044	0	29619044	A	C
8	chr8_29631596	0	29631596	A	T
8	chr8_29674286	0	29674286	T	G
8	chr8_29678223	0	29678223	T	G
8	chr8_29682872	0	29682872	C	A
8	chr8_29688994	0	29688994	T	A
8	chr8_29705909	0	29705909	C	G
8	chr8_29715146	0	29715146	G	C
8	chr8_29726128	0	29726128	T	G
8	chr8_29741674	0	29741674	G	C
8	chr8_29783749	0	29783749	T	G
8	chr8_29796576	0	29796576	T	G
8	chr8_29805578	0	29805578	T	G
8	chr8_29846738	0	29846738	G	T
8	chr8_29855158	0	29855158	A	C
8	chr8_29917455	0	29917455	T	A
8	chr8_29932271	0	29932271	G	C
8	chr8_30063252	0	30063252	G	T
8	chr8_30400508	0	30400508	A	T
8	chr8_30415004	0	30415004	G	T
8	chr8_30439054	0	30439054	A	C
8	chr8_30439335	0	30439335	G	C
8	chr8_30526799	0	30526799	C	G
8	chr8_30529508	0	30529508	C	A
8	chr8_30539220	0	30539220	G	C
8	chr8_30578559	0	30578559	C	A
8	chr8_30604025	0	30604025	T	A
8	chr8_30615423	0	30615423	C	G
8	chr8_30617927	0	30617927	A	T
8	chr8_30619885	0	30619885	C	A
8	chr8_30624250	0	30624250	C	G
8	chr8_30625380	0	30625380	T	A
8	chr8_30630011	0	30630011	C	A
8	chr8_30642497	0	30642497	G	C
8	chr8_30648321	0	30648321	T	A
8	chr8_30656195	0	30656195	C	G
8	chr8_30688000	0	30688000	T	A
8	chr8_30700839	0	30700839	T	A
8	chr8_30707097	0	30707097	C	G
8	chr8_30750854	0	30750854	G	T
8	chr8_30759530	0	30759530	G	C
8	chr8_30770408	0	30770408	T	G
8	chr8_30776765	0	30776765	G	T
8	chr8_30796584	0	30796584	C	G
8	chr8_30804271	0	30804271	C	G
8	chr8_30818398	0	30818398	A	T
8	chr8_30841488	0	30841488	C	G
8	chr8_30843543	0	30843543	G	C
8	chr8_30865405	0	30865405	C	G
8	chr8_30865869	0	30865869	C	A
8	chr8_30867256	0	30867256	C	A
8	chr8_30880521	0	30880521	G	T
8	chr8_30895461	0	30895461	A	C
8	chr8_30923099	0	30923099	C	G
8	chr8_30947218	0	30947218	C	G
8	chr8_30961941	0	30961941	A	C
8	chr8_30998580	0	30998580	C	G
8	chr8_31027100	0	31027100	A	C
8	chr8_31047016	0	31047016	C	G
8	chr8_31055268	0	31055268	G	T
8	chr8_31081345	0	31081345	T	A
8	chr8_31083344	0	31083344	A	C
8	chr8_31094377	0	31094377	G	C
8	chr8_31111667	0	31111667	G	T
8	chr8_31115331	0	31115331	G	T
8	chr8_31121746	0	31121746	A	C
8	chr8_31167163	0	31167163	G	T
8	chr8_31171242	0	31171242	C	G
8	chr8_31221231	0	31221231	T	G
8	chr8_31237079	0	31237079	G	C
8	chr8_31255305	0	31255305	A	T
8	chr8_31288781	0	31288781	G	C
8	chr8_31296522	0	31296522	T	A
8	chr8_31316202	0	31316202	T	A
8	chr8_31321188	0	31321188	C	G
8	chr8_31360809	0	31360809	A	C
8	chr8_31368780	0	31368780	C	G
8	chr8_31368864	0	31368864	C	A
8	chr8_31387582	0	31387582	G	C
8	chr8_31392212	0	31392212	A	C
8	chr8_31392215	0	31392215	C	G
8	chr8_31395388	0	31395388	G	T
8	chr8_31396524	0	31396524	T	A
8	chr8_31403741	0	31403741	C	G
8	chr8_31421002	0	31421002	G	C
8	chr8_31432872	0	31432872	A	T
8	chr8_31442789	0	31442789	A	T
8	chr8_31450017	0	31450017	C	A
8	chr8_31450668	0	31450668	A	T
8	chr8_31458036	0	31458036	G	T
8	chr8_31462335	0	31462335	A	T
8	chr8_31476395	0	31476395	G	C
8	chr8_31489855	0	31489855	A	T
8	chr8_31517186	0	31517186	C	G
8	chr8_31525110	0	31525110	A	C
8	chr8_31530659	0	31530659	G	C
8	chr8_31560323	0	31560323	C	A
8	chr8_31590969	0	31590969	G	T
8	chr8_31597910	0	31597910	G	T
8	chr8_31602465	0	31602465	G	C
8	chr8_31606133	0	31606133	C	G
8	chr8_31620663	0	31620663	G	C
8	chr8_31645114	0	31645114	G	T
8	chr8_31660198	0	31660198	T	G
8	chr8_31663614	0	31663614	G	C
8	chr8_31664738	0	31664738	A	C
8	chr8_31667205	0	31667205	C	A
8	chr8_31710409	0	31710409	C	G
8	chr8_31725893	0	31725893	G	T
8	chr8_31745002	0	31745002	G	C
8	chr8_31786848	0	31786848	A	C
8	chr8_31798410	0	31798410	G	C
8	chr8_31801025	0	31801025	G	C
8	chr8_31816773	0	31816773	A	C
8	chr8_31826220	0	31826220	A	T
8	chr8_31832755	0	31832755	A	C
8	chr8_31898374	0	31898374	G	T
8	chr8_31902800	0	31902800	G	C
8	chr8_31912678	0	31912678	T	G
8	chr8_31922732	0	31922732	G	T
8	chr8_31925200	0	31925200	T	G
8	chr8_31940541	0	31940541	T	G
8	chr8_31949517	0	31949517	G	T
8	chr8_31955768	0	31955768	C	A
8	chr8_32045570	0	32045570	C	A
8	chr8_32046004	0	32046004	C	A
8	chr8_32071023	0	32071023	G	C
8	chr8_32083499	0	32083499	C	G
8	chr8_32085481	0	32085481	T	G
8	chr8_32146169	0	32146169	A	C
8	chr8_32147009	0	32147009	A	T
8	chr8_32170003	0	32170003	C	G
8	chr8_32185895	0	32185895	G	C
8	chr8_32190333	0	32190333	A	T
8	chr8_32195585	0	32195585	A	T
8	chr8_32197469	0	32197469	C	G
8	chr8_32201208	0	32201208	A	T
8	chr8_32230237	0	32230237	C	G
8	chr8_32242103	0	32242103	T	G
8	chr8_32265776	0	32265776	C	G
8	chr8_32267709	0	32267709	T	A
8	chr8_32276073	0	32276073	T	G
8	chr8_32291331	0	32291331	A	C
8	chr8_32301603	0	32301603	T	G
8	chr8_32309558	0	32309558	A	C
8	chr8_32320448	0	32320448	A	T
8	chr8_32336072	0	32336072	A	C
8	chr8_32364336	0	32364336	T	G
8	chr8_32373582	0	32373582	A	C
8	chr8_32381216	0	32381216	C	G
8	chr8_32388861	0	32388861	T	G
8	chr8_32394971	0	32394971	T	G
8	chr8_32404078	0	32404078	C	A
8	chr8_32416761	0	32416761	C	A
8	chr8_32419515	0	32419515	G	T
8	chr8_32467316	0	32467316	G	T
8	chr8_32518014	0	32518014	C	G
8	chr8_32545453	0	32545453	G	C
8	chr8_32546150	0	32546150	T	G
8	chr8_32576138	0	32576138	T	G
8	chr8_32577192	0	32577192	T	G
8	chr8_32592474	0	32592474	C	A
8	chr8_32593045	0	32593045	A	C
8	chr8_32642562	0	32642562	T	G
8	chr8_32677700	0	32677700	G	T
8	chr8_32702258	0	32702258	T	A
8	chr8_32710003	0	32710003	A	T
8	chr8_32720228	0	32720228	G	C
8	chr8_32753476	0	32753476	C	A
8	chr8_32756923	0	32756923	G	T
8	chr8_32793933	0	32793933	A	C
8	chr8_32795392	0	32795392	T	G
8	chr8_32800958	0	32800958	T	A
8	chr8_32801454	0	32801454	G	C
8	chr8_32807534	0	32807534	A	C
8	chr8_32807812	0	32807812	G	C
8	chr8_32830873	0	32830873	A	T
8	chr8_32842158	0	32842158	T	A
8	chr8_32914570	0	32914570	G	C
8	chr8_32930517	0	32930517	G	C
8	chr8_32938425	0	32938425	A	T
8	chr8_32983311	0	32983311	G	C
8	chr8_32984446	0	32984446	G	C
8	chr8_32985053	0	32985053	G	C
8	chr8_33029986	0	33029986	G	T
8	chr8_33031271	0	33031271	A	T
8	chr8_33034650	0	33034650	T	G
8	chr8_33068879	0	33068879	G	T
8	chr8_33072424	0	33072424	C	A
8	chr8_33073115	0	33073115	G	T
8	chr8_33081289	0	33081289	C	G
8	chr8_33100142	0	33100142	C	A
8	chr8_33114030	0	33114030	T	A
8	chr8_33139737	0	33139737	T	G
8	chr8_33142898	0	33142898	T	A
8	chr8_33144296	0	33144296	C	G
8	chr8_33149464	0	33149464	C	A
8	chr8_33159649	0	33159649	C	A
8	chr8_33190378	0	33190378	C	G
8	chr8_33191496	0	33191496	G	C
8	chr8_33202768	0	33202768	C	A
8	chr8_33215502	0	33215502	T	A
8	chr8_33217657	0	33217657	A	C
8	chr8_33227727	0	33227727	G	C
8	chr8_33236113	0	33236113	T	G
8	chr8_33243009	0	33243009	A	T
8	chr8_33270527	0	33270527	T	G
8	chr8_33273797	0	33273797	T	A
8	chr8_33295645	0	33295645	A	C
8	chr8_33303476	0	33303476	A	C
8	chr8_33306761	0	33306761	G	T
8	chr8_33311956	0	33311956	A	T
8	chr8_33350302	0	33350302	T	A
8	chr8_33353766	0	33353766	G	T
8	chr8_33354375	0	33354375	T	A
8	chr8_33356931	0	33356931	C	A
8	chr8_33375425	0	33375425	G	C
8	chr8_33388613	0	33388613	C	G
8	chr8_33394444	0	33394444	C	A
8	chr8_33409822	0	33409822	C	G
8	chr8_33417885	0	33417885	A	C
8	chr8_33427689	0	33427689	T	A
8	chr8_33445614	0	33445614	A	C
8	chr8_33488922	0	33488922	A	C
8	chr8_33490327	0	33490327	T	G
8	chr8_33491259	0	33491259	A	T
8	chr8_33491312	0	33491312	T	G
8	chr8_33495605	0	33495605	A	C
8	chr8_33496556	0	33496556	A	C
8	chr8_33501765	0	33501765	G	T
8	chr8_33511804	0	33511804	C	A
8	chr8_33512342	0	33512342	C	A
8	chr8_33519440	0	33519440	G	T
8	chr8_33529612	0	33529612	C	A
8	chr8_33552591	0	33552591	A	C
8	chr8_33558353	0	33558353	A	C
8	chr8_33559409	0	33559409	C	G
8	chr8_33569719	0	33569719	G	C
8	chr8_33569903	0	33569903	G	T
8	chr8_33570712	0	33570712	A	C
8	chr8_33573563	0	33573563	C	A
8	chr8_33584110	0	33584110	C	G
8	chr8_33592017	0	33592017	A	T
8	chr8_33593448	0	33593448	G	C
8	chr8_33597186	0	33597186	G	C
8	chr8_33633089	0	33633089	G	C
8	chr8_33640732	0	33640732	G	C
8	chr8_33650049	0	33650049	G	T
8	chr8_33650980	0	33650980	A	T
8	chr8_33689827	0	33689827	G	C
8	chr8_33697135	0	33697135	A	T
8	chr8_33700710	0	33700710	T	A
8	chr8_33719862	0	33719862	C	G
8	chr8_33726428	0	33726428	A	C
8	chr8_33739410	0	33739410	C	A
8	chr8_33756444	0	33756444	C	G
8	chr8_33766485	0	33766485	A	C
8	chr8_33826356	0	33826356	T	A
8	chr8_33850258	0	33850258	G	C
8	chr8_33877513	0	33877513	A	C
8	chr8_33889435	0	33889435	G	T
8	chr8_33895499	0	33895499	A	C
8	chr8_33901514	0	33901514	T	A
8	chr8_33901770	0	33901770	T	A
8	chr8_33920908	0	33920908	C	G
8	chr8_33948930	0	33948930	C	A
8	chr8_33962406	0	33962406	T	G
8	chr8_34001476	0	34001476	C	G
8	chr8_34009956	0	34009956	G	T
8	chr8_34035122	0	34035122	C	A
8	chr8_34081730	0	34081730	G	C
8	chr8_34118697	0	34118697	T	G
8	chr8_34141619	0	34141619	C	G
8	chr8_34151575	0	34151575	C	A
8	chr8_34167179	0	34167179	T	G
8	chr8_34189021	0	34189021	G	T
8	chr8_34220666	0	34220666	G	C
8	chr8_34328106	0	34328106	T	G
8	chr8_34430069	0	34430069	G	C
8	chr8_34468116	0	34468116	C	G
8	chr8_34468982	0	34468982	A	C
8	chr8_34482703	0	34482703	G	C
8	chr8_34521227	0	34521227	T	A
8	chr8_34532830	0	34532830	A	T
8	chr8_34533674	0	34533674	G	C
8	chr8_34536238	0	34536238	T	G
8	chr8_34537634	0	34537634	T	A
8	chr8_34537747	0	34537747	T	G
8	chr8_34538187	0	34538187	A	C
8	chr8_34560930	0	34560930	G	C
8	chr8_34563154	0	34563154	C	A
8	chr8_34569216	0	34569216	C	A
8	chr8_34578982	0	34578982	G	C
8	chr8_34587085	0	34587085	G	C
8	chr8_34639799	0	34639799	G	C
8	chr8_34645136	0	34645136	G	C
8	chr8_34649731	0	34649731	A	C
8	chr8_34663914	0	34663914	T	A
8	chr8_34670308	0	34670308	G	T
8	chr8_34671699	0	34671699	C	G
8	chr8_34680265	0	34680265	C	G
8	chr8_34690278	0	34690278	G	C
8	chr8_34706371	0	34706371	T	A
8	chr8_34714130	0	34714130	A	C
8	chr8_34748149	0	34748149	C	G
8	chr8_34774562	0	34774562	A	T
8	chr8_34802684	0	34802684	T	G
8	chr8_34810572	0	34810572	A	C
8	chr8_34813495	0	34813495	G	T
8	chr8_34813883	0	34813883	G	C
8	chr8_34824780	0	34824780	G	T
8	chr8_34828458	0	34828458	A	T
8	chr8_34854104	0	34854104	G	T
8	chr8_34866265	0	34866265	C	G
8	chr8_34912026	0	34912026	C	G
8	chr8_34916557	0	34916557	A	C
8	chr8_34931929	0	34931929	C	G
8	chr8_34935720	0	34935720	G	T
8	chr8_34954191	0	34954191	A	C
8	chr8_34960971	0	34960971	G	T
8	chr8_34982802	0	34982802	T	A
8	chr8_35000001	0	35000001	C	A
8	chr8_35004530	0	35004530	T	G
8	chr8_35007335	0	35007335	G	C
8	chr8_35024401	0	35024401	A	C
8	chr8_35026441	0	35026441	T	A
8	chr8_35043158	0	35043158	G	T
8	chr8_35052976	0	35052976	A	C
8	chr8_35062935	0	35062935	A	T
8	chr8_35092731	0	35092731	G	T
8	chr8_35100388	0	35100388	T	A
8	chr8_35113785	0	35113785	G	C
8	chr8_35121725	0	35121725	A	C
8	chr8_35124369	0	35124369	A	C
8	chr8_35133699	0	35133699	C	A
8	chr8_35134715	0	35134715	C	G
8	chr8_35161416	0	35161416	G	C
8	chr8_35174907	0	35174907	G	C
8	chr8_35193299	0	35193299	C	G
8	chr8_35195990	0	35195990	G	T
8	chr8_35206687	0	35206687	G	T
8	chr8_35214350	0	35214350	G	T
8	chr8_35217752	0	35217752	G	C
8	chr8_35226273	0	35226273	G	T
8	chr8_35239041	0	35239041	G	C
8	chr8_35245944	0	35245944	C	G
8	chr8_35250074	0	35250074	C	A
8	chr8_35256606	0	35256606	T	G
8	chr8_35267963	0	35267963	C	G
8	chr8_35273563	0	35273563	G	C
8	chr8_35287191	0	35287191	T	A
8	chr8_35289093	0	35289093	C	G
8	chr8_35293691	0	35293691	C	G
8	chr8_35305254	0	35305254	A	C
8	chr8_35330805	0	35330805	G	C
8	chr8_35344517	0	35344517	T	G
8	chr8_35390644	0	35390644	C	G
8	chr8_35452135	0	35452135	A	C
8	chr8_35453658	0	35453658	A	T
8	chr8_35462250	0	35462250	T	G
8	chr8_35463331	0	35463331	T	G
8	chr8_35475293	0	35475293	G	C
8	chr8_35490856	0	35490856	T	A
8	chr8_35504846	0	35504846	A	C
8	chr8_35512107	0	35512107	G	C
8	chr8_35514561	0	35514561	C	G
8	chr8_35518014	0	35518014	C	A
8	chr8_35542080	0	35542080	A	T
8	chr8_35545834	0	35545834	T	A
8	chr8_35547170	0	35547170	G	T
8	chr8_35553037	0	35553037	C	G
8	chr8_35562301	0	35562301	A	T
8	chr8_35565439	0	35565439	G	C
8	chr8_35569966	0	35569966	C	G
8	chr8_35573630	0	35573630	A	T
8	chr8_35576689	0	35576689	C	G
8	chr8_35587097	0	35587097	C	A
8	chr8_35622870	0	35622870	A	C
8	chr8_35639662	0	35639662	C	G
8	chr8_35658096	0	35658096	T	G
8	chr8_35675411	0	35675411	C	A
8	chr8_35693209	0	35693209	G	C
8	chr8_35698402	0	35698402	A	C
8	chr8_35706641	0	35706641	A	C
8	chr8_35710162	0	35710162	G	T
8	chr8_35729547	0	35729547	T	A
8	chr8_35733459	0	35733459	A	C
8	chr8_35734362	0	35734362	T	A
8	chr8_35739624	0	35739624	A	C
8	chr8_35746705	0	35746705	A	C
8	chr8_35750955	0	35750955	T	A
8	chr8_35752487	0	35752487	T	G
8	chr8_35765029	0	35765029	A	C
8	chr8_35775810	0	35775810	T	G
8	chr8_35786298	0	35786298	C	G
8	chr8_35805859	0	35805859	C	A
8	chr8_35817155	0	35817155	A	C
8	chr8_35835116	0	35835116	G	C
8	chr8_35846985	0	35846985	C	G
8	chr8_35856976	0	35856976	C	G
8	chr8_35866822	0	35866822	C	G
8	chr8_35870497	0	35870497	G	T
8	chr8_35885011	0	35885011	C	G
8	chr8_35886344	0	35886344	C	G
8	chr8_35887315	0	35887315	T	G
8	chr8_35902374	0	35902374	C	A
8	chr8_35941466	0	35941466	T	G
8	chr8_35955028	0	35955028	T	A
8	chr8_35959854	0	35959854	A	T
8	chr8_35964039	0	35964039	C	A
8	chr8_35966371	0	35966371	C	G
8	chr8_35975321	0	35975321	G	C
8	chr8_35977766	0	35977766	G	T
8	chr8_35986334	0	35986334	C	G
8	chr8_35995669	0	35995669	T	G
8	chr8_36003081	0	36003081	T	A
8	chr8_36012328	0	36012328	C	A
8	chr8_36070629	0	36070629	G	C
8	chr8_36077537	0	36077537	G	C
8	chr8_36079512	0	36079512	T	G
8	chr8_36114127	0	36114127	T	A
8	chr8_36114972	0	36114972	C	G
8	chr8_36115037	0	36115037	A	T
8	chr8_36115126	0	36115126	G	C
8	chr8_36123432	0	36123432	T	G
8	chr8_36152624	0	36152624	C	A
8	chr8_36152758	0	36152758	A	C
8	chr8_36161964	0	36161964	T	G
8	chr8_36181464	0	36181464	C	G
8	chr8_36182915	0	36182915	C	A
8	chr8_36191742	0	36191742	G	T
8	chr8_36199352	0	36199352	A	C
8	chr8_36206905	0	36206905	C	G
8	chr8_36247404	0	36247404	G	T
8	chr8_36260076	0	36260076	G	T
8	chr8_36270713	0	36270713	C	A
8	chr8_36277911	0	36277911	C	A
8	chr8_36291374	0	36291374	T	G
8	chr8_36294529	0	36294529	T	G
8	chr8_36297465	0	36297465	C	A
8	chr8_36300134	0	36300134	G	T
8	chr8_36302120	0	36302120	T	G
8	chr8_36316852	0	36316852	A	C
8	chr8_36403406	0	36403406	G	T
8	chr8_36419357	0	36419357	A	C
8	chr8_36419989	0	36419989	C	A
8	chr8_36438864	0	36438864	A	C
8	chr8_36446005	0	36446005	G	C
8	chr8_36451327	0	36451327	T	A
8	chr8_36460931	0	36460931	C	G
8	chr8_36475268	0	36475268	A	C
8	chr8_36484358	0	36484358	T	G
8	chr8_36487040	0	36487040	C	A
8	chr8_36503789	0	36503789	G	C
8	chr8_36508008	0	36508008	C	A
8	chr8_36542045	0	36542045	G	C
8	chr8_36542134	0	36542134	G	C
8	chr8_36544477	0	36544477	G	C
8	chr8_36578695	0	36578695	G	C
8	chr8_36589228	0	36589228	G	T
8	chr8_36607832	0	36607832	G	C
8	chr8_36613423	0	36613423	T	A
8	chr8_36624938	0	36624938	G	C
8	chr8_36636411	0	36636411	A	T
8	chr8_36696448	0	36696448	A	C
8	chr8_36698772	0	36698772	G	C
8	chr8_36831310	0	36831310	G	T
8	chr8_36836732	0	36836732	G	C
8	chr8_36838860	0	36838860	G	C
8	chr8_36849393	0	36849393	G	C
8	chr8_36865053	0	36865053	A	C
8	chr8_36866547	0	36866547	G	C
8	chr8_36869227	0	36869227	T	G
8	chr8_36882447	0	36882447	C	G
8	chr8_36895041	0	36895041	G	T
8	chr8_36904133	0	36904133	C	A
8	chr8_36907998	0	36907998	C	G
8	chr8_36943865	0	36943865	A	T
8	chr8_36945656	0	36945656	A	C
8	chr8_36960215	0	36960215	C	G
8	chr8_36971063	0	36971063	C	G
8	chr8_36986568	0	36986568	G	T
8	chr8_36993916	0	36993916	T	G
8	chr8_37018679	0	37018679	C	A
8	chr8_37031321	0	37031321	G	T
8	chr8_37058293	0	37058293	G	T
8	chr8_37088564	0	37088564	C	G
8	chr8_37090379	0	37090379	T	G
8	chr8_37090638	0	37090638	A	C
8	chr8_37133196	0	37133196	T	G
8	chr8_37148203	0	37148203	A	C
8	chr8_37148560	0	37148560	A	C
8	chr8_37159731	0	37159731	A	T
8	chr8_37162789	0	37162789	C	G
8	chr8_37164904	0	37164904	A	T
8	chr8_37195981	0	37195981	T	A
8	chr8_37240518	0	37240518	A	C
8	chr8_37256472	0	37256472	A	C
8	chr8_37291577	0	37291577	G	C
8	chr8_37293574	0	37293574	G	C
8	chr8_37334895	0	37334895	C	A
8	chr8_37336625	0	37336625	T	G
8	chr8_37365066	0	37365066	G	T
8	chr8_37386775	0	37386775	T	G
8	chr8_37388392	0	37388392	G	T
8	chr8_37422151	0	37422151	T	A
8	chr8_37464250	0	37464250	C	A
8	chr8_37469748	0	37469748	A	T
8	chr8_37470925	0	37470925	G	T
8	chr8_37496344	0	37496344	G	C
8	chr8_37555434	0	37555434	T	G
8	chr8_37557244	0	37557244	T	A
8	chr8_37565315	0	37565315	G	T
8	chr8_37610031	0	37610031	C	G
8	chr8_37614943	0	37614943	A	T
8	chr8_37616875	0	37616875	C	G
8	chr8_37678422	0	37678422	C	G
8	chr8_37685607	0	37685607	G	C
8	chr8_37705239	0	37705239	G	T
8	chr8_37716035	0	37716035	A	C
8	chr8_37725619	0	37725619	G	C
8	chr8_37764113	0	37764113	G	T
8	chr8_37769506	0	37769506	G	C
8	chr8_37859111	0	37859111	A	C
8	chr8_37879747	0	37879747	T	A
8	chr8_37892724	0	37892724	A	C
8	chr8_37901846	0	37901846	C	G
8	chr8_37907109	0	37907109	G	C
8	chr8_37926302	0	37926302	G	C
8	chr8_37934700	0	37934700	T	A
8	chr8_37947505	0	37947505	T	A
8	chr8_37951158	0	37951158	T	A
8	chr8_37957827	0	37957827	C	A
8	chr8_37983356	0	37983356	G	C
8	chr8_38016876	0	38016876	A	C
8	chr8_38019475	0	38019475	G	T
8	chr8_38032247	0	38032247	A	C
8	chr8_38078483	0	38078483	G	T
8	chr8_38090780	0	38090780	A	T
8	chr8_38113227	0	38113227	A	C
8	chr8_38120031	0	38120031	G	T
8	chr8_38136292	0	38136292	A	C
8	chr8_38139905	0	38139905	A	C
8	chr8_38139908	0	38139908	G	C
8	chr8_38145226	0	38145226	A	C
8	chr8_38176136	0	38176136	G	T
8	chr8_38181173	0	38181173	G	T
8	chr8_38189096	0	38189096	T	A
8	chr8_38198222	0	38198222	G	C
8	chr8_38207071	0	38207071	G	C
8	chr8_38221822	0	38221822	G	C
8	chr8_38264789	0	38264789	C	A
8	chr8_38285620	0	38285620	T	G
8	chr8_38295871	0	38295871	C	A
8	chr8_38301482	0	38301482	A	C
8	chr8_38346544	0	38346544	A	T
8	chr8_38353823	0	38353823	G	C
8	chr8_38355943	0	38355943	T	G
8	chr8_38362280	0	38362280	A	C
8	chr8_38367632	0	38367632	T	A
8	chr8_38382958	0	38382958	G	C
8	chr8_38411916	0	38411916	G	C
8	chr8_38425069	0	38425069	A	C
8	chr8_38427302	0	38427302	C	A
8	chr8_38428467	0	38428467	A	T
8	chr8_38437537	0	38437537	T	A
8	chr8_38438821	0	38438821	C	G
8	chr8_38469671	0	38469671	A	C
8	chr8_38487575	0	38487575	T	G
8	chr8_38503241	0	38503241	G	C
8	chr8_38522537	0	38522537	C	G
8	chr8_38526727	0	38526727	T	G
8	chr8_38533845	0	38533845	G	T
8	chr8_38550490	0	38550490	C	G
8	chr8_38591427	0	38591427	C	A
8	chr8_38608596	0	38608596	T	A
8	chr8_38614083	0	38614083	C	G
8	chr8_38616089	0	38616089	C	A
8	chr8_38621372	0	38621372	T	G
8	chr8_38628186	0	38628186	C	G
8	chr8_38646787	0	38646787	T	A
8	chr8_38676483	0	38676483	A	C
8	chr8_38718096	0	38718096	C	G
8	chr8_38747717	0	38747717	G	C
8	chr8_38751593	0	38751593	G	C
8	chr8_38755189	0	38755189	T	G
8	chr8_38781220	0	38781220	G	C
8	chr8_38781470	0	38781470	T	A
8	chr8_38784025	0	38784025	C	G
8	chr8_38804143	0	38804143	A	C
8	chr8_38807112	0	38807112	C	G
8	chr8_38810427	0	38810427	C	A
8	chr8_38847047	0	38847047	C	A
8	chr8_38868498	0	38868498	A	C
8	chr8_38873983	0	38873983	G	T
8	chr8_38875463	0	38875463	G	C
8	chr8_38878533	0	38878533	A	T
8	chr8_38885410	0	38885410	T	A
8	chr8_38900631	0	38900631	T	G
8	chr8_38912106	0	38912106	A	C
8	chr8_38920382	0	38920382	G	C
8	chr8_38990847	0	38990847	C	G
8	chr8_38998052	0	38998052	A	C
8	chr8_39021282	0	39021282	C	G
8	chr8_39032634	0	39032634	T	A
8	chr8_39042618	0	39042618	G	C
8	chr8_39050617	0	39050617	G	T
8	chr8_39064122	0	39064122	G	C
8	chr8_39064355	0	39064355	T	G
8	chr8_39069313	0	39069313	T	A
8	chr8_39109923	0	39109923	A	C
8	chr8_39110306	0	39110306	T	G
8	chr8_39115505	0	39115505	G	C
8	chr8_39142748	0	39142748	G	C
8	chr8_39149670	0	39149670	C	G
8	chr8_39151353	0	39151353	C	A
8	chr8_39179607	0	39179607	A	C
8	chr8_39181801	0	39181801	A	C
8	chr8_39194937	0	39194937	C	A
8	chr8_39231749	0	39231749	T	A
8	chr8_39253143	0	39253143	A	T
8	chr8_39263773	0	39263773	C	A
8	chr8_39291545	0	39291545	C	G
8	chr8_39312200	0	39312200	A	C
8	chr8_39314341	0	39314341	T	G
8	chr8_39352879	0	39352879	T	A
8	chr8_39354653	0	39354653	A	C
8	chr8_39358356	0	39358356	G	C
8	chr8_39360427	0	39360427	T	G
8	chr8_39366079	0	39366079	T	G
8	chr8_39374647	0	39374647	A	C
8	chr8_39422097	0	39422097	A	C
8	chr8_39440711	0	39440711	G	C
8	chr8_39477836	0	39477836	C	A
8	chr8_39482748	0	39482748	A	C
8	chr8_39492582	0	39492582	T	G
8	chr8_39500672	0	39500672	T	G
8	chr8_39547768	0	39547768	G	C
8	chr8_39667603	0	39667603	A	T
8	chr8_39668106	0	39668106	G	T
8	chr8_39676561	0	39676561	T	G
8	chr8_39682599	0	39682599	G	C
8	chr8_39687998	0	39687998	A	T
8	chr8_39700495	0	39700495	G	C
8	chr8_39712703	0	39712703	T	G
8	chr8_39721274	0	39721274	C	A
8	chr8_39735052	0	39735052	G	C
8	chr8_39749962	0	39749962	A	T
8	chr8_39759019	0	39759019	G	C
8	chr8_39801961	0	39801961	A	T
8	chr8_39816735	0	39816735	G	C
8	chr8_39895523	0	39895523	G	C
8	chr8_39921391	0	39921391	A	C
8	chr8_39936020	0	39936020	G	T
8	chr8_40014565	0	40014565	T	A
8	chr8_40029879	0	40029879	A	T
8	chr8_40050487	0	40050487	T	G
8	chr8_40055512	0	40055512	G	C
8	chr8_40122761	0	40122761	T	A
8	chr8_40146995	0	40146995	C	A
8	chr8_40203261	0	40203261	G	T
8	chr8_40251572	0	40251572	G	T
8	chr8_40271818	0	40271818	A	C
8	chr8_40339031	0	40339031	C	G
8	chr8_40368570	0	40368570	T	G
8	chr8_40369182	0	40369182	T	G
8	chr8_40370820	0	40370820	G	C
8	chr8_40374405	0	40374405	T	G
8	chr8_40395403	0	40395403	A	T
8	chr8_40418673	0	40418673	G	T
8	chr8_40444885	0	40444885	G	T
8	chr8_40449916	0	40449916	G	T
8	chr8_40479315	0	40479315	C	A
8	chr8_40486226	0	40486226	T	G
8	chr8_40490724	0	40490724	G	C
8	chr8_40492374	0	40492374	G	C
8	chr8_40498312	0	40498312	T	G
8	chr8_40510074	0	40510074	A	C
8	chr8_40613383	0	40613383	G	C
8	chr8_40625809	0	40625809	C	G
8	chr8_40658111	0	40658111	C	A
8	chr8_40767690	0	40767690	T	A
8	chr8_40782099	0	40782099	T	A
8	chr8_40783365	0	40783365	A	T
8	chr8_40793415	0	40793415	C	A
8	chr8_40796778	0	40796778	G	C
8	chr8_40883526	0	40883526	C	G
8	chr8_40886140	0	40886140	G	T
8	chr8_40906431	0	40906431	C	A
8	chr8_40916956	0	40916956	A	T
8	chr8_40925769	0	40925769	G	T
8	chr8_40942091	0	40942091	G	T
8	chr8_40944176	0	40944176	G	T
8	chr8_40968253	0	40968253	G	C
8	chr8_40972421	0	40972421	A	C
8	chr8_40973460	0	40973460	C	A
8	chr8_40979951	0	40979951	G	C
8	chr8_40992965	0	40992965	T	A
8	chr8_40998071	0	40998071	A	T
8	chr8_41057418	0	41057418	G	C
8	chr8_41058044	0	41058044	A	C
8	chr8_41103286	0	41103286	G	C
8	chr8_41113453	0	41113453	T	G
8	chr8_41125747	0	41125747	T	A
8	chr8_41126434	0	41126434	G	C
8	chr8_41136068	0	41136068	T	A
8	chr8_41187104	0	41187104	C	G
8	chr8_41199669	0	41199669	G	T
8	chr8_41309606	0	41309606	G	C
8	chr8_41340261	0	41340261	G	C
8	chr8_41342836	0	41342836	A	C
8	chr8_41372643	0	41372643	C	G
8	chr8_41378890	0	41378890	C	G
8	chr8_41395236	0	41395236	C	A
8	chr8_41400574	0	41400574	C	A
8	chr8_41415288	0	41415288	T	A
8	chr8_41428039	0	41428039	G	C
8	chr8_41444554	0	41444554	A	C
8	chr8_41493875	0	41493875	T	G
8	chr8_41496003	0	41496003	C	A
8	chr8_41526073	0	41526073	C	G
8	chr8_41560295	0	41560295	C	A
8	chr8_41564926	0	41564926	T	A
8	chr8_41570790	0	41570790	T	G
8	chr8_41580670	0	41580670	G	C
8	chr8_41614743	0	41614743	G	T
8	chr8_41620150	0	41620150	G	T
8	chr8_41622330	0	41622330	A	C
8	chr8_41651131	0	41651131	C	A
8	chr8_41693923	0	41693923	G	T
8	chr8_41728763	0	41728763	G	C
8	chr8_41739307	0	41739307	A	C
8	chr8_41755815	0	41755815	G	T
8	chr8_41766129	0	41766129	C	A
8	chr8_41810088	0	41810088	C	G
8	chr8_41855756	0	41855756	G	T
8	chr8_41862972	0	41862972	C	G
8	chr8_41865881	0	41865881	G	C
8	chr8_41870276	0	41870276	C	A
8	chr8_41873808	0	41873808	A	T
8	chr8_41897090	0	41897090	C	G
8	chr8_41919644	0	41919644	G	C
8	chr8_41924837	0	41924837	G	C
8	chr8_41988440	0	41988440	G	C
8	chr8_42056509	0	42056509	T	G
8	chr8_42060363	0	42060363	G	C
8	chr8_42087691	0	42087691	C	A
8	chr8_42095961	0	42095961	A	C
8	chr8_42163264	0	42163264	C	A
8	chr8_42165680	0	42165680	A	C
8	chr8_42237811	0	42237811	T	G
8	chr8_42277548	0	42277548	T	G
8	chr8_42298796	0	42298796	T	A
8	chr8_42315796	0	42315796	G	C
8	chr8_42401281	0	42401281	C	A
8	chr8_42401719	0	42401719	C	A
8	chr8_42416025	0	42416025	A	T
8	chr8_42424895	0	42424895	G	C
8	chr8_42443887	0	42443887	G	T
8	chr8_42459328	0	42459328	C	G
8	chr8_42468748	0	42468748	T	G
8	chr8_42471856	0	42471856	C	G
8	chr8_42475192	0	42475192	A	C
8	chr8_42499558	0	42499558	G	C
8	chr8_42499936	0	42499936	A	T
8	chr8_42535656	0	42535656	T	A
8	chr8_42536601	0	42536601	G	C
8	chr8_42568922	0	42568922	A	C
8	chr8_42578197	0	42578197	T	G
8	chr8_42588763	0	42588763	A	T
8	chr8_42639385	0	42639385	T	G
8	chr8_42640561	0	42640561	C	G
8	chr8_42645434	0	42645434	C	A
8	chr8_42651444	0	42651444	A	T
8	chr8_42664134	0	42664134	T	A
8	chr8_42664487	0	42664487	T	A
8	chr8_42665521	0	42665521	A	C
8	chr8_42665789	0	42665789	A	T
8	chr8_42685936	0	42685936	G	C
8	chr8_42688129	0	42688129	T	A
8	chr8_42690355	0	42690355	G	C
8	chr8_42697699	0	42697699	G	C
8	chr8_42701246	0	42701246	T	A
8	chr8_42707086	0	42707086	A	C
8	chr8_42723100	0	42723100	T	G
8	chr8_42734505	0	42734505	G	T
8	chr8_42766378	0	42766378	G	C
8	chr8_42769022	0	42769022	C	G
8	chr8_42774362	0	42774362	A	C
8	chr8_42777511	0	42777511	C	G
8	chr8_42827350	0	42827350	C	G
8	chr8_42827786	0	42827786	T	G
8	chr8_42837311	0	42837311	A	T
8	chr8_42845726	0	42845726	A	C
8	chr8_42849729	0	42849729	G	C
8	chr8_42850387	0	42850387	C	A
8	chr8_42883658	0	42883658	C	G
8	chr8_42908882	0	42908882	A	C
8	chr8_42931761	0	42931761	A	T
8	chr8_42977160	0	42977160	G	C
8	chr8_42977944	0	42977944	A	C
8	chr8_42983419	0	42983419	T	A
8	chr8_43005266	0	43005266	G	C
8	chr8_43061669	0	43061669	T	G
8	chr8_43093967	0	43093967	T	A
8	chr8_43114819	0	43114819	T	G
8	chr8_43117017	0	43117017	G	T
8	chr8_43155824	0	43155824	C	G
8	chr8_43175996	0	43175996	C	A
8	chr8_43177631	0	43177631	A	C
8	chr8_43180276	0	43180276	G	T
8	chr8_43184896	0	43184896	G	C
8	chr8_43188958	0	43188958	G	T
8	chr8_43191453	0	43191453	G	T
8	chr8_43212271	0	43212271	G	C
8	chr8_43213930	0	43213930	T	G
8	chr8_43214701	0	43214701	G	C
8	chr8_43215254	0	43215254	T	G
8	chr8_43217486	0	43217486	G	T
8	chr8_43255492	0	43255492	T	G
8	chr8_43263245	0	43263245	G	C
8	chr8_43267468	0	43267468	G	C
8	chr8_43273125	0	43273125	C	G
8	chr8_43297457	0	43297457	A	C
8	chr8_43345019	0	43345019	T	A
8	chr8_43358205	0	43358205	A	C
8	chr8_43359596	0	43359596	T	G
8	chr8_43380031	0	43380031	T	A
8	chr8_43396304	0	43396304	T	A
8	chr8_43419824	0	43419824	C	A
8	chr8_43425566	0	43425566	A	T
8	chr8_43425662	0	43425662	A	T
8	chr8_43461350	0	43461350	G	C
8	chr8_43471791	0	43471791	C	A
8	chr8_43488275	0	43488275	C	G
8	chr8_43503484	0	43503484	A	T
8	chr8_43508502	0	43508502	A	T
8	chr8_43528295	0	43528295	A	T
8	chr8_43586756	0	43586756	A	C
8	chr8_43601587	0	43601587	C	A
8	chr8_43603977	0	43603977	A	T
8	chr8_43605170	0	43605170	A	T
8	chr8_43615116	0	43615116	T	A
8	chr8_43616086	0	43616086	C	G
8	chr8_43625086	0	43625086	C	A
8	chr8_43627912	0	43627912	G	T
8	chr8_43660049	0	43660049	A	T
8	chr8_43669234	0	43669234	G	C
8	chr8_43676615	0	43676615	C	G
8	chr8_43695259	0	43695259	C	A
8	chr8_43716639	0	43716639	C	A
8	chr8_43737169	0	43737169	A	C
8	chr8_43744512	0	43744512	G	T
8	chr8_43778972	0	43778972	C	A
8	chr8_43850046	0	43850046	C	G
8	chr8_43861590	0	43861590	T	G
8	chr8_43871279	0	43871279	T	A
8	chr8_43879985	0	43879985	G	T
8	chr8_43906182	0	43906182	T	G
8	chr8_43929371	0	43929371	A	C
8	chr8_43930677	0	43930677	C	G
8	chr8_43930937	0	43930937	G	T
8	chr8_43946093	0	43946093	C	A
8	chr8_43951257	0	43951257	C	A
8	chr8_43952982	0	43952982	G	C
8	chr8_43958572	0	43958572	A	C
8	chr8_43966469	0	43966469	G	C
8	chr8_43967928	0	43967928	C	A
8	chr8_44000074	0	44000074	A	T
8	chr8_44003143	0	44003143	C	A
8	chr8_44028266	0	44028266	G	C
8	chr8_44044758	0	44044758	C	A
8	chr8_44051578	0	44051578	C	A
8	chr8_44074468	0	44074468	G	T
8	chr8_44079865	0	44079865	A	T
8	chr8_44129788	0	44129788	G	C
8	chr8_44136178	0	44136178	C	G
8	chr8_44164054	0	44164054	C	A
8	chr8_44164383	0	44164383	C	A
8	chr8_44219018	0	44219018	A	C
8	chr8_44246355	0	44246355	G	T
8	chr8_44279536	0	44279536	G	C
8	chr8_44286364	0	44286364	G	T
8	chr8_44300026	0	44300026	T	A
8	chr8_44373260	0	44373260	A	T
8	chr8_44406790	0	44406790	G	T
8	chr8_44407848	0	44407848	G	C
8	chr8_44423175	0	44423175	G	T
8	chr8_44469621	0	44469621	G	C
8	chr8_44473665	0	44473665	G	T
8	chr8_44501542	0	44501542	C	G
8	chr8_44554894	0	44554894	G	T
8	chr8_44593432	0	44593432	T	A
8	chr8_44607915	0	44607915	G	T
8	chr8_44610818	0	44610818	C	G
8	chr8_44640344	0	44640344	T	G
8	chr8_44679683	0	44679683	T	G
8	chr8_44728626	0	44728626	T	G
8	chr8_44754247	0	44754247	A	T
8	chr8_44755247	0	44755247	G	T
8	chr8_44766052	0	44766052	A	T
8	chr8_44814146	0	44814146	G	C
8	chr8_44851518	0	44851518	A	C
8	chr8_44858630	0	44858630	T	A
8	chr8_44871561	0	44871561	A	C
8	chr8_44875083	0	44875083	T	G
8	chr8_44887595	0	44887595	C	G
8	chr8_44887655	0	44887655	G	T
8	chr8_44894410	0	44894410	G	C
8	chr8_44919586	0	44919586	A	C
8	chr8_44953043	0	44953043	C	G
8	chr8_44979764	0	44979764	C	A
8	chr8_45014697	0	45014697	G	C
8	chr8_45029940	0	45029940	T	A
8	chr8_45051483	0	45051483	A	C
8	chr8_45085507	0	45085507	A	C
8	chr8_45095559	0	45095559	G	T
8	chr8_45096352	0	45096352	G	T
8	chr8_45105556	0	45105556	T	A
8	chr8_45105882	0	45105882	T	G
8	chr8_45119846	0	45119846	T	A
8	chr8_45135781	0	45135781	G	T
8	chr8_45152091	0	45152091	G	T
8	chr8_45171215	0	45171215	G	C
8	chr8_45175130	0	45175130	C	A
8	chr8_45219021	0	45219021	A	T
8	chr8_45243039	0	45243039	T	A
8	chr8_45248361	0	45248361	C	G
8	chr8_45250248	0	45250248	T	G
8	chr8_45296249	0	45296249	C	G
8	chr8_45314085	0	45314085	C	G
8	chr8_45314444	0	45314444	C	A
8	chr8_45330105	0	45330105	C	G
8	chr8_45354287	0	45354287	T	G
8	chr8_45367828	0	45367828	G	C
8	chr8_45376633	0	45376633	T	A
8	chr8_45429359	0	45429359	C	G
8	chr8_45439697	0	45439697	A	T
8	chr8_45447780	0	45447780	T	G
8	chr8_45455128	0	45455128	T	G
8	chr8_45485222	0	45485222	A	C
8	chr8_45502731	0	45502731	C	A
8	chr8_45521319	0	45521319	G	T
8	chr8_45533657	0	45533657	C	G
8	chr8_45561757	0	45561757	A	C
8	chr8_45573062	0	45573062	G	T
8	chr8_45618808	0	45618808	G	C
8	chr8_45653855	0	45653855	T	G
8	chr8_45678543	0	45678543	G	C
8	chr8_45686485	0	45686485	C	A
8	chr8_45692908	0	45692908	T	A
8	chr8_45695499	0	45695499	C	A
8	chr8_45701037	0	45701037	T	A
8	chr8_45703862	0	45703862	G	T
8	chr8_45705746	0	45705746	C	G
8	chr8_45711222	0	45711222	A	C
8	chr8_45719606	0	45719606	C	G
8	chr8_45729447	0	45729447	C	G
8	chr8_45736955	0	45736955	G	C
8	chr8_45766170	0	45766170	A	C
8	chr8_45792131	0	45792131	C	A
8	chr8_45799833	0	45799833	A	C
8	chr8_45825788	0	45825788	G	T
8	chr8_45842985	0	45842985	A	C
8	chr8_45862079	0	45862079	T	G
8	chr8_45862924	0	45862924	G	T
8	chr8_45881295	0	45881295	A	C
8	chr8_45894446	0	45894446	G	C
8	chr8_45919954	0	45919954	A	T
8	chr8_45961491	0	45961491	C	G
8	chr8_45988330	0	45988330	G	C
8	chr8_45993581	0	45993581	G	T
8	chr8_45994817	0	45994817	A	C
8	chr8_45997920	0	45997920	T	G
8	chr8_46054868	0	46054868	C	A
8	chr8_46071012	0	46071012	T	A
8	chr8_46073674	0	46073674	C	A
8	chr8_46079893	0	46079893	G	C
8	chr8_46153970	0	46153970	T	A
8	chr8_46173184	0	46173184	G	T
8	chr8_46187057	0	46187057	G	C
8	chr8_46191068	0	46191068	C	A
8	chr8_46235177	0	46235177	A	C
8	chr8_46249280	0	46249280	T	G
8	chr8_46267324	0	46267324	C	A
8	chr8_46300195	0	46300195	C	G
8	chr8_46308205	0	46308205	C	G
8	chr8_46337630	0	46337630	C	A
8	chr8_46342257	0	46342257	C	G
8	chr8_46353616	0	46353616	A	C
8	chr8_46353819	0	46353819	T	A
8	chr8_46360342	0	46360342	A	C
8	chr8_46378083	0	46378083	C	A
8	chr8_46398696	0	46398696	A	C
8	chr8_46400460	0	46400460	A	T
8	chr8_46401471	0	46401471	G	C
8	chr8_46412287	0	46412287	A	T
8	chr8_46421484	0	46421484	A	T
8	chr8_46452613	0	46452613	T	A
8	chr8_46454809	0	46454809	T	G
8	chr8_46456316	0	46456316	T	A
8	chr8_46462000	0	46462000	T	A
8	chr8_46467919	0	46467919	G	T
8	chr8_46470128	0	46470128	T	G
8	chr8_46483190	0	46483190	T	G
8	chr8_46495632	0	46495632	T	A
8	chr8_46505170	0	46505170	C	G
8	chr8_46520733	0	46520733	A	C
8	chr8_46532718	0	46532718	G	C
8	chr8_46533349	0	46533349	G	T
8	chr8_46535445	0	46535445	A	C
8	chr8_46553434	0	46553434	C	G
8	chr8_46566059	0	46566059	G	T
8	chr8_46568616	0	46568616	A	T
8	chr8_46582177	0	46582177	C	A
8	chr8_46611320	0	46611320	A	C
8	chr8_46618164	0	46618164	G	C
8	chr8_46625109	0	46625109	C	A
8	chr8_46644487	0	46644487	G	T
8	chr8_46654474	0	46654474	A	C
8	chr8_46698255	0	46698255	A	T
8	chr8_46699140	0	46699140	G	C
8	chr8_46724944	0	46724944	A	C
8	chr8_46735510	0	46735510	A	T
8	chr8_46737938	0	46737938	A	C
8	chr8_46792391	0	46792391	G	T
8	chr8_46800758	0	46800758	T	A
8	chr8_46811923	0	46811923	G	C
8	chr8_46842893	0	46842893	T	G
8	chr8_46857445	0	46857445	A	C
8	chr8_46858454	0	46858454	G	T
8	chr8_46882468	0	46882468	G	C
8	chr8_46883609	0	46883609	G	T
8	chr8_46899635	0	46899635	C	A
8	chr8_46904716	0	46904716	T	A
8	chr8_46910903	0	46910903	G	C
8	chr8_46910975	0	46910975	C	A
8	chr8_46931869	0	46931869	C	A
8	chr8_46932144	0	46932144	T	G
8	chr8_46942257	0	46942257	G	C
8	chr8_46969522	0	46969522	A	T
8	chr8_46985471	0	46985471	G	C
8	chr8_47017080	0	47017080	A	T
8	chr8_47031049	0	47031049	T	A
8	chr8_47031212	0	47031212	T	G
8	chr8_47091964	0	47091964	G	T
8	chr8_47102333	0	47102333	G	C
8	chr8_47110658	0	47110658	A	C
8	chr8_47116988	0	47116988	A	T
8	chr8_47119058	0	47119058	C	A
8	chr8_47127710	0	47127710	G	C
8	chr8_47156844	0	47156844	G	T
8	chr8_47173517	0	47173517	T	A
8	chr8_47203139	0	47203139	G	T
8	chr8_47211328	0	47211328	C	A
8	chr8_47238387	0	47238387	T	A
8	chr8_47275499	0	47275499	T	A
8	chr8_47301956	0	47301956	A	C
8	chr8_47305842	0	47305842	C	G
8	chr8_47307222	0	47307222	T	G
8	chr8_47329364	0	47329364	A	C
8	chr8_47339653	0	47339653	G	T
8	chr8_47344600	0	47344600	A	T
8	chr8_47345220	0	47345220	C	G
8	chr8_47376469	0	47376469	A	C
8	chr8_47401439	0	47401439	A	T
8	chr8_47421844	0	47421844	T	G
8	chr8_47428129	0	47428129	C	A
8	chr8_47430158	0	47430158	G	T
8	chr8_47436914	0	47436914	T	G
8	chr8_47461009	0	47461009	G	T
8	chr8_47497690	0	47497690	C	G
8	chr8_47500524	0	47500524	C	G
8	chr8_47510682	0	47510682	C	A
8	chr8_47513508	0	47513508	T	A
8	chr8_47518552	0	47518552	A	C
8	chr8_47533741	0	47533741	C	G
8	chr8_47534709	0	47534709	A	T
8	chr8_47537645	0	47537645	C	A
8	chr8_47538169	0	47538169	T	G
8	chr8_47548978	0	47548978	T	A
8	chr8_47549342	0	47549342	G	T
8	chr8_47567961	0	47567961	C	G
8	chr8_47585196	0	47585196	A	T
8	chr8_47593929	0	47593929	G	C
8	chr8_47605281	0	47605281	G	C
8	chr8_47614983	0	47614983	C	A
8	chr8_47647192	0	47647192	A	T
8	chr8_47654184	0	47654184	A	C
8	chr8_47664434	0	47664434	C	G
8	chr8_47684200	0	47684200	G	T
8	chr8_47726189	0	47726189	C	G
8	chr8_47760824	0	47760824	G	T
8	chr8_47764030	0	47764030	A	C
8	chr8_47765125	0	47765125	G	C
8	chr8_47777289	0	47777289	T	A
8	chr8_47815231	0	47815231	T	G
8	chr8_47830553	0	47830553	C	A
8	chr8_47830758	0	47830758	C	A
8	chr8_47844277	0	47844277	C	A
8	chr8_47851302	0	47851302	T	G
8	chr8_47873340	0	47873340	C	A
8	chr8_47895740	0	47895740	C	G
8	chr8_47915342	0	47915342	G	C
8	chr8_47922255	0	47922255	G	C
8	chr8_47936492	0	47936492	G	C
8	chr8_47970319	0	47970319	G	T
8	chr8_47980546	0	47980546	C	A
8	chr8_48017037	0	48017037	G	C
8	chr8_48029855	0	48029855	T	G
8	chr8_48038825	0	48038825	G	T
8	chr8_48042956	0	48042956	T	G
8	chr8_48046175	0	48046175	C	A
8	chr8_48089402	0	48089402	A	T
8	chr8_48098491	0	48098491	A	T
8	chr8_48117952	0	48117952	C	G
8	chr8_48183592	0	48183592	T	G
8	chr8_48191024	0	48191024	G	T
8	chr8_48211317	0	48211317	C	A
8	chr8_48275253	0	48275253	C	A
8	chr8_48279789	0	48279789	C	G
8	chr8_48310507	0	48310507	G	C
8	chr8_48311281	0	48311281	G	C
8	chr8_48312131	0	48312131	G	C
8	chr8_48328187	0	48328187	C	A
8	chr8_48372421	0	48372421	C	A
8	chr8_48385617	0	48385617	A	T
8	chr8_48389730	0	48389730	T	A
8	chr8_48390934	0	48390934	G	T
8	chr8_48427174	0	48427174	G	T
8	chr8_48431891	0	48431891	T	G
8	chr8_48459727	0	48459727	T	G
8	chr8_48477669	0	48477669	A	T
8	chr8_48479721	0	48479721	G	T
8	chr8_48500020	0	48500020	A	T
8	chr8_48501309	0	48501309	G	T
8	chr8_48503304	0	48503304	A	T
8	chr8_48521335	0	48521335	C	A
8	chr8_48565515	0	48565515	A	T
8	chr8_48568237	0	48568237	A	C
8	chr8_48602251	0	48602251	G	T
8	chr8_48615804	0	48615804	A	C
8	chr8_48660652	0	48660652	C	G
8	chr8_48662974	0	48662974	G	T
8	chr8_48671230	0	48671230	A	C
8	chr8_48673984	0	48673984	G	C
8	chr8_48684487	0	48684487	G	T
8	chr8_48688947	0	48688947	T	A
8	chr8_48689942	0	48689942	C	A
8	chr8_48711417	0	48711417	A	C
8	chr8_48718061	0	48718061	C	G
8	chr8_48720140	0	48720140	T	G
8	chr8_48740116	0	48740116	C	A
8	chr8_48769405	0	48769405	C	A
8	chr8_48803774	0	48803774	G	T
8	chr8_48833869	0	48833869	A	C
8	chr8_48835188	0	48835188	A	C
8	chr8_48847054	0	48847054	T	G
8	chr8_48867315	0	48867315	C	A
8	chr8_48879644	0	48879644	A	C
8	chr8_48911227	0	48911227	C	G
8	chr8_48932619	0	48932619	G	C
8	chr8_48950296	0	48950296	G	C
8	chr8_48953575	0	48953575	A	T
8	chr8_48982056	0	48982056	A	T
8	chr8_48998036	0	48998036	C	A
8	chr8_49004435	0	49004435	T	G
8	chr8_49034840	0	49034840	A	T
8	chr8_49073226	0	49073226	C	A
8	chr8_49091398	0	49091398	C	A
8	chr8_49139914	0	49139914	G	C
8	chr8_49150180	0	49150180	A	C
8	chr8_49152967	0	49152967	G	C
8	chr8_49187833	0	49187833	C	G
8	chr8_49190268	0	49190268	C	G
8	chr8_49211688	0	49211688	C	G
8	chr8_49235716	0	49235716	C	G
8	chr8_49239428	0	49239428	G	C
8	chr8_49268307	0	49268307	A	T
8	chr8_49288825	0	49288825	G	T
8	chr8_49308604	0	49308604	A	T
8	chr8_49323842	0	49323842	G	T
8	chr8_49342497	0	49342497	T	G
8	chr8_49387968	0	49387968	A	C
8	chr8_49389172	0	49389172	G	C
8	chr8_49395476	0	49395476	G	C
8	chr8_49406080	0	49406080	C	G
8	chr8_49465960	0	49465960	G	T
8	chr8_49468935	0	49468935	T	A
8	chr8_49475977	0	49475977	T	G
8	chr8_49495603	0	49495603	C	A
8	chr8_49501494	0	49501494	C	A
8	chr8_49515672	0	49515672	G	T
8	chr8_49545058	0	49545058	T	G
8	chr8_49550609	0	49550609	T	G
8	chr8_49568179	0	49568179	C	G
8	chr8_49586454	0	49586454	C	G
8	chr8_49592173	0	49592173	G	C
8	chr8_49592566	0	49592566	C	G
8	chr8_49619581	0	49619581	T	G
8	chr8_49625440	0	49625440	C	A
8	chr8_49631644	0	49631644	C	G
8	chr8_49646669	0	49646669	A	C
8	chr8_49661959	0	49661959	G	T
8	chr8_49685685	0	49685685	C	A
8	chr8_49686137	0	49686137	G	C
8	chr8_49702418	0	49702418	C	G
8	chr8_49726080	0	49726080	T	G
8	chr8_49737129	0	49737129	T	G
8	chr8_49740467	0	49740467	T	A
8	chr8_49743742	0	49743742	G	C
8	chr8_49744641	0	49744641	T	A
8	chr8_49752120	0	49752120	A	C
8	chr8_49765250	0	49765250	C	G
8	chr8_49769837	0	49769837	T	G
8	chr8_49814871	0	49814871	T	A
8	chr8_49816431	0	49816431	G	C
8	chr8_49817515	0	49817515	T	A
8	chr8_49874929	0	49874929	G	T
8	chr8_49901220	0	49901220	A	C
8	chr8_49910608	0	49910608	C	A
8	chr8_49917873	0	49917873	G	C
8	chr8_49920246	0	49920246	A	C
8	chr8_49921838	0	49921838	C	A
8	chr8_49936049	0	49936049	C	A
8	chr8_49951081	0	49951081	C	G
8	chr8_49962404	0	49962404	A	T
8	chr8_49965416	0	49965416	T	G
8	chr8_49981609	0	49981609	T	G
8	chr8_49982385	0	49982385	T	G
8	chr8_50006154	0	50006154	G	T
8	chr8_50006723	0	50006723	T	A
8	chr8_50022497	0	50022497	G	T
8	chr8_50034524	0	50034524	T	G
8	chr8_50039675	0	50039675	T	G
8	chr8_50092764	0	50092764	C	A
8	chr8_50100232	0	50100232	G	C
8	chr8_50168336	0	50168336	A	T
8	chr8_50173492	0	50173492	G	C
8	chr8_50174619	0	50174619	A	C
8	chr8_50181830	0	50181830	C	G
8	chr8_50183860	0	50183860	G	C
8	chr8_50218949	0	50218949	T	G
8	chr8_50295476	0	50295476	A	C
8	chr8_50298614	0	50298614	A	C
8	chr8_50300025	0	50300025	C	A
8	chr8_50300430	0	50300430	G	C
8	chr8_50320374	0	50320374	T	A
8	chr8_50344450	0	50344450	A	C
8	chr8_50375960	0	50375960	T	G
8	chr8_50380925	0	50380925	T	G
8	chr8_50390962	0	50390962	G	T
8	chr8_50434666	0	50434666	C	A
8	chr8_50450315	0	50450315	G	T
8	chr8_50474555	0	50474555	C	G
8	chr8_50481667	0	50481667	C	A
8	chr8_50484572	0	50484572	T	A
8	chr8_50491873	0	50491873	C	A
8	chr8_50500263	0	50500263	G	C
8	chr8_50511970	0	50511970	C	G
8	chr8_50515298	0	50515298	C	A
8	chr8_50515869	0	50515869	C	A
8	chr8_50527068	0	50527068	C	G
8	chr8_50537313	0	50537313	G	T
8	chr8_50548210	0	50548210	A	C
8	chr8_50583264	0	50583264	C	A
8	chr8_50584999	0	50584999	G	C
8	chr8_50594619	0	50594619	C	A
8	chr8_50621226	0	50621226	C	G
8	chr8_50701156	0	50701156	C	G
8	chr8_50722921	0	50722921	T	A
8	chr8_50739439	0	50739439	A	T
8	chr8_50771823	0	50771823	G	C
8	chr8_50781963	0	50781963	G	T
8	chr8_50851849	0	50851849	G	T
8	chr8_50855472	0	50855472	A	T
8	chr8_50855497	0	50855497	G	T
8	chr8_50861058	0	50861058	C	A
8	chr8_50880101	0	50880101	G	C
8	chr8_50955706	0	50955706	C	G
8	chr8_50961999	0	50961999	A	C
8	chr8_50985188	0	50985188	T	G
8	chr8_50986980	0	50986980	A	T
8	chr8_50999271	0	50999271	C	A
8	chr8_51004574	0	51004574	G	C
8	chr8_51017533	0	51017533	C	A
8	chr8_51041611	0	51041611	T	A
8	chr8_51077545	0	51077545	T	A
8	chr8_51107007	0	51107007	C	G
8	chr8_51157588	0	51157588	C	A
8	chr8_51159330	0	51159330	C	A
8	chr8_51222286	0	51222286	T	G
8	chr8_51236119	0	51236119	C	G
8	chr8_51309314	0	51309314	C	A
8	chr8_51324850	0	51324850	A	C
8	chr8_51344354	0	51344354	G	C
8	chr8_51351209	0	51351209	T	G
8	chr8_51403713	0	51403713	A	C
8	chr8_51410492	0	51410492	T	G
8	chr8_51411770	0	51411770	T	G
8	chr8_51437774	0	51437774	G	C
8	chr8_51466576	0	51466576	C	A
8	chr8_51467033	0	51467033	G	C
8	chr8_51483059	0	51483059	G	T
8	chr8_51503202	0	51503202	T	A
8	chr8_51507384	0	51507384	C	G
8	chr8_51514364	0	51514364	C	G
8	chr8_51539844	0	51539844	T	G
8	chr8_51564316	0	51564316	A	C
8	chr8_51568739	0	51568739	G	T
8	chr8_51597958	0	51597958	G	T
8	chr8_51603744	0	51603744	T	A
8	chr8_51614602	0	51614602	T	G
8	chr8_51626420	0	51626420	T	A
8	chr8_51628722	0	51628722	G	T
8	chr8_51629000	0	51629000	C	A
8	chr8_51638422	0	51638422	C	A
8	chr8_51697788	0	51697788	A	C
8	chr8_51698143	0	51698143	T	A
8	chr8_51711092	0	51711092	G	T
8	chr8_51714873	0	51714873	G	T
8	chr8_51717284	0	51717284	T	A
8	chr8_51760075	0	51760075	C	G
8	chr8_51763787	0	51763787	G	C
8	chr8_51782964	0	51782964	T	A
8	chr8_51789174	0	51789174	A	T
8	chr8_51790093	0	51790093	T	A
8	chr8_51838945	0	51838945	T	A
8	chr8_51847314	0	51847314	A	C
8	chr8_51858240	0	51858240	C	G
8	chr8_51859974	0	51859974	A	C
8	chr8_51867537	0	51867537	A	T
8	chr8_51892780	0	51892780	T	A
8	chr8_51914573	0	51914573	C	A
8	chr8_51922696	0	51922696	C	G
8	chr8_51929225	0	51929225	G	C
8	chr8_51972290	0	51972290	C	G
8	chr8_52016851	0	52016851	C	A
8	chr8_52033169	0	52033169	A	C
8	chr8_52052265	0	52052265	T	G
8	chr8_52056849	0	52056849	C	G
8	chr8_52060352	0	52060352	T	G
8	chr8_52130657	0	52130657	A	C
8	chr8_52149863	0	52149863	T	G
8	chr8_52151823	0	52151823	G	C
8	chr8_52154663	0	52154663	G	T
8	chr8_52160208	0	52160208	C	A
8	chr8_52160674	0	52160674	C	A
8	chr8_52166798	0	52166798	A	C
8	chr8_52168952	0	52168952	G	T
8	chr8_52174471	0	52174471	T	A
8	chr8_52192320	0	52192320	T	A
8	chr8_52247476	0	52247476	C	G
8	chr8_52287132	0	52287132	C	G
8	chr8_52294278	0	52294278	A	T
8	chr8_52300120	0	52300120	A	T
8	chr8_52300758	0	52300758	C	G
8	chr8_52365490	0	52365490	C	G
8	chr8_52372603	0	52372603	C	A
8	chr8_52394495	0	52394495	C	A
8	chr8_52396395	0	52396395	A	T
8	chr8_52449785	0	52449785	A	C
8	chr8_52464526	0	52464526	C	G
8	chr8_52467925	0	52467925	C	A
8	chr8_52485250	0	52485250	A	C
8	chr8_52498749	0	52498749	T	G
8	chr8_52511815	0	52511815	C	A
8	chr8_52514603	0	52514603	C	G
8	chr8_52548625	0	52548625	G	C
8	chr8_52550642	0	52550642	T	G
8	chr8_52615153	0	52615153	A	C
8	chr8_52620229	0	52620229	C	A
8	chr8_52704867	0	52704867	A	C
8	chr8_52783492	0	52783492	A	T
8	chr8_52807292	0	52807292	G	T
8	chr8_52851931	0	52851931	T	A
8	chr8_52864980	0	52864980	T	A
8	chr8_52893030	0	52893030	G	C
8	chr8_52926851	0	52926851	C	A
8	chr8_52930291	0	52930291	G	C
8	chr8_52965047	0	52965047	C	G
8	chr8_52988434	0	52988434	G	T
8	chr8_53008043	0	53008043	A	C
8	chr8_53011302	0	53011302	A	T
8	chr8_53027513	0	53027513	G	C
8	chr8_53038505	0	53038505	G	C
8	chr8_53059402	0	53059402	A	T
8	chr8_53081087	0	53081087	G	C
8	chr8_53095159	0	53095159	C	G
8	chr8_53114686	0	53114686	A	C
8	chr8_53120035	0	53120035	A	T
8	chr8_53131106	0	53131106	C	G
8	chr8_53131769	0	53131769	C	G
8	chr8_53170125	0	53170125	A	C
8	chr8_53209255	0	53209255	C	G
8	chr8_53218254	0	53218254	T	G
8	chr8_53247197	0	53247197	G	T
8	chr8_53256064	0	53256064	T	G
8	chr8_53305900	0	53305900	C	G
8	chr8_53321632	0	53321632	T	G
8	chr8_53340431	0	53340431	G	C
8	chr8_53346620	0	53346620	G	C
8	chr8_53384723	0	53384723	A	C
8	chr8_53431346	0	53431346	G	C
8	chr8_53434449	0	53434449	A	T
8	chr8_53525978	0	53525978	T	A
8	chr8_53538730	0	53538730	G	T
8	chr8_53544889	0	53544889	C	A
8	chr8_53545255	0	53545255	C	A
8	chr8_53561904	0	53561904	C	A
8	chr8_53563005	0	53563005	G	C
8	chr8_53572796	0	53572796	G	T
8	chr8_53604296	0	53604296	C	A
8	chr8_53607039	0	53607039	C	G
8	chr8_53608366	0	53608366	T	G
8	chr8_53627349	0	53627349	A	C
8	chr8_53665885	0	53665885	A	C
8	chr8_53686606	0	53686606	T	A
8	chr8_53706569	0	53706569	C	A
8	chr8_53791853	0	53791853	T	G
8	chr8_53805985	0	53805985	C	G
8	chr8_53809682	0	53809682	A	C
8	chr8_53900073	0	53900073	C	A
8	chr8_53901062	0	53901062	C	A
8	chr8_53921259	0	53921259	C	G
8	chr8_53956582	0	53956582	C	G
8	chr8_53967191	0	53967191	C	A
8	chr8_53970313	0	53970313	G	T
8	chr8_53975072	0	53975072	A	C
8	chr8_53985422	0	53985422	T	A
8	chr8_53988580	0	53988580	G	T
8	chr8_54065640	0	54065640	G	C
8	chr8_54068391	0	54068391	G	C
8	chr8_54070432	0	54070432	G	C
8	chr8_54094086	0	54094086	G	T
8	chr8_54122723	0	54122723	G	C
8	chr8_54124078	0	54124078	T	A
8	chr8_54131768	0	54131768	G	T
8	chr8_54154360	0	54154360	C	G
8	chr8_54177715	0	54177715	T	A
8	chr8_54187822	0	54187822	A	C
8	chr8_54190593	0	54190593	G	T
8	chr8_54207823	0	54207823	C	A
8	chr8_54225663	0	54225663	C	G
8	chr8_54248985	0	54248985	C	A
8	chr8_54299905	0	54299905	C	G
8	chr8_54300171	0	54300171	A	C
8	chr8_54335870	0	54335870	G	C
8	chr8_54341695	0	54341695	A	C
8	chr8_54363836	0	54363836	C	A
8	chr8_54365758	0	54365758	T	G
8	chr8_54382080	0	54382080	A	C
8	chr8_54393790	0	54393790	C	G
8	chr8_54410958	0	54410958	C	A
8	chr8_54423345	0	54423345	T	A
8	chr8_54444552	0	54444552	T	A
8	chr8_54445644	0	54445644	T	G
8	chr8_54476044	0	54476044	A	C
8	chr8_54500823	0	54500823	A	T
8	chr8_54527678	0	54527678	C	A
8	chr8_54560429	0	54560429	G	T
8	chr8_54590125	0	54590125	T	G
8	chr8_54593943	0	54593943	G	C
8	chr8_54602162	0	54602162	T	G
8	chr8_54602606	0	54602606	G	C
8	chr8_54623897	0	54623897	C	A
8	chr8_54630161	0	54630161	C	A
8	chr8_54648257	0	54648257	C	G
8	chr8_54681459	0	54681459	C	G
8	chr8_54682473	0	54682473	A	T
8	chr8_54698373	0	54698373	T	A
8	chr8_54698713	0	54698713	G	C
8	chr8_54703694	0	54703694	A	C
8	chr8_54708809	0	54708809	T	G
8	chr8_54715119	0	54715119	C	G
8	chr8_54766208	0	54766208	C	A
8	chr8_54788619	0	54788619	C	G
8	chr8_54814775	0	54814775	C	G
8	chr8_54831060	0	54831060	T	G
8	chr8_54848652	0	54848652	T	G
8	chr8_54875216	0	54875216	G	C
8	chr8_54898967	0	54898967	C	G
8	chr8_54962091	0	54962091	G	T
8	chr8_54970752	0	54970752	T	A
8	chr8_54981449	0	54981449	T	G
8	chr8_54988628	0	54988628	G	T
8	chr8_55000561	0	55000561	C	G
8	chr8_55005051	0	55005051	T	G
8	chr8_55034895	0	55034895	G	T
8	chr8_55049992	0	55049992	T	A
8	chr8_55053647	0	55053647	A	C
8	chr8_55070451	0	55070451	G	C
8	chr8_55106781	0	55106781	G	C
8	chr8_55107702	0	55107702	T	G
8	chr8_55216231	0	55216231	G	T
8	chr8_55235564	0	55235564	T	G
8	chr8_55265365	0	55265365	A	T
8	chr8_55266506	0	55266506	C	A
8	chr8_55291120	0	55291120	A	T
8	chr8_55294913	0	55294913	G	T
8	chr8_55297185	0	55297185	G	T
8	chr8_55321003	0	55321003	G	C
8	chr8_55326208	0	55326208	T	A
8	chr8_55327810	0	55327810	T	A
8	chr8_55370520	0	55370520	T	G
8	chr8_55381636	0	55381636	A	C
8	chr8_55387080	0	55387080	C	A
8	chr8_55398450	0	55398450	G	T
8	chr8_55412945	0	55412945	G	C
8	chr8_55418310	0	55418310	G	C
8	chr8_55419292	0	55419292	C	A
8	chr8_55421966	0	55421966	C	A
8	chr8_55425737	0	55425737	A	C
8	chr8_55430311	0	55430311	T	G
8	chr8_55437562	0	55437562	G	T
8	chr8_55442752	0	55442752	G	T
8	chr8_55443885	0	55443885	C	G
8	chr8_55518137	0	55518137	C	G
8	chr8_55525777	0	55525777	T	A
8	chr8_55538543	0	55538543	A	T
8	chr8_55544020	0	55544020	C	A
8	chr8_55545834	0	55545834	A	C
8	chr8_55550339	0	55550339	G	C
8	chr8_55555366	0	55555366	A	C
8	chr8_55576533	0	55576533	C	G
8	chr8_55578587	0	55578587	A	C
8	chr8_55593471	0	55593471	A	C
8	chr8_55610500	0	55610500	C	G
8	chr8_55613122	0	55613122	C	G
8	chr8_55631453	0	55631453	A	C
8	chr8_55634742	0	55634742	T	G
8	chr8_55635511	0	55635511	A	T
8	chr8_55666396	0	55666396	C	A
8	chr8_55670103	0	55670103	A	T
8	chr8_55676957	0	55676957	C	G
8	chr8_55686413	0	55686413	C	G
8	chr8_55706867	0	55706867	A	C
8	chr8_55715235	0	55715235	G	C
8	chr8_55721847	0	55721847	T	G
8	chr8_55750062	0	55750062	C	A
8	chr8_55774250	0	55774250	G	C
8	chr8_55783131	0	55783131	C	G
8	chr8_55790637	0	55790637	G	T
8	chr8_55864761	0	55864761	T	G
8	chr8_55874386	0	55874386	C	G
8	chr8_55958771	0	55958771	C	A
8	chr8_55966937	0	55966937	A	T
8	chr8_55982245	0	55982245	G	T
8	chr8_55986194	0	55986194	G	T
8	chr8_56032007	0	56032007	T	G
8	chr8_56057459	0	56057459	G	C
8	chr8_56059953	0	56059953	C	G
8	chr8_56077624	0	56077624	T	G
8	chr8_56080629	0	56080629	T	A
8	chr8_56082465	0	56082465	G	T
8	chr8_56084191	0	56084191	T	A
8	chr8_56095399	0	56095399	T	A
8	chr8_56124683	0	56124683	T	G
8	chr8_56147640	0	56147640	T	G
8	chr8_56166443	0	56166443	C	G
8	chr8_56180385	0	56180385	T	G
8	chr8_56192204	0	56192204	C	A
8	chr8_56194464	0	56194464	A	T
8	chr8_56198836	0	56198836	C	G
8	chr8_56204026	0	56204026	A	C
8	chr8_56253131	0	56253131	G	C
8	chr8_56275953	0	56275953	C	G
8	chr8_56286290	0	56286290	G	T
8	chr8_56297479	0	56297479	C	G
8	chr8_56318916	0	56318916	C	G
8	chr8_56368184	0	56368184	C	A
8	chr8_56384360	0	56384360	T	A
8	chr8_56396759	0	56396759	C	G
8	chr8_56408804	0	56408804	T	G
8	chr8_56423725	0	56423725	T	G
8	chr8_56479165	0	56479165	C	G
8	chr8_56479947	0	56479947	C	A
8	chr8_56496551	0	56496551	C	G
8	chr8_56534893	0	56534893	C	G
8	chr8_56555606	0	56555606	T	G
8	chr8_56572334	0	56572334	C	A
8	chr8_56589926	0	56589926	G	C
8	chr8_56642582	0	56642582	G	C
8	chr8_56669454	0	56669454	C	A
8	chr8_56678752	0	56678752	G	T
8	chr8_56691628	0	56691628	G	T
8	chr8_56694325	0	56694325	A	C
8	chr8_56699716	0	56699716	A	C
8	chr8_56704599	0	56704599	T	G
8	chr8_56737795	0	56737795	A	C
8	chr8_56738986	0	56738986	T	G
8	chr8_56740112	0	56740112	A	C
8	chr8_56747433	0	56747433	C	A
8	chr8_56792860	0	56792860	T	G
8	chr8_56843164	0	56843164	A	C
8	chr8_56864811	0	56864811	C	A
8	chr8_56873124	0	56873124	C	A
8	chr8_56879793	0	56879793	T	A
8	chr8_56893250	0	56893250	C	G
8	chr8_56895644	0	56895644	T	G
8	chr8_56905738	0	56905738	C	G
8	chr8_56909678	0	56909678	A	T
8	chr8_56912193	0	56912193	G	T
8	chr8_56919176	0	56919176	C	A
8	chr8_56922352	0	56922352	T	A
8	chr8_56927823	0	56927823	A	T
8	chr8_56983604	0	56983604	C	A
8	chr8_56986546	0	56986546	G	C
8	chr8_57031583	0	57031583	A	C
8	chr8_57037985	0	57037985	C	G
8	chr8_57053047	0	57053047	T	G
8	chr8_57090300	0	57090300	C	G
8	chr8_57104626	0	57104626	C	A
8	chr8_57135445	0	57135445	T	A
8	chr8_57152878	0	57152878	G	T
8	chr8_57177008	0	57177008	G	C
8	chr8_57185162	0	57185162	G	T
8	chr8_57233619	0	57233619	C	A
8	chr8_57242597	0	57242597	C	G
8	chr8_57248569	0	57248569	G	T
8	chr8_57250719	0	57250719	G	T
8	chr8_57284479	0	57284479	G	C
8	chr8_57288638	0	57288638	C	G
8	chr8_57302819	0	57302819	A	C
8	chr8_57342480	0	57342480	C	G
8	chr8_57371359	0	57371359	T	A
8	chr8_57382792	0	57382792	T	A
8	chr8_57390700	0	57390700	T	G
8	chr8_57410585	0	57410585	T	G
8	chr8_57426326	0	57426326	C	A
8	chr8_57430550	0	57430550	G	C
8	chr8_57432852	0	57432852	C	G
8	chr8_57438774	0	57438774	A	C
8	chr8_57439401	0	57439401	C	A
8	chr8_57442710	0	57442710	T	A
8	chr8_57455545	0	57455545	A	C
8	chr8_57457532	0	57457532	A	T
8	chr8_57458781	0	57458781	G	C
8	chr8_57458790	0	57458790	T	A
8	chr8_57481575	0	57481575	T	A
8	chr8_57485638	0	57485638	G	C
8	chr8_57492200	0	57492200	C	G
8	chr8_57503128	0	57503128	G	T
8	chr8_57507278	0	57507278	C	A
8	chr8_57517378	0	57517378	A	C
8	chr8_57520094	0	57520094	C	G
8	chr8_57520808	0	57520808	A	C
8	chr8_57538748	0	57538748	T	A
8	chr8_57555123	0	57555123	C	A
8	chr8_57623305	0	57623305	T	G
8	chr8_57641273	0	57641273	G	C
8	chr8_57645113	0	57645113	A	C
8	chr8_57646629	0	57646629	C	G
8	chr8_57649147	0	57649147	A	C
8	chr8_57682505	0	57682505	T	G
8	chr8_57689527	0	57689527	C	A
8	chr8_57692097	0	57692097	C	G
8	chr8_57703500	0	57703500	T	G
8	chr8_57717995	0	57717995	C	A
8	chr8_57745635	0	57745635	A	C
8	chr8_57774194	0	57774194	G	C
8	chr8_57791731	0	57791731	C	A
8	chr8_57799483	0	57799483	C	A
8	chr8_57811278	0	57811278	A	T
8	chr8_57813148	0	57813148	C	G
8	chr8_57849042	0	57849042	T	G
8	chr8_57866256	0	57866256	T	A
8	chr8_57884214	0	57884214	T	A
8	chr8_57912057	0	57912057	A	T
8	chr8_57930659	0	57930659	G	C
8	chr8_57971638	0	57971638	C	G
8	chr8_57993602	0	57993602	A	C
8	chr8_58001677	0	58001677	A	C
8	chr8_58066386	0	58066386	G	C
8	chr8_58066545	0	58066545	T	G
8	chr8_58082083	0	58082083	A	C
8	chr8_58096735	0	58096735	G	T
8	chr8_58097174	0	58097174	G	T
8	chr8_58117401	0	58117401	G	C
8	chr8_58145052	0	58145052	C	G
8	chr8_58150961	0	58150961	A	T
8	chr8_58186723	0	58186723	C	G
8	chr8_58193681	0	58193681	T	A
8	chr8_58220419	0	58220419	T	A
8	chr8_58232110	0	58232110	C	A
8	chr8_58234013	0	58234013	C	G
8	chr8_58249481	0	58249481	A	T
8	chr8_58252357	0	58252357	C	G
8	chr8_58255286	0	58255286	G	C
8	chr8_58266580	0	58266580	G	T
8	chr8_58294610	0	58294610	A	C
8	chr8_58315390	0	58315390	A	C
8	chr8_58324686	0	58324686	C	G
8	chr8_58364027	0	58364027	G	C
8	chr8_58383275	0	58383275	A	C
8	chr8_58386991	0	58386991	C	G
8	chr8_58429777	0	58429777	G	T
8	chr8_58434937	0	58434937	C	G
8	chr8_58436567	0	58436567	C	A
8	chr8_58458898	0	58458898	C	G
8	chr8_58469421	0	58469421	A	T
8	chr8_58478371	0	58478371	G	C
8	chr8_58486013	0	58486013	C	G
8	chr8_58540921	0	58540921	T	G
8	chr8_58547066	0	58547066	G	C
8	chr8_58560450	0	58560450	T	G
8	chr8_58565024	0	58565024	C	A
8	chr8_58569101	0	58569101	C	A
8	chr8_58573334	0	58573334	A	T
8	chr8_58582771	0	58582771	A	T
8	chr8_58588014	0	58588014	G	C
8	chr8_58616513	0	58616513	T	G
8	chr8_58687083	0	58687083	A	C
8	chr8_58691548	0	58691548	C	A
8	chr8_58693376	0	58693376	G	T
8	chr8_58705815	0	58705815	G	T
8	chr8_58711479	0	58711479	T	A
8	chr8_58733907	0	58733907	C	A
8	chr8_58740722	0	58740722	G	C
8	chr8_58749665	0	58749665	A	T
8	chr8_58752080	0	58752080	T	G
8	chr8_58768245	0	58768245	A	C
8	chr8_58801319	0	58801319	G	C
8	chr8_58803360	0	58803360	C	A
8	chr8_58807969	0	58807969	C	A
8	chr8_58820361	0	58820361	C	G
8	chr8_58830710	0	58830710	C	A
8	chr8_58833287	0	58833287	G	C
8	chr8_58837980	0	58837980	C	G
8	chr8_58842048	0	58842048	C	G
8	chr8_58906843	0	58906843	C	A
8	chr8_58908090	0	58908090	A	T
8	chr8_58908308	0	58908308	G	T
8	chr8_58955507	0	58955507	A	C
8	chr8_58966151	0	58966151	C	G
8	chr8_58975431	0	58975431	G	T
8	chr8_59036191	0	59036191	G	C
8	chr8_59052943	0	59052943	C	G
8	chr8_59087138	0	59087138	T	G
8	chr8_59096742	0	59096742	A	C
8	chr8_59098618	0	59098618	C	A
8	chr8_59122061	0	59122061	C	A
8	chr8_59124438	0	59124438	A	T
8	chr8_59136128	0	59136128	A	T
8	chr8_59154149	0	59154149	T	A
8	chr8_59192524	0	59192524	G	T
8	chr8_59196544	0	59196544	G	C
8	chr8_59209472	0	59209472	A	C
8	chr8_59223615	0	59223615	G	C
8	chr8_59234333	0	59234333	A	T
8	chr8_59240288	0	59240288	G	T
8	chr8_59266000	0	59266000	C	A
8	chr8_59275043	0	59275043	T	G
8	chr8_59313087	0	59313087	A	C
8	chr8_59319908	0	59319908	A	T
8	chr8_59323631	0	59323631	A	C
8	chr8_59326785	0	59326785	C	A
8	chr8_59334947	0	59334947	A	T
8	chr8_59338054	0	59338054	G	T
8	chr8_59344665	0	59344665	A	C
8	chr8_59354372	0	59354372	G	T
8	chr8_59356866	0	59356866	C	A
8	chr8_59369463	0	59369463	G	C
8	chr8_59383416	0	59383416	A	T
8	chr8_59396463	0	59396463	T	G
8	chr8_59401802	0	59401802	A	C
8	chr8_59420138	0	59420138	C	A
8	chr8_59452142	0	59452142	C	G
8	chr8_59453107	0	59453107	T	G
8	chr8_59477694	0	59477694	T	A
8	chr8_59491977	0	59491977	T	A
8	chr8_59502314	0	59502314	T	G
8	chr8_59521926	0	59521926	T	G
8	chr8_59523551	0	59523551	G	T
8	chr8_59538498	0	59538498	C	G
8	chr8_59569935	0	59569935	G	C
8	chr8_59588734	0	59588734	T	G
8	chr8_59604823	0	59604823	A	C
8	chr8_59607460	0	59607460	A	T
8	chr8_59615640	0	59615640	G	C
8	chr8_59619134	0	59619134	C	G
8	chr8_59622956	0	59622956	G	C
8	chr8_59634283	0	59634283	C	A
8	chr8_59641646	0	59641646	T	G
8	chr8_59665903	0	59665903	G	T
8	chr8_59667149	0	59667149	A	C
8	chr8_59708467	0	59708467	A	C
8	chr8_59742590	0	59742590	A	C
8	chr8_59749663	0	59749663	G	T
8	chr8_59758541	0	59758541	G	C
8	chr8_59799575	0	59799575	T	G
8	chr8_59803046	0	59803046	G	T
8	chr8_59841899	0	59841899	A	T
8	chr8_59856085	0	59856085	C	A
8	chr8_59880640	0	59880640	C	A
8	chr8_59888135	0	59888135	T	A
8	chr8_59895171	0	59895171	A	C
8	chr8_59900747	0	59900747	A	T
8	chr8_59901300	0	59901300	T	G
8	chr8_59934555	0	59934555	G	T
8	chr8_59957900	0	59957900	C	G
8	chr8_59966417	0	59966417	G	T
8	chr8_59975640	0	59975640	T	G
8	chr8_60019431	0	60019431	C	A
8	chr8_60021745	0	60021745	C	G
8	chr8_60047210	0	60047210	G	C
8	chr8_60077693	0	60077693	C	G
8	chr8_60078622	0	60078622	C	A
8	chr8_60079913	0	60079913	A	C
8	chr8_60100246	0	60100246	A	C
8	chr8_60122395	0	60122395	G	T
8	chr8_60128563	0	60128563	T	G
8	chr8_60136475	0	60136475	A	C
8	chr8_60141089	0	60141089	T	G
8	chr8_60141619	0	60141619	C	A
8	chr8_60146291	0	60146291	G	C
8	chr8_60178767	0	60178767	C	A
8	chr8_60188411	0	60188411	C	A
8	chr8_60220930	0	60220930	G	C
8	chr8_60232455	0	60232455	A	T
8	chr8_60250215	0	60250215	C	A
8	chr8_60263059	0	60263059	T	G
8	chr8_60270307	0	60270307	A	T
8	chr8_60281699	0	60281699	T	G
8	chr8_60286634	0	60286634	C	A
8	chr8_60310015	0	60310015	T	G
8	chr8_60330398	0	60330398	T	A
8	chr8_60330920	0	60330920	T	A
8	chr8_60339011	0	60339011	G	T
8	chr8_60370071	0	60370071	A	C
8	chr8_60393125	0	60393125	T	G
8	chr8_60428628	0	60428628	G	T
8	chr8_60444720	0	60444720	C	A
8	chr8_60473997	0	60473997	A	C
8	chr8_60480871	0	60480871	A	C
8	chr8_60488423	0	60488423	T	G
8	chr8_60490431	0	60490431	A	T
8	chr8_60494607	0	60494607	A	T
8	chr8_60503842	0	60503842	T	A
8	chr8_60505503	0	60505503	C	A
8	chr8_60557741	0	60557741	C	G
8	chr8_60578311	0	60578311	A	C
8	chr8_60590842	0	60590842	A	C
8	chr8_60609010	0	60609010	C	A
8	chr8_60612570	0	60612570	C	G
8	chr8_60614918	0	60614918	A	C
8	chr8_60635441	0	60635441	A	C
8	chr8_60635979	0	60635979	C	A
8	chr8_60656044	0	60656044	G	T
8	chr8_60656112	0	60656112	T	G
8	chr8_60718345	0	60718345	A	T
8	chr8_60721346	0	60721346	T	G
8	chr8_60721915	0	60721915	T	G
8	chr8_60748955	0	60748955	T	G
8	chr8_60770176	0	60770176	G	T
8	chr8_60818939	0	60818939	G	C
8	chr8_60833900	0	60833900	C	A
8	chr8_60867822	0	60867822	T	G
8	chr8_60878274	0	60878274	T	G
8	chr8_60909777	0	60909777	G	T
8	chr8_60910200	0	60910200	G	T
8	chr8_60911413	0	60911413	G	T
8	chr8_60913484	0	60913484	A	C
8	chr8_60925623	0	60925623	A	T
8	chr8_60951982	0	60951982	G	T
8	chr8_60965921	0	60965921	C	G
8	chr8_60994586	0	60994586	C	G
8	chr8_61020815	0	61020815	G	C
8	chr8_61061274	0	61061274	A	C
8	chr8_61090026	0	61090026	G	T
8	chr8_61103875	0	61103875	C	G
8	chr8_61105081	0	61105081	G	T
8	chr8_61105197	0	61105197	C	A
8	chr8_61109800	0	61109800	T	G
8	chr8_61121400	0	61121400	A	C
8	chr8_61124687	0	61124687	A	C
8	chr8_61125809	0	61125809	C	A
8	chr8_61140966	0	61140966	C	A
8	chr8_61165521	0	61165521	C	G
8	chr8_61205599	0	61205599	C	G
8	chr8_61213447	0	61213447	T	A
8	chr8_61217070	0	61217070	T	A
8	chr8_61239728	0	61239728	A	C
8	chr8_61241341	0	61241341	T	G
8	chr8_61245556	0	61245556	A	C
8	chr8_61249059	0	61249059	T	G
8	chr8_61256201	0	61256201	G	T
8	chr8_61271460	0	61271460	T	A
8	chr8_61274414	0	61274414	T	G
8	chr8_61275534	0	61275534	T	A
8	chr8_61289182	0	61289182	T	G
8	chr8_61300435	0	61300435	A	C
8	chr8_61303623	0	61303623	T	G
8	chr8_61319648	0	61319648	G	T
8	chr8_61321235	0	61321235	G	C
8	chr8_61346191	0	61346191	C	A
8	chr8_61390057	0	61390057	A	C
8	chr8_61391498	0	61391498	T	A
8	chr8_61396574	0	61396574	G	C
8	chr8_61397513	0	61397513	C	G
8	chr8_61408606	0	61408606	G	T
8	chr8_61418538	0	61418538	G	T
8	chr8_61428700	0	61428700	G	C
8	chr8_61429608	0	61429608	A	C
8	chr8_61432936	0	61432936	T	G
8	chr8_61441342	0	61441342	A	C
8	chr8_61464864	0	61464864	C	G
8	chr8_61465325	0	61465325	G	T
8	chr8_61479992	0	61479992	C	A
8	chr8_61492344	0	61492344	A	T
8	chr8_61493980	0	61493980	A	C
8	chr8_61500050	0	61500050	A	C
8	chr8_61553094	0	61553094	G	C
8	chr8_61554120	0	61554120	C	G
8	chr8_61558747	0	61558747	G	T
8	chr8_61581770	0	61581770	G	T
8	chr8_61589271	0	61589271	G	C
8	chr8_61596691	0	61596691	G	T
8	chr8_61636362	0	61636362	G	T
8	chr8_61655822	0	61655822	C	G
8	chr8_61689418	0	61689418	T	A
8	chr8_61696167	0	61696167	C	G
8	chr8_61699691	0	61699691	A	C
8	chr8_61729990	0	61729990	T	G
8	chr8_61732043	0	61732043	C	A
8	chr8_61735312	0	61735312	G	C
8	chr8_61739374	0	61739374	A	T
8	chr8_61746682	0	61746682	G	T
8	chr8_61753763	0	61753763	T	A
8	chr8_61757234	0	61757234	C	G
8	chr8_61765626	0	61765626	G	C
8	chr8_61770918	0	61770918	A	C
8	chr8_61801249	0	61801249	A	T
8	chr8_61819238	0	61819238	C	G
8	chr8_61827259	0	61827259	G	T
8	chr8_61883559	0	61883559	C	A
8	chr8_61899924	0	61899924	G	T
8	chr8_61924653	0	61924653	G	T
8	chr8_61933893	0	61933893	G	T
8	chr8_61936971	0	61936971	T	A
8	chr8_61937000	0	61937000	G	T
8	chr8_61938260	0	61938260	G	T
8	chr8_61938392	0	61938392	C	A
8	chr8_61946215	0	61946215	G	T
8	chr8_61947889	0	61947889	T	G
8	chr8_61993573	0	61993573	G	C
8	chr8_62024840	0	62024840	G	C
8	chr8_62042748	0	62042748	T	G
8	chr8_62042836	0	62042836	C	A
8	chr8_62045892	0	62045892	T	G
8	chr8_62082489	0	62082489	T	A
8	chr8_62096601	0	62096601	T	G
8	chr8_62105316	0	62105316	A	C
8	chr8_62107334	0	62107334	G	C
8	chr8_62109834	0	62109834	T	G
8	chr8_62119287	0	62119287	G	T
8	chr8_62146383	0	62146383	G	C
8	chr8_62166273	0	62166273	C	G
8	chr8_62183817	0	62183817	A	C
8	chr8_62192444	0	62192444	G	C
8	chr8_62215275	0	62215275	A	T
8	chr8_62238884	0	62238884	C	A
8	chr8_62249851	0	62249851	C	G
8	chr8_62262858	0	62262858	G	C
8	chr8_62262994	0	62262994	G	C
8	chr8_62307081	0	62307081	C	A
8	chr8_62312480	0	62312480	T	A
8	chr8_62324757	0	62324757	A	C
8	chr8_62328790	0	62328790	T	G
8	chr8_62335015	0	62335015	A	C
8	chr8_62371488	0	62371488	C	G
8	chr8_62388728	0	62388728	G	T
8	chr8_62398108	0	62398108	G	T
8	chr8_62458847	0	62458847	C	A
8	chr8_62493449	0	62493449	G	C
8	chr8_62506764	0	62506764	C	A
8	chr8_62511873	0	62511873	C	G
8	chr8_62522653	0	62522653	T	A
8	chr8_62529410	0	62529410	A	C
8	chr8_62546061	0	62546061	A	C
8	chr8_62580475	0	62580475	T	G
8	chr8_62584142	0	62584142	T	G
8	chr8_62633733	0	62633733	C	A
8	chr8_62648152	0	62648152	G	C
8	chr8_62674952	0	62674952	T	G
8	chr8_62689310	0	62689310	T	G
8	chr8_62696476	0	62696476	C	A
8	chr8_62734188	0	62734188	G	T
8	chr8_62743966	0	62743966	T	A
8	chr8_62749875	0	62749875	C	A
8	chr8_62777901	0	62777901	G	C
8	chr8_62782735	0	62782735	G	C
8	chr8_62784535	0	62784535	G	C
8	chr8_62808438	0	62808438	A	C
8	chr8_62824511	0	62824511	T	A
8	chr8_62839000	0	62839000	C	A
8	chr8_62855295	0	62855295	C	A
8	chr8_62855673	0	62855673	G	T
8	chr8_62856488	0	62856488	T	G
8	chr8_62865984	0	62865984	T	G
8	chr8_62874559	0	62874559	C	G
8	chr8_62907023	0	62907023	C	A
8	chr8_62915850	0	62915850	A	C
8	chr8_62927155	0	62927155	A	C
8	chr8_62931289	0	62931289	T	A
8	chr8_62966177	0	62966177	C	G
8	chr8_62982003	0	62982003	A	T
8	chr8_62993371	0	62993371	T	G
8	chr8_63001268	0	63001268	T	A
8	chr8_63002415	0	63002415	G	T
8	chr8_63007298	0	63007298	G	C
8	chr8_63036559	0	63036559	G	C
8	chr8_63041782	0	63041782	G	C
8	chr8_63080283	0	63080283	G	C
8	chr8_63083592	0	63083592	G	C
8	chr8_63124143	0	63124143	C	A
8	chr8_63133708	0	63133708	T	G
8	chr8_63133950	0	63133950	A	C
8	chr8_63158393	0	63158393	C	A
8	chr8_63173376	0	63173376	C	A
8	chr8_63200871	0	63200871	A	T
8	chr8_63230674	0	63230674	G	T
8	chr8_63236899	0	63236899	A	C
8	chr8_63258987	0	63258987	T	A
8	chr8_63264092	0	63264092	C	A
8	chr8_63272967	0	63272967	T	G
8	chr8_63289544	0	63289544	G	C
8	chr8_63300729	0	63300729	G	T
8	chr8_63315431	0	63315431	G	T
8	chr8_63384716	0	63384716	A	C
8	chr8_63385837	0	63385837	C	A
8	chr8_63388605	0	63388605	C	A
8	chr8_63405828	0	63405828	G	C
8	chr8_63431365	0	63431365	A	T
8	chr8_63471434	0	63471434	A	T
8	chr8_63492971	0	63492971	C	A
8	chr8_63507421	0	63507421	G	C
8	chr8_63515408	0	63515408	G	T
8	chr8_63538460	0	63538460	G	T
8	chr8_63553178	0	63553178	T	A
8	chr8_63566148	0	63566148	A	C
8	chr8_63573005	0	63573005	G	T
8	chr8_63583621	0	63583621	C	A
8	chr8_63595080	0	63595080	C	A
8	chr8_63602189	0	63602189	G	T
8	chr8_63639640	0	63639640	G	C
8	chr8_63675875	0	63675875	T	G
8	chr8_63682806	0	63682806	A	C
8	chr8_63702537	0	63702537	A	T
8	chr8_63727557	0	63727557	A	C
8	chr8_63727644	0	63727644	A	C
8	chr8_63729451	0	63729451	C	G
8	chr8_63766708	0	63766708	G	C
8	chr8_63767151	0	63767151	A	T
8	chr8_63771629	0	63771629	A	T
8	chr8_63777607	0	63777607	G	T
8	chr8_63784183	0	63784183	C	G
8	chr8_63789714	0	63789714	C	A
8	chr8_63792154	0	63792154	C	A
8	chr8_63820717	0	63820717	C	A
8	chr8_63838079	0	63838079	T	G
8	chr8_63841142	0	63841142	T	A
8	chr8_63845774	0	63845774	A	C
8	chr8_63847974	0	63847974	A	C
8	chr8_63851240	0	63851240	T	G
8	chr8_63858612	0	63858612	G	T
8	chr8_63860716	0	63860716	T	G
8	chr8_63861127	0	63861127	A	C
8	chr8_63866389	0	63866389	C	G
8	chr8_63871126	0	63871126	T	G
8	chr8_63873956	0	63873956	G	C
8	chr8_63889201	0	63889201	G	C
8	chr8_63891939	0	63891939	C	G
8	chr8_63910791	0	63910791	C	G
8	chr8_63912867	0	63912867	A	C
8	chr8_63950296	0	63950296	C	G
8	chr8_63961638	0	63961638	G	T
8	chr8_63964046	0	63964046	A	C
8	chr8_63972473	0	63972473	G	T
8	chr8_63992296	0	63992296	G	T
8	chr8_64005132	0	64005132	A	C
8	chr8_64008440	0	64008440	T	A
8	chr8_64010422	0	64010422	C	G
8	chr8_64013964	0	64013964	G	C
8	chr8_64028229	0	64028229	C	G
8	chr8_64054161	0	64054161	G	T
8	chr8_64077661	0	64077661	T	G
8	chr8_64097444	0	64097444	T	A
8	chr8_64108723	0	64108723	A	C
8	chr8_64112484	0	64112484	G	C
8	chr8_64113071	0	64113071	G	T
8	chr8_64124337	0	64124337	G	C
8	chr8_64136127	0	64136127	T	G
8	chr8_64137197	0	64137197	G	C
8	chr8_64137544	0	64137544	T	G
8	chr8_64162964	0	64162964	G	T
8	chr8_64165991	0	64165991	T	G
8	chr8_64178551	0	64178551	T	A
8	chr8_64187798	0	64187798	G	T
8	chr8_64199418	0	64199418	C	A
8	chr8_64204364	0	64204364	G	C
8	chr8_64239288	0	64239288	T	G
8	chr8_64240379	0	64240379	T	G
8	chr8_64254412	0	64254412	T	A
8	chr8_64264883	0	64264883	A	T
8	chr8_64266665	0	64266665	C	G
8	chr8_64275547	0	64275547	A	C
8	chr8_64290520	0	64290520	G	T
8	chr8_64308484	0	64308484	G	C
8	chr8_64323945	0	64323945	C	A
8	chr8_64343188	0	64343188	T	G
8	chr8_64355110	0	64355110	G	C
8	chr8_64356548	0	64356548	C	A
8	chr8_64357688	0	64357688	C	G
8	chr8_64371599	0	64371599	C	A
8	chr8_64379116	0	64379116	T	G
8	chr8_64383725	0	64383725	G	C
8	chr8_64427700	0	64427700	G	C
8	chr8_64434684	0	64434684	A	T
8	chr8_64439884	0	64439884	T	G
8	chr8_64444316	0	64444316	A	T
8	chr8_64451173	0	64451173	T	G
8	chr8_64452720	0	64452720	T	G
8	chr8_64453971	0	64453971	C	G
8	chr8_64459511	0	64459511	G	T
8	chr8_64462014	0	64462014	G	C
8	chr8_64468706	0	64468706	A	T
8	chr8_64489012	0	64489012	C	G
8	chr8_64503265	0	64503265	A	T
8	chr8_64513993	0	64513993	G	T
8	chr8_64524869	0	64524869	C	G
8	chr8_64544515	0	64544515	T	G
8	chr8_64545884	0	64545884	G	C
8	chr8_64577304	0	64577304	G	C
8	chr8_64600735	0	64600735	G	C
8	chr8_64603255	0	64603255	A	C
8	chr8_64608436	0	64608436	A	T
8	chr8_64624741	0	64624741	C	G
8	chr8_64627524	0	64627524	T	G
8	chr8_64640978	0	64640978	C	G
8	chr8_64648321	0	64648321	G	T
8	chr8_64661815	0	64661815	C	G
8	chr8_64679337	0	64679337	C	A
8	chr8_64682726	0	64682726	C	G
8	chr8_64692666	0	64692666	G	T
8	chr8_64716788	0	64716788	C	G
8	chr8_64717630	0	64717630	G	T
8	chr8_64725574	0	64725574	T	G
8	chr8_64733189	0	64733189	T	A
8	chr8_64736667	0	64736667	C	G
8	chr8_64744150	0	64744150	A	C
8	chr8_64749587	0	64749587	T	G
8	chr8_64751135	0	64751135	A	C
8	chr8_64759515	0	64759515	G	T
8	chr8_64772390	0	64772390	C	A
8	chr8_64786967	0	64786967	T	G
8	chr8_64813851	0	64813851	T	G
8	chr8_64834922	0	64834922	T	G
8	chr8_64870532	0	64870532	C	A
8	chr8_64891079	0	64891079	A	C
8	chr8_64925101	0	64925101	C	A
8	chr8_64926816	0	64926816	T	G
8	chr8_64938856	0	64938856	T	G
8	chr8_64957781	0	64957781	C	A
8	chr8_64960097	0	64960097	A	C
8	chr8_64985126	0	64985126	C	G
8	chr8_64994293	0	64994293	G	C
8	chr8_65004844	0	65004844	A	T
8	chr8_65015626	0	65015626	T	G
8	chr8_65027654	0	65027654	G	C
8	chr8_65035193	0	65035193	C	A
8	chr8_65039062	0	65039062	G	C
8	chr8_65082141	0	65082141	A	T
8	chr8_65084352	0	65084352	C	A
8	chr8_65107150	0	65107150	G	C
8	chr8_65150981	0	65150981	G	T
8	chr8_65162303	0	65162303	T	G
8	chr8_65180660	0	65180660	C	A
8	chr8_65201233	0	65201233	A	C
8	chr8_65217533	0	65217533	G	C
8	chr8_65222830	0	65222830	G	C
8	chr8_65284301	0	65284301	C	A
8	chr8_65303070	0	65303070	G	T
8	chr8_65314768	0	65314768	C	A
8	chr8_65319692	0	65319692	T	A
8	chr8_65319802	0	65319802	C	G
8	chr8_65354692	0	65354692	G	C
8	chr8_65360901	0	65360901	G	T
8	chr8_65367182	0	65367182	G	T
8	chr8_65372042	0	65372042	G	C
8	chr8_65375760	0	65375760	C	G
8	chr8_65378215	0	65378215	C	A
8	chr8_65386745	0	65386745	G	T
8	chr8_65398412	0	65398412	A	C
8	chr8_65401266	0	65401266	A	T
8	chr8_65412644	0	65412644	C	A
8	chr8_65443667	0	65443667	C	A
8	chr8_65451610	0	65451610	C	G
8	chr8_65453913	0	65453913	T	G
8	chr8_65469483	0	65469483	G	T
8	chr8_65471875	0	65471875	C	G
8	chr8_65475640	0	65475640	G	C
8	chr8_65509728	0	65509728	G	C
8	chr8_65511952	0	65511952	G	T
8	chr8_65515317	0	65515317	G	T
8	chr8_65538474	0	65538474	T	G
8	chr8_65543220	0	65543220	C	G
8	chr8_65543472	0	65543472	T	A
8	chr8_65543782	0	65543782	A	T
8	chr8_65563358	0	65563358	C	G
8	chr8_65588417	0	65588417	A	C
8	chr8_65591121	0	65591121	G	C
8	chr8_65601052	0	65601052	A	T
8	chr8_65601080	0	65601080	G	T
8	chr8_65604283	0	65604283	C	A
8	chr8_65606605	0	65606605	A	T
8	chr8_65607030	0	65607030	C	G
8	chr8_65612800	0	65612800	C	G
8	chr8_65644918	0	65644918	A	C
8	chr8_65645734	0	65645734	G	C
8	chr8_65646651	0	65646651	A	C
8	chr8_65648632	0	65648632	A	C
8	chr8_65648755	0	65648755	A	C
8	chr8_65661007	0	65661007	G	C
8	chr8_65682938	0	65682938	C	G
8	chr8_65687587	0	65687587	G	T
8	chr8_65690856	0	65690856	G	C
8	chr8_65706888	0	65706888	A	C
8	chr8_65715931	0	65715931	C	A
8	chr8_65728098	0	65728098	G	C
8	chr8_65728657	0	65728657	C	A
8	chr8_65805018	0	65805018	T	A
8	chr8_65828027	0	65828027	A	T
8	chr8_65837885	0	65837885	A	C
8	chr8_65862243	0	65862243	C	G
8	chr8_65883497	0	65883497	A	C
8	chr8_65902262	0	65902262	T	G
8	chr8_65923854	0	65923854	C	A
8	chr8_65939050	0	65939050	G	T
8	chr8_65941428	0	65941428	C	G
8	chr8_65946065	0	65946065	T	A
8	chr8_65950765	0	65950765	C	A
8	chr8_65976831	0	65976831	T	G
8	chr8_65998305	0	65998305	C	A
8	chr8_66019601	0	66019601	C	G
8	chr8_66030176	0	66030176	G	C
8	chr8_66053506	0	66053506	G	C
8	chr8_66109303	0	66109303	G	C
8	chr8_66109522	0	66109522	T	A
8	chr8_66122066	0	66122066	C	G
8	chr8_66123415	0	66123415	G	C
8	chr8_66177544	0	66177544	C	A
8	chr8_66177572	0	66177572	C	A
8	chr8_66190992	0	66190992	T	G
8	chr8_66207623	0	66207623	C	A
8	chr8_66223629	0	66223629	C	G
8	chr8_66247731	0	66247731	C	G
8	chr8_66249596	0	66249596	A	C
8	chr8_66266224	0	66266224	A	C
8	chr8_66276373	0	66276373	C	A
8	chr8_66291948	0	66291948	A	C
8	chr8_66293173	0	66293173	G	C
8	chr8_66313146	0	66313146	C	G
8	chr8_66330599	0	66330599	T	G
8	chr8_66344761	0	66344761	A	C
8	chr8_66346256	0	66346256	G	T
8	chr8_66360200	0	66360200	G	C
8	chr8_66373220	0	66373220	G	T
8	chr8_66374644	0	66374644	A	C
8	chr8_66380340	0	66380340	G	T
8	chr8_66386365	0	66386365	C	A
8	chr8_66391075	0	66391075	A	C
8	chr8_66411952	0	66411952	C	G
8	chr8_66412243	0	66412243	C	A
8	chr8_66421174	0	66421174	C	A
8	chr8_66422329	0	66422329	G	T
8	chr8_66427115	0	66427115	A	T
8	chr8_66458819	0	66458819	T	A
8	chr8_66463063	0	66463063	C	A
8	chr8_66464865	0	66464865	C	G
8	chr8_66470558	0	66470558	T	G
8	chr8_66489163	0	66489163	T	A
8	chr8_66491084	0	66491084	G	T
8	chr8_66493766	0	66493766	A	C
8	chr8_66500568	0	66500568	C	A
8	chr8_66501845	0	66501845	G	C
8	chr8_66511271	0	66511271	T	G
8	chr8_66533284	0	66533284	A	C
8	chr8_66558826	0	66558826	A	C
8	chr8_66569640	0	66569640	C	G
8	chr8_66578076	0	66578076	T	G
8	chr8_66649649	0	66649649	T	G
8	chr8_66651698	0	66651698	C	A
8	chr8_66658119	0	66658119	G	C
8	chr8_66664326	0	66664326	G	T
8	chr8_66670078	0	66670078	G	C
8	chr8_66675999	0	66675999	G	T
8	chr8_66678066	0	66678066	G	C
8	chr8_66696199	0	66696199	T	A
8	chr8_66696629	0	66696629	C	A
8	chr8_66703884	0	66703884	G	T
8	chr8_66716753	0	66716753	T	G
8	chr8_66718900	0	66718900	C	G
8	chr8_66743368	0	66743368	C	G
8	chr8_66746596	0	66746596	G	C
8	chr8_66747256	0	66747256	A	C
8	chr8_66759220	0	66759220	A	C
8	chr8_66764125	0	66764125	T	G
8	chr8_66768602	0	66768602	A	T
8	chr8_66769086	0	66769086	A	C
8	chr8_66780475	0	66780475	T	G
8	chr8_66781719	0	66781719	C	A
8	chr8_66792324	0	66792324	A	C
8	chr8_66872366	0	66872366	T	A
8	chr8_66876065	0	66876065	G	T
8	chr8_66901125	0	66901125	C	A
8	chr8_66902557	0	66902557	A	T
8	chr8_66902611	0	66902611	C	G
8	chr8_66906803	0	66906803	T	G
8	chr8_66912936	0	66912936	G	C
8	chr8_66925535	0	66925535	C	G
8	chr8_66928022	0	66928022	C	A
8	chr8_66939819	0	66939819	G	C
8	chr8_66948037	0	66948037	G	C
8	chr8_66963227	0	66963227	T	G
8	chr8_66983458	0	66983458	A	C
8	chr8_67016219	0	67016219	G	T
8	chr8_67030196	0	67030196	A	C
8	chr8_67049316	0	67049316	A	C
8	chr8_67055991	0	67055991	A	C
8	chr8_67059517	0	67059517	C	G
8	chr8_67060762	0	67060762	C	A
8	chr8_67062117	0	67062117	C	G
8	chr8_67077647	0	67077647	C	A
8	chr8_67077801	0	67077801	G	C
8	chr8_67089636	0	67089636	G	T
8	chr8_67129277	0	67129277	T	A
8	chr8_67133692	0	67133692	C	A
8	chr8_67159206	0	67159206	G	C
8	chr8_67162725	0	67162725	G	C
8	chr8_67165143	0	67165143	G	T
8	chr8_67168454	0	67168454	G	C
8	chr8_67188520	0	67188520	T	G
8	chr8_67189720	0	67189720	T	A
8	chr8_67196741	0	67196741	A	C
8	chr8_67200787	0	67200787	C	A
8	chr8_67203551	0	67203551	G	T
8	chr8_67210792	0	67210792	C	G
8	chr8_67228040	0	67228040	C	A
8	chr8_67269136	0	67269136	T	G
8	chr8_67280240	0	67280240	G	C
8	chr8_67304716	0	67304716	T	G
8	chr8_67306905	0	67306905	A	T
8	chr8_67329305	0	67329305	C	A
8	chr8_67360557	0	67360557	G	C
8	chr8_67368747	0	67368747	C	G
8	chr8_67375302	0	67375302	C	G
8	chr8_67377546	0	67377546	G	C
8	chr8_67379315	0	67379315	C	G
8	chr8_67404169	0	67404169	A	C
8	chr8_67405239	0	67405239	T	A
8	chr8_67409513	0	67409513	A	T
8	chr8_67418801	0	67418801	G	T
8	chr8_67442985	0	67442985	C	A
8	chr8_67448858	0	67448858	A	T
8	chr8_67475585	0	67475585	T	A
8	chr8_67489780	0	67489780	C	G
8	chr8_67514089	0	67514089	A	C
8	chr8_67546579	0	67546579	G	C
8	chr8_67547641	0	67547641	T	A
8	chr8_67550311	0	67550311	G	T
8	chr8_67550420	0	67550420	A	T
8	chr8_67592357	0	67592357	T	G
8	chr8_67595620	0	67595620	T	G
8	chr8_67598022	0	67598022	A	T
8	chr8_67610645	0	67610645	T	A
8	chr8_67611189	0	67611189	C	A
8	chr8_67620776	0	67620776	A	C
8	chr8_67639630	0	67639630	T	G
8	chr8_67640165	0	67640165	T	G
8	chr8_67642651	0	67642651	G	C
8	chr8_67680312	0	67680312	G	C
8	chr8_67697519	0	67697519	C	A
8	chr8_67704616	0	67704616	G	C
8	chr8_67734372	0	67734372	C	A
8	chr8_67759081	0	67759081	T	A
8	chr8_67784080	0	67784080	C	A
8	chr8_67809583	0	67809583	C	G
8	chr8_67827714	0	67827714	G	T
8	chr8_67836029	0	67836029	A	T
8	chr8_67856797	0	67856797	T	A
8	chr8_67868567	0	67868567	C	G
8	chr8_67924446	0	67924446	C	G
8	chr8_67953994	0	67953994	A	C
8	chr8_67962011	0	67962011	C	A
8	chr8_67963169	0	67963169	C	A
8	chr8_68007260	0	68007260	A	T
8	chr8_68022956	0	68022956	C	G
8	chr8_68027929	0	68027929	G	C
8	chr8_68031000	0	68031000	C	A
8	chr8_68048550	0	68048550	G	C
8	chr8_68057565	0	68057565	T	A
8	chr8_68064332	0	68064332	G	T
8	chr8_68091788	0	68091788	G	T
8	chr8_68091853	0	68091853	T	A
8	chr8_68092058	0	68092058	C	A
8	chr8_68098278	0	68098278	T	G
8	chr8_68106456	0	68106456	G	C
8	chr8_68110673	0	68110673	A	C
8	chr8_68112697	0	68112697	T	A
8	chr8_68117136	0	68117136	C	A
8	chr8_68121966	0	68121966	C	A
8	chr8_68122912	0	68122912	G	C
8	chr8_68123397	0	68123397	C	G
8	chr8_68131342	0	68131342	G	C
8	chr8_68137515	0	68137515	A	C
8	chr8_68157462	0	68157462	A	T
8	chr8_68162531	0	68162531	G	T
8	chr8_68165537	0	68165537	C	G
8	chr8_68196832	0	68196832	G	T
8	chr8_68197604	0	68197604	A	T
8	chr8_68198101	0	68198101	G	C
8	chr8_68203608	0	68203608	G	C
8	chr8_68210248	0	68210248	G	T
8	chr8_68217775	0	68217775	C	G
8	chr8_68221843	0	68221843	G	C
8	chr8_68222075	0	68222075	C	G
8	chr8_68236860	0	68236860	G	T
8	chr8_68258293	0	68258293	A	C
8	chr8_68259782	0	68259782	C	A
8	chr8_68260453	0	68260453	G	T
8	chr8_68277930	0	68277930	T	A
8	chr8_68280584	0	68280584	C	A
8	chr8_68283717	0	68283717	C	A
8	chr8_68297392	0	68297392	C	G
8	chr8_68297394	0	68297394	A	T
8	chr8_68297696	0	68297696	T	G
8	chr8_68369558	0	68369558	G	C
8	chr8_68372955	0	68372955	A	C
8	chr8_68373012	0	68373012	C	G
8	chr8_68376507	0	68376507	G	C
8	chr8_68423854	0	68423854	T	G
8	chr8_68439358	0	68439358	T	A
8	chr8_68465839	0	68465839	T	G
8	chr8_68470293	0	68470293	C	G
8	chr8_68497477	0	68497477	A	C
8	chr8_68524822	0	68524822	G	C
8	chr8_68536117	0	68536117	A	C
8	chr8_68565257	0	68565257	G	C
8	chr8_68571404	0	68571404	G	C
8	chr8_68578831	0	68578831	T	A
8	chr8_68595607	0	68595607	T	G
8	chr8_68604108	0	68604108	A	T
8	chr8_68614359	0	68614359	A	T
8	chr8_68616110	0	68616110	C	A
8	chr8_68622973	0	68622973	T	A
8	chr8_68643588	0	68643588	T	A
8	chr8_68644215	0	68644215	C	A
8	chr8_68670027	0	68670027	C	A
8	chr8_68671064	0	68671064	T	G
8	chr8_68692080	0	68692080	C	G
8	chr8_68701284	0	68701284	G	C
8	chr8_68722200	0	68722200	C	G
8	chr8_68755007	0	68755007	G	T
8	chr8_68801906	0	68801906	A	T
8	chr8_68807177	0	68807177	C	A
8	chr8_68828686	0	68828686	T	A
8	chr8_68841837	0	68841837	T	A
8	chr8_68845832	0	68845832	T	G
8	chr8_68849456	0	68849456	T	A
8	chr8_68852524	0	68852524	T	G
8	chr8_68853444	0	68853444	G	C
8	chr8_68873932	0	68873932	C	G
8	chr8_68880370	0	68880370	G	C
8	chr8_68892572	0	68892572	A	T
8	chr8_68928819	0	68928819	C	A
8	chr8_68964179	0	68964179	G	T
8	chr8_68966961	0	68966961	A	T
8	chr8_68969229	0	68969229	G	T
8	chr8_68977233	0	68977233	T	A
8	chr8_69020217	0	69020217	C	A
8	chr8_69025303	0	69025303	G	T
8	chr8_69046439	0	69046439	T	G
8	chr8_69047610	0	69047610	C	G
8	chr8_69054476	0	69054476	C	G
8	chr8_69056102	0	69056102	C	G
8	chr8_69056224	0	69056224	A	C
8	chr8_69056659	0	69056659	G	T
8	chr8_69076503	0	69076503	G	C
8	chr8_69081112	0	69081112	T	A
8	chr8_69082584	0	69082584	A	T
8	chr8_69086656	0	69086656	G	C
8	chr8_69093965	0	69093965	C	A
8	chr8_69105338	0	69105338	A	T
8	chr8_69108770	0	69108770	C	A
8	chr8_69127088	0	69127088	C	A
8	chr8_69135522	0	69135522	G	T
8	chr8_69141787	0	69141787	T	G
8	chr8_69142387	0	69142387	C	A
8	chr8_69154442	0	69154442	A	C
8	chr8_69157463	0	69157463	T	G
8	chr8_69167508	0	69167508	T	G
8	chr8_69190277	0	69190277	C	G
8	chr8_69243811	0	69243811	C	G
8	chr8_69257943	0	69257943	G	T
8	chr8_69313927	0	69313927	G	T
8	chr8_69367408	0	69367408	A	T
8	chr8_69375441	0	69375441	A	C
8	chr8_69379581	0	69379581	G	C
8	chr8_69382527	0	69382527	C	G
8	chr8_69388320	0	69388320	T	G
8	chr8_69408999	0	69408999	G	T
8	chr8_69409440	0	69409440	G	T
8	chr8_69424006	0	69424006	G	T
8	chr8_69469990	0	69469990	T	A
8	chr8_69481564	0	69481564	A	C
8	chr8_69504097	0	69504097	A	T
8	chr8_69521508	0	69521508	T	G
8	chr8_69524283	0	69524283	T	G
8	chr8_69524790	0	69524790	C	A
8	chr8_69554496	0	69554496	C	A
8	chr8_69555691	0	69555691	T	G
8	chr8_69556775	0	69556775	A	C
8	chr8_69568073	0	69568073	T	G
8	chr8_69571973	0	69571973	A	C
8	chr8_69587577	0	69587577	T	G
8	chr8_69615838	0	69615838	G	T
8	chr8_69618419	0	69618419	C	A
8	chr8_69621021	0	69621021	C	G
8	chr8_69621254	0	69621254	A	C
8	chr8_69636675	0	69636675	A	C
8	chr8_69668576	0	69668576	C	A
8	chr8_69668750	0	69668750	A	T
8	chr8_69669096	0	69669096	C	G
8	chr8_69696737	0	69696737	G	T
8	chr8_69700804	0	69700804	G	C
8	chr8_69722600	0	69722600	A	T
8	chr8_69729637	0	69729637	C	A
8	chr8_69733550	0	69733550	C	A
8	chr8_69734233	0	69734233	A	C
8	chr8_69738235	0	69738235	C	G
8	chr8_69754665	0	69754665	G	C
8	chr8_69762135	0	69762135	A	C
8	chr8_69768338	0	69768338	C	A
8	chr8_69785199	0	69785199	T	G
8	chr8_69816410	0	69816410	C	A
8	chr8_69833030	0	69833030	T	A
8	chr8_69861504	0	69861504	G	T
8	chr8_69905094	0	69905094	C	G
8	chr8_69907179	0	69907179	G	T
8	chr8_69962564	0	69962564	A	C
8	chr8_69969259	0	69969259	C	G
8	chr8_70003191	0	70003191	T	G
8	chr8_70008351	0	70008351	T	G
8	chr8_70010130	0	70010130	C	G
8	chr8_70027067	0	70027067	G	C
8	chr8_70040736	0	70040736	G	T
8	chr8_70063461	0	70063461	C	A
8	chr8_70068559	0	70068559	A	T
8	chr8_70091053	0	70091053	G	T
8	chr8_70095970	0	70095970	C	G
8	chr8_70099701	0	70099701	G	C
8	chr8_70109885	0	70109885	G	T
8	chr8_70113095	0	70113095	G	T
8	chr8_70130227	0	70130227	T	A
8	chr8_70137476	0	70137476	T	G
8	chr8_70166811	0	70166811	C	G
8	chr8_70195613	0	70195613	G	C
8	chr8_70264383	0	70264383	A	C
8	chr8_70265345	0	70265345	T	A
8	chr8_70310857	0	70310857	C	A
8	chr8_70310946	0	70310946	T	A
8	chr8_70327498	0	70327498	A	C
8	chr8_70350198	0	70350198	G	T
8	chr8_70353052	0	70353052	G	T
8	chr8_70357733	0	70357733	G	T
8	chr8_70361198	0	70361198	T	G
8	chr8_70371252	0	70371252	C	G
8	chr8_70374422	0	70374422	G	T
8	chr8_70399787	0	70399787	A	C
8	chr8_70400687	0	70400687	G	T
8	chr8_70409654	0	70409654	G	T
8	chr8_70412121	0	70412121	A	T
8	chr8_70414639	0	70414639	A	C
8	chr8_70432621	0	70432621	G	T
8	chr8_70434603	0	70434603	A	C
8	chr8_70440888	0	70440888	T	G
8	chr8_70449649	0	70449649	G	C
8	chr8_70459870	0	70459870	A	C
8	chr8_70515430	0	70515430	A	T
8	chr8_70555107	0	70555107	T	A
8	chr8_70558461	0	70558461	T	G
8	chr8_70567027	0	70567027	A	T
8	chr8_70567456	0	70567456	G	C
8	chr8_70604841	0	70604841	C	G
8	chr8_70609337	0	70609337	G	C
8	chr8_70610418	0	70610418	A	T
8	chr8_70653932	0	70653932	A	T
8	chr8_70714447	0	70714447	C	G
8	chr8_70719137	0	70719137	A	C
8	chr8_70723052	0	70723052	C	G
8	chr8_70729514	0	70729514	A	C
8	chr8_70738754	0	70738754	A	T
8	chr8_70746493	0	70746493	T	A
8	chr8_70747902	0	70747902	C	G
8	chr8_70756963	0	70756963	T	A
8	chr8_70784428	0	70784428	A	C
8	chr8_70821941	0	70821941	G	C
8	chr8_70827877	0	70827877	C	A
8	chr8_70852036	0	70852036	T	A
8	chr8_70862390	0	70862390	A	T
8	chr8_70917383	0	70917383	C	A
8	chr8_71005412	0	71005412	T	A
8	chr8_71011035	0	71011035	G	C
8	chr8_71018554	0	71018554	G	T
8	chr8_71029631	0	71029631	T	A
8	chr8_71037821	0	71037821	G	T
8	chr8_71042848	0	71042848	C	A
8	chr8_71051360	0	71051360	T	G
8	chr8_71056197	0	71056197	C	A
8	chr8_71076270	0	71076270	G	T
8	chr8_71094459	0	71094459	T	A
8	chr8_71115848	0	71115848	T	G
8	chr8_71150291	0	71150291	G	T
8	chr8_71229403	0	71229403	T	G
8	chr8_71238898	0	71238898	G	C
8	chr8_71243714	0	71243714	G	T
8	chr8_71283254	0	71283254	A	C
8	chr8_71283680	0	71283680	C	G
8	chr8_71284056	0	71284056	A	T
8	chr8_71300360	0	71300360	G	C
8	chr8_71311334	0	71311334	T	G
8	chr8_71327413	0	71327413	G	C
8	chr8_71348153	0	71348153	C	G
8	chr8_71394106	0	71394106	G	T
8	chr8_71418569	0	71418569	A	C
8	chr8_71421817	0	71421817	C	A
8	chr8_71426215	0	71426215	G	T
8	chr8_71472875	0	71472875	A	C
8	chr8_71477334	0	71477334	T	A
8	chr8_71540905	0	71540905	G	C
8	chr8_71546696	0	71546696	C	G
8	chr8_71554322	0	71554322	C	G
8	chr8_71561129	0	71561129	G	T
8	chr8_71566061	0	71566061	G	T
8	chr8_71603053	0	71603053	T	G
8	chr8_71611886	0	71611886	G	C
8	chr8_71648684	0	71648684	G	T
8	chr8_71679987	0	71679987	G	C
8	chr8_71716506	0	71716506	G	T
8	chr8_71723349	0	71723349	G	T
8	chr8_71748844	0	71748844	G	T
8	chr8_71752257	0	71752257	C	A
8	chr8_71788891	0	71788891	C	A
8	chr8_71819926	0	71819926	A	C
8	chr8_71825074	0	71825074	G	C
8	chr8_71831054	0	71831054	T	G
8	chr8_71836539	0	71836539	A	T
8	chr8_71840103	0	71840103	C	A
8	chr8_71840161	0	71840161	G	C
8	chr8_71842779	0	71842779	C	G
8	chr8_71844186	0	71844186	G	T
8	chr8_71870595	0	71870595	T	A
8	chr8_71874523	0	71874523	C	A
8	chr8_71879891	0	71879891	C	A
8	chr8_71889915	0	71889915	T	G
8	chr8_71916068	0	71916068	G	C
8	chr8_71943159	0	71943159	C	A
8	chr8_71944114	0	71944114	C	G
8	chr8_71944504	0	71944504	G	T
8	chr8_71955769	0	71955769	A	C
8	chr8_71956670	0	71956670	C	A
8	chr8_72013925	0	72013925	C	A
8	chr8_72042588	0	72042588	A	C
8	chr8_72052522	0	72052522	C	G
8	chr8_72129819	0	72129819	G	C
8	chr8_72139500	0	72139500	G	T
8	chr8_72148389	0	72148389	C	A
8	chr8_72157974	0	72157974	T	G
8	chr8_72178841	0	72178841	C	G
8	chr8_72196012	0	72196012	A	C
8	chr8_72196163	0	72196163	C	G
8	chr8_72210679	0	72210679	C	A
8	chr8_72221177	0	72221177	T	A
8	chr8_72221413	0	72221413	G	T
8	chr8_72239620	0	72239620	C	A
8	chr8_72244100	0	72244100	T	A
8	chr8_72296752	0	72296752	T	G
8	chr8_72324979	0	72324979	G	T
8	chr8_72330070	0	72330070	G	C
8	chr8_72336736	0	72336736	T	A
8	chr8_72364657	0	72364657	C	A
8	chr8_72370757	0	72370757	T	G
8	chr8_72426362	0	72426362	G	T
8	chr8_72466203	0	72466203	C	A
8	chr8_72494659	0	72494659	T	G
8	chr8_72497778	0	72497778	C	A
8	chr8_72505173	0	72505173	G	C
8	chr8_72537207	0	72537207	G	T
8	chr8_72539492	0	72539492	G	T
8	chr8_72551880	0	72551880	G	C
8	chr8_72567949	0	72567949	C	A
8	chr8_72633378	0	72633378	C	A
8	chr8_72639414	0	72639414	A	C
8	chr8_72639526	0	72639526	C	A
8	chr8_72652803	0	72652803	C	A
8	chr8_72660967	0	72660967	A	C
8	chr8_72682322	0	72682322	G	T
8	chr8_72683642	0	72683642	G	T
8	chr8_72693639	0	72693639	T	G
8	chr8_72705802	0	72705802	C	G
8	chr8_72713045	0	72713045	A	C
8	chr8_72714851	0	72714851	A	C
8	chr8_72748123	0	72748123	G	T
8	chr8_72748191	0	72748191	C	A
8	chr8_72751099	0	72751099	C	A
8	chr8_72758898	0	72758898	T	G
8	chr8_72762528	0	72762528	A	T
8	chr8_72781517	0	72781517	C	G
8	chr8_72786231	0	72786231	C	A
8	chr8_72790276	0	72790276	G	C
8	chr8_72812871	0	72812871	C	G
8	chr8_72891205	0	72891205	C	G
8	chr8_72907827	0	72907827	T	G
8	chr8_72947101	0	72947101	A	C
8	chr8_72980373	0	72980373	C	A
8	chr8_72982205	0	72982205	A	T
8	chr8_73026389	0	73026389	C	A
8	chr8_73048521	0	73048521	C	G
8	chr8_73054745	0	73054745	G	T
8	chr8_73082638	0	73082638	C	G
8	chr8_73101547	0	73101547	C	A
8	chr8_73121309	0	73121309	A	C
8	chr8_73128595	0	73128595	G	C
8	chr8_73131241	0	73131241	C	A
8	chr8_73175130	0	73175130	A	T
8	chr8_73184295	0	73184295	T	G
8	chr8_73184715	0	73184715	T	G
8	chr8_73185177	0	73185177	C	G
8	chr8_73188807	0	73188807	T	A
8	chr8_73190516	0	73190516	A	T
8	chr8_73196658	0	73196658	A	C
8	chr8_73224141	0	73224141	G	T
8	chr8_73290017	0	73290017	G	T
8	chr8_73308960	0	73308960	G	T
8	chr8_73319926	0	73319926	C	A
8	chr8_73319964	0	73319964	G	T
8	chr8_73329779	0	73329779	A	C
8	chr8_73367657	0	73367657	A	C
8	chr8_73379054	0	73379054	C	G
8	chr8_73388677	0	73388677	C	A
8	chr8_73395504	0	73395504	T	G
8	chr8_73402239	0	73402239	T	G
8	chr8_73434946	0	73434946	T	G
8	chr8_73437589	0	73437589	T	A
8	chr8_73437848	0	73437848	G	C
8	chr8_73443540	0	73443540	T	G
8	chr8_73448703	0	73448703	T	G
8	chr8_73458755	0	73458755	G	T
8	chr8_73468723	0	73468723	C	A
8	chr8_73470706	0	73470706	G	T
8	chr8_73479848	0	73479848	T	A
8	chr8_73499926	0	73499926	A	T
8	chr8_73507909	0	73507909	C	A
8	chr8_73511151	0	73511151	A	C
8	chr8_73527443	0	73527443	G	T
8	chr8_73549798	0	73549798	C	A
8	chr8_73551284	0	73551284	C	A
8	chr8_73556487	0	73556487	C	A
8	chr8_73561849	0	73561849	C	A
8	chr8_73593254	0	73593254	T	A
8	chr8_73622286	0	73622286	C	A
8	chr8_73636894	0	73636894	A	C
8	chr8_73641194	0	73641194	C	G
8	chr8_73654988	0	73654988	G	T
8	chr8_73670326	0	73670326	T	G
8	chr8_73702914	0	73702914	C	G
8	chr8_73718866	0	73718866	G	C
8	chr8_73737756	0	73737756	A	C
8	chr8_73750491	0	73750491	G	T
8	chr8_73754141	0	73754141	A	C
8	chr8_73768490	0	73768490	T	A
8	chr8_73791625	0	73791625	T	A
8	chr8_73792797	0	73792797	A	T
8	chr8_73796081	0	73796081	C	G
8	chr8_73806683	0	73806683	C	A
8	chr8_73839137	0	73839137	T	A
8	chr8_73879412	0	73879412	T	G
8	chr8_73880117	0	73880117	A	T
8	chr8_73896005	0	73896005	T	G
8	chr8_73952899	0	73952899	G	C
8	chr8_73966873	0	73966873	G	C
8	chr8_73974022	0	73974022	T	A
8	chr8_73977052	0	73977052	A	T
8	chr8_73982128	0	73982128	T	G
8	chr8_73995954	0	73995954	A	T
8	chr8_74028006	0	74028006	G	C
8	chr8_74030022	0	74030022	A	T
8	chr8_74041801	0	74041801	C	A
8	chr8_74053288	0	74053288	A	C
8	chr8_74054931	0	74054931	C	A
8	chr8_74087476	0	74087476	G	C
8	chr8_74127155	0	74127155	C	A
8	chr8_74132686	0	74132686	T	G
8	chr8_74139765	0	74139765	G	T
8	chr8_74142887	0	74142887	T	A
8	chr8_74169350	0	74169350	C	G
8	chr8_74230670	0	74230670	T	G
8	chr8_74267258	0	74267258	A	T
8	chr8_74284983	0	74284983	T	A
8	chr8_74313822	0	74313822	A	C
8	chr8_74314855	0	74314855	C	G
8	chr8_74332247	0	74332247	G	C
8	chr8_74335261	0	74335261	G	T
8	chr8_74347433	0	74347433	C	G
8	chr8_74358266	0	74358266	G	T
8	chr8_74364669	0	74364669	T	A
8	chr8_74410872	0	74410872	T	A
8	chr8_74432329	0	74432329	C	A
8	chr8_74446812	0	74446812	T	G
8	chr8_74466106	0	74466106	T	G
8	chr8_74479768	0	74479768	C	A
8	chr8_74483525	0	74483525	C	A
8	chr8_74483778	0	74483778	T	G
8	chr8_74486620	0	74486620	C	A
8	chr8_74492646	0	74492646	T	G
8	chr8_74494759	0	74494759	G	C
8	chr8_74496172	0	74496172	T	G
8	chr8_74501371	0	74501371	C	A
8	chr8_74510959	0	74510959	T	G
8	chr8_74524706	0	74524706	A	C
8	chr8_74529760	0	74529760	C	A
8	chr8_74530774	0	74530774	C	G
8	chr8_74537463	0	74537463	C	A
8	chr8_74541796	0	74541796	T	G
8	chr8_74554650	0	74554650	G	C
8	chr8_74554742	0	74554742	G	T
8	chr8_74554867	0	74554867	C	G
8	chr8_74560685	0	74560685	C	A
8	chr8_74569038	0	74569038	T	A
8	chr8_74572966	0	74572966	C	A
8	chr8_74575451	0	74575451	C	G
8	chr8_74579763	0	74579763	A	T
8	chr8_74587917	0	74587917	G	T
8	chr8_74589483	0	74589483	C	G
8	chr8_74601191	0	74601191	C	G
8	chr8_74652414	0	74652414	G	C
8	chr8_74652641	0	74652641	G	T
8	chr8_74654772	0	74654772	T	A
8	chr8_74668511	0	74668511	G	T
8	chr8_74719266	0	74719266	G	C
8	chr8_74729157	0	74729157	C	G
8	chr8_74729303	0	74729303	A	T
8	chr8_74746048	0	74746048	C	A
8	chr8_74774846	0	74774846	C	G
8	chr8_74785568	0	74785568	C	G
8	chr8_74803443	0	74803443	C	G
8	chr8_74816156	0	74816156	T	G
8	chr8_74837725	0	74837725	C	A
8	chr8_74840479	0	74840479	A	C
8	chr8_74847297	0	74847297	T	A
8	chr8_74874261	0	74874261	A	C
8	chr8_74897440	0	74897440	A	C
8	chr8_74917922	0	74917922	G	C
8	chr8_74928028	0	74928028	G	C
8	chr8_74946760	0	74946760	G	T
8	chr8_74951322	0	74951322	G	C
8	chr8_74989094	0	74989094	A	C
8	chr8_75029298	0	75029298	A	C
8	chr8_75047708	0	75047708	C	G
8	chr8_75058264	0	75058264	C	A
8	chr8_75065391	0	75065391	C	A
8	chr8_75082312	0	75082312	G	T
8	chr8_75105513	0	75105513	G	C
8	chr8_75114167	0	75114167	A	T
8	chr8_75118119	0	75118119	G	C
8	chr8_75126912	0	75126912	G	C
8	chr8_75161165	0	75161165	A	C
8	chr8_75197443	0	75197443	C	G
8	chr8_75205988	0	75205988	A	T
8	chr8_75236008	0	75236008	C	G
8	chr8_75249786	0	75249786	G	C
8	chr8_75253416	0	75253416	T	G
8	chr8_75282007	0	75282007	T	G
8	chr8_75284600	0	75284600	A	C
8	chr8_75292259	0	75292259	A	T
8	chr8_75294322	0	75294322	G	T
8	chr8_75298253	0	75298253	C	G
8	chr8_75318238	0	75318238	A	T
8	chr8_75328840	0	75328840	G	T
8	chr8_75333353	0	75333353	A	C
8	chr8_75333474	0	75333474	G	T
8	chr8_75333961	0	75333961	C	A
8	chr8_75338034	0	75338034	G	C
8	chr8_75353600	0	75353600	A	T
8	chr8_75354884	0	75354884	G	T
8	chr8_75401350	0	75401350	C	G
8	chr8_75411447	0	75411447	A	C
8	chr8_75427830	0	75427830	A	C
8	chr8_75436654	0	75436654	C	A
8	chr8_75439477	0	75439477	C	G
8	chr8_75457616	0	75457616	C	G
8	chr8_75470045	0	75470045	G	T
8	chr8_75476569	0	75476569	T	A
8	chr8_75490340	0	75490340	T	A
8	chr8_75495251	0	75495251	C	G
8	chr8_75503197	0	75503197	G	C
8	chr8_75504473	0	75504473	C	G
8	chr8_75508679	0	75508679	A	T
8	chr8_75585044	0	75585044	C	G
8	chr8_75596619	0	75596619	A	T
8	chr8_75597903	0	75597903	G	C
8	chr8_75602108	0	75602108	T	A
8	chr8_75607584	0	75607584	G	T
8	chr8_75628301	0	75628301	C	A
8	chr8_75646702	0	75646702	C	A
8	chr8_75652115	0	75652115	G	C
8	chr8_75661026	0	75661026	G	T
8	chr8_75664523	0	75664523	C	G
8	chr8_75667846	0	75667846	G	C
8	chr8_75679866	0	75679866	T	A
8	chr8_75683042	0	75683042	T	A
8	chr8_75686421	0	75686421	T	A
8	chr8_75696261	0	75696261	A	C
8	chr8_75704782	0	75704782	C	G
8	chr8_75711201	0	75711201	T	G
8	chr8_75712693	0	75712693	C	G
8	chr8_75724506	0	75724506	C	A
8	chr8_75734823	0	75734823	T	A
8	chr8_75737397	0	75737397	G	C
8	chr8_75768109	0	75768109	G	C
8	chr8_75773386	0	75773386	C	A
8	chr8_75782991	0	75782991	A	T
8	chr8_75866171	0	75866171	C	A
8	chr8_75898454	0	75898454	C	A
8	chr8_75924604	0	75924604	A	C
8	chr8_75934394	0	75934394	C	G
8	chr8_75985136	0	75985136	C	G
8	chr8_76017599	0	76017599	C	G
8	chr8_76057565	0	76057565	G	C
8	chr8_76104153	0	76104153	C	A
8	chr8_76126419	0	76126419	G	C
8	chr8_76126465	0	76126465	A	T
8	chr8_76128417	0	76128417	G	T
8	chr8_76131748	0	76131748	A	T
8	chr8_76137212	0	76137212	C	A
8	chr8_76140095	0	76140095	A	C
8	chr8_76149897	0	76149897	A	T
8	chr8_76150439	0	76150439	C	G
8	chr8_76159427	0	76159427	A	C
8	chr8_76162737	0	76162737	C	A
8	chr8_76185344	0	76185344	G	C
8	chr8_76213446	0	76213446	C	A
8	chr8_76213507	0	76213507	C	A
8	chr8_76217638	0	76217638	G	C
8	chr8_76228453	0	76228453	C	A
8	chr8_76243108	0	76243108	G	T
8	chr8_76247080	0	76247080	G	T
8	chr8_76251638	0	76251638	C	G
8	chr8_76253486	0	76253486	C	G
8	chr8_76269355	0	76269355	C	G
8	chr8_76273822	0	76273822	G	T
8	chr8_76279597	0	76279597	T	A
8	chr8_76300099	0	76300099	C	A
8	chr8_76303493	0	76303493	G	C
8	chr8_76317773	0	76317773	G	C
8	chr8_76337392	0	76337392	C	A
8	chr8_76365324	0	76365324	G	T
8	chr8_76367234	0	76367234	T	G
8	chr8_76379136	0	76379136	T	G
8	chr8_76396383	0	76396383	C	A
8	chr8_76401642	0	76401642	G	C
8	chr8_76413175	0	76413175	A	T
8	chr8_76416459	0	76416459	C	G
8	chr8_76430652	0	76430652	G	T
8	chr8_76437808	0	76437808	C	G
8	chr8_76474852	0	76474852	A	C
8	chr8_76483862	0	76483862	C	G
8	chr8_76527249	0	76527249	A	T
8	chr8_76530603	0	76530603	A	T
8	chr8_76531725	0	76531725	C	A
8	chr8_76545776	0	76545776	G	C
8	chr8_76551133	0	76551133	C	G
8	chr8_76565780	0	76565780	C	G
8	chr8_76574156	0	76574156	A	C
8	chr8_76585999	0	76585999	T	G
8	chr8_76591528	0	76591528	G	C
8	chr8_76603155	0	76603155	G	C
8	chr8_76610407	0	76610407	C	A
8	chr8_76631084	0	76631084	C	G
8	chr8_76631516	0	76631516	C	G
8	chr8_76670457	0	76670457	A	C
8	chr8_76670623	0	76670623	G	C
8	chr8_76689048	0	76689048	G	T
8	chr8_76689637	0	76689637	A	C
8	chr8_76691882	0	76691882	A	T
8	chr8_76701207	0	76701207	C	G
8	chr8_76716950	0	76716950	T	A
8	chr8_76736264	0	76736264	A	T
8	chr8_76742888	0	76742888	C	G
8	chr8_76758356	0	76758356	G	C
8	chr8_76802418	0	76802418	C	G
8	chr8_76805156	0	76805156	G	T
8	chr8_76812591	0	76812591	C	G
8	chr8_76818611	0	76818611	C	G
8	chr8_76865253	0	76865253	G	C
8	chr8_76867370	0	76867370	G	T
8	chr8_76869861	0	76869861	T	G
8	chr8_76870106	0	76870106	G	C
8	chr8_76871595	0	76871595	A	C
8	chr8_76895944	0	76895944	G	C
8	chr8_76971905	0	76971905	G	C
8	chr8_76980339	0	76980339	T	A
8	chr8_77013196	0	77013196	C	A
8	chr8_77063508	0	77063508	G	T
8	chr8_77081768	0	77081768	A	T
8	chr8_77093150	0	77093150	A	C
8	chr8_77094487	0	77094487	G	C
8	chr8_77098867	0	77098867	C	A
8	chr8_77146768	0	77146768	G	C
8	chr8_77147755	0	77147755	G	C
8	chr8_77160209	0	77160209	A	C
8	chr8_77163013	0	77163013	G	T
8	chr8_77176523	0	77176523	G	T
8	chr8_77189886	0	77189886	G	T
8	chr8_77197241	0	77197241	A	C
8	chr8_77242105	0	77242105	A	C
8	chr8_77243674	0	77243674	C	G
8	chr8_77245202	0	77245202	A	C
8	chr8_77249195	0	77249195	C	G
8	chr8_77258868	0	77258868	G	T
8	chr8_77285499	0	77285499	C	A
8	chr8_77359136	0	77359136	C	G
8	chr8_77380457	0	77380457	A	T
8	chr8_77421361	0	77421361	A	C
8	chr8_77429884	0	77429884	G	C
8	chr8_77436102	0	77436102	A	C
8	chr8_77446768	0	77446768	T	A
8	chr8_77483339	0	77483339	G	T
8	chr8_77508474	0	77508474	G	C
8	chr8_77537262	0	77537262	A	C
8	chr8_77577311	0	77577311	G	C
8	chr8_77594223	0	77594223	A	C
8	chr8_77609500	0	77609500	T	G
8	chr8_77626485	0	77626485	T	G
8	chr8_77635838	0	77635838	T	A
8	chr8_77709580	0	77709580	A	C
8	chr8_77711324	0	77711324	T	A
8	chr8_77732193	0	77732193	T	G
8	chr8_77747246	0	77747246	G	C
8	chr8_77794882	0	77794882	A	T
8	chr8_77806829	0	77806829	A	T
8	chr8_77832055	0	77832055	G	T
8	chr8_77844534	0	77844534	C	G
8	chr8_77844543	0	77844543	G	T
8	chr8_77857443	0	77857443	T	A
8	chr8_77873023	0	77873023	G	C
8	chr8_77900959	0	77900959	C	A
8	chr8_77909628	0	77909628	C	G
8	chr8_77929066	0	77929066	T	A
8	chr8_77935485	0	77935485	A	T
8	chr8_77936780	0	77936780	C	G
8	chr8_77959589	0	77959589	T	G
8	chr8_77975209	0	77975209	A	T
8	chr8_77987923	0	77987923	G	C
8	chr8_78005805	0	78005805	T	A
8	chr8_78007987	0	78007987	A	T
8	chr8_78010926	0	78010926	G	C
8	chr8_78064780	0	78064780	A	C
8	chr8_78074351	0	78074351	C	G
8	chr8_78093318	0	78093318	C	G
8	chr8_78133366	0	78133366	A	C
8	chr8_78134997	0	78134997	A	C
8	chr8_78157888	0	78157888	A	T
8	chr8_78157948	0	78157948	A	C
8	chr8_78176459	0	78176459	C	G
8	chr8_78184218	0	78184218	G	T
8	chr8_78218270	0	78218270	T	G
8	chr8_78246695	0	78246695	T	A
8	chr8_78259031	0	78259031	T	G
8	chr8_78262736	0	78262736	A	C
8	chr8_78263964	0	78263964	A	T
8	chr8_78264045	0	78264045	C	A
8	chr8_78268893	0	78268893	G	C
8	chr8_78286024	0	78286024	T	G
8	chr8_78302222	0	78302222	G	T
8	chr8_78302814	0	78302814	G	C
8	chr8_78321795	0	78321795	A	T
8	chr8_78327834	0	78327834	C	G
8	chr8_78353571	0	78353571	C	A
8	chr8_78360311	0	78360311	A	T
8	chr8_78366650	0	78366650	T	G
8	chr8_78370177	0	78370177	G	C
8	chr8_78378268	0	78378268	C	A
8	chr8_78390979	0	78390979	T	G
8	chr8_78404012	0	78404012	C	A
8	chr8_78407899	0	78407899	C	A
8	chr8_78409345	0	78409345	G	T
8	chr8_78434909	0	78434909	C	G
8	chr8_78446534	0	78446534	A	T
8	chr8_78503301	0	78503301	T	G
8	chr8_78512598	0	78512598	G	T
8	chr8_78516183	0	78516183	A	C
8	chr8_78558177	0	78558177	C	G
8	chr8_78559503	0	78559503	C	G
8	chr8_78607472	0	78607472	T	A
8	chr8_78670817	0	78670817	G	T
8	chr8_78685538	0	78685538	A	T
8	chr8_78749653	0	78749653	G	C
8	chr8_78770490	0	78770490	G	C
8	chr8_78793128	0	78793128	T	G
8	chr8_78808748	0	78808748	C	G
8	chr8_78819423	0	78819423	C	G
8	chr8_78842336	0	78842336	A	T
8	chr8_78845581	0	78845581	T	G
8	chr8_78863412	0	78863412	C	G
8	chr8_78896690	0	78896690	T	G
8	chr8_78903405	0	78903405	A	T
8	chr8_78903957	0	78903957	G	T
8	chr8_78904492	0	78904492	C	A
8	chr8_78926414	0	78926414	T	G
8	chr8_78983385	0	78983385	G	C
8	chr8_79026238	0	79026238	C	A
8	chr8_79056260	0	79056260	G	C
8	chr8_79137658	0	79137658	C	G
8	chr8_79159986	0	79159986	T	A
8	chr8_79193310	0	79193310	G	T
8	chr8_79204027	0	79204027	G	C
8	chr8_79220744	0	79220744	A	T
8	chr8_79300908	0	79300908	G	T
8	chr8_79313556	0	79313556	C	G
8	chr8_79355500	0	79355500	C	A
8	chr8_79360493	0	79360493	A	C
8	chr8_79390698	0	79390698	C	A
8	chr8_79395290	0	79395290	T	G
8	chr8_79396320	0	79396320	T	G
8	chr8_79407360	0	79407360	G	C
8	chr8_79409275	0	79409275	G	T
8	chr8_79410074	0	79410074	C	G
8	chr8_79412489	0	79412489	G	C
8	chr8_79419210	0	79419210	T	G
8	chr8_79436425	0	79436425	C	A
8	chr8_79443799	0	79443799	C	A
8	chr8_79446040	0	79446040	G	T
8	chr8_79466177	0	79466177	A	C
8	chr8_79479625	0	79479625	C	A
8	chr8_79485096	0	79485096	C	G
8	chr8_79502331	0	79502331	T	G
8	chr8_79504136	0	79504136	G	T
8	chr8_79536631	0	79536631	C	A
8	chr8_79543475	0	79543475	T	A
8	chr8_79547184	0	79547184	G	C
8	chr8_79570445	0	79570445	G	C
8	chr8_79582708	0	79582708	G	T
8	chr8_79597296	0	79597296	G	C
8	chr8_79600170	0	79600170	A	C
8	chr8_79602997	0	79602997	C	G
8	chr8_79604402	0	79604402	T	A
8	chr8_79685148	0	79685148	G	T
8	chr8_79694230	0	79694230	G	T
8	chr8_79718289	0	79718289	C	G
8	chr8_79734862	0	79734862	G	T
8	chr8_79746149	0	79746149	A	C
8	chr8_79746259	0	79746259	C	A
8	chr8_79747446	0	79747446	G	C
8	chr8_79753445	0	79753445	G	T
8	chr8_79755033	0	79755033	G	C
8	chr8_79762046	0	79762046	A	T
8	chr8_79763825	0	79763825	G	T
8	chr8_79806394	0	79806394	C	G
8	chr8_79876098	0	79876098	A	C
8	chr8_79879726	0	79879726	T	A
8	chr8_79885492	0	79885492	C	G
8	chr8_79896378	0	79896378	T	G
8	chr8_79902844	0	79902844	G	T
8	chr8_79907539	0	79907539	A	T
8	chr8_79920320	0	79920320	G	T
8	chr8_79958579	0	79958579	G	T
8	chr8_79969421	0	79969421	T	A
8	chr8_79970786	0	79970786	A	T
8	chr8_79984163	0	79984163	C	G
8	chr8_79996080	0	79996080	A	C
8	chr8_80023547	0	80023547	G	C
8	chr8_80035047	0	80035047	G	T
8	chr8_80042433	0	80042433	T	G
8	chr8_80063228	0	80063228	G	T
8	chr8_80073959	0	80073959	T	A
8	chr8_80090627	0	80090627	C	A
8	chr8_80094570	0	80094570	T	G
8	chr8_80100861	0	80100861	C	G
8	chr8_80104694	0	80104694	T	A
8	chr8_80104740	0	80104740	T	G
8	chr8_80120287	0	80120287	G	T
8	chr8_80123359	0	80123359	A	C
8	chr8_80123703	0	80123703	T	G
8	chr8_80153283	0	80153283	G	T
8	chr8_80161413	0	80161413	G	T
8	chr8_80164867	0	80164867	T	G
8	chr8_80172431	0	80172431	T	G
8	chr8_80185218	0	80185218	C	G
8	chr8_80199546	0	80199546	T	G
8	chr8_80223128	0	80223128	T	G
8	chr8_80240371	0	80240371	C	A
8	chr8_80253535	0	80253535	G	C
8	chr8_80269357	0	80269357	A	T
8	chr8_80327826	0	80327826	G	T
8	chr8_80340646	0	80340646	T	A
8	chr8_80342223	0	80342223	C	A
8	chr8_80376068	0	80376068	C	G
8	chr8_80405934	0	80405934	C	G
8	chr8_80409573	0	80409573	G	T
8	chr8_80419992	0	80419992	G	T
8	chr8_80442804	0	80442804	A	C
8	chr8_80446815	0	80446815	G	C
8	chr8_80453345	0	80453345	C	A
8	chr8_80454424	0	80454424	T	G
8	chr8_80455848	0	80455848	C	A
8	chr8_80457161	0	80457161	C	G
8	chr8_80459223	0	80459223	T	G
8	chr8_80476979	0	80476979	T	A
8	chr8_80478583	0	80478583	T	A
8	chr8_80488959	0	80488959	A	C
8	chr8_80503175	0	80503175	A	C
8	chr8_80514227	0	80514227	C	A
8	chr8_80526155	0	80526155	C	G
8	chr8_80532162	0	80532162	T	G
8	chr8_80551227	0	80551227	C	G
8	chr8_80594099	0	80594099	A	C
8	chr8_80602338	0	80602338	C	G
8	chr8_80623024	0	80623024	T	G
8	chr8_80624639	0	80624639	C	G
8	chr8_80650198	0	80650198	T	G
8	chr8_80666876	0	80666876	C	A
8	chr8_80690279	0	80690279	A	T
8	chr8_80697244	0	80697244	T	G
8	chr8_80698237	0	80698237	G	T
8	chr8_80739007	0	80739007	A	C
8	chr8_80752891	0	80752891	C	G
8	chr8_80775658	0	80775658	C	G
8	chr8_80789256	0	80789256	C	A
8	chr8_80812220	0	80812220	G	T
8	chr8_80869740	0	80869740	T	G
8	chr8_80870112	0	80870112	A	C
8	chr8_80899091	0	80899091	G	C
8	chr8_80935244	0	80935244	G	C
8	chr8_80949165	0	80949165	T	A
8	chr8_81013509	0	81013509	C	G
8	chr8_81030346	0	81030346	G	C
8	chr8_81044330	0	81044330	A	T
8	chr8_81049847	0	81049847	C	A
8	chr8_81074625	0	81074625	G	C
8	chr8_81089235	0	81089235	G	T
8	chr8_81108624	0	81108624	T	G
8	chr8_81147777	0	81147777	G	C
8	chr8_81148081	0	81148081	T	G
8	chr8_81163426	0	81163426	T	A
8	chr8_81169729	0	81169729	C	A
8	chr8_81177030	0	81177030	A	T
8	chr8_81178713	0	81178713	G	C
8	chr8_81184828	0	81184828	G	T
8	chr8_81191731	0	81191731	G	T
8	chr8_81191810	0	81191810	G	T
8	chr8_81213817	0	81213817	T	G
8	chr8_81216144	0	81216144	A	T
8	chr8_81235893	0	81235893	T	G
8	chr8_81270242	0	81270242	T	G
8	chr8_81285915	0	81285915	C	A
8	chr8_81291441	0	81291441	A	T
8	chr8_81313377	0	81313377	A	T
8	chr8_81322194	0	81322194	T	G
8	chr8_81324515	0	81324515	C	G
8	chr8_81330722	0	81330722	T	G
8	chr8_81336736	0	81336736	A	T
8	chr8_81336827	0	81336827	C	G
8	chr8_81357414	0	81357414	A	T
8	chr8_81380421	0	81380421	C	A
8	chr8_81381894	0	81381894	G	C
8	chr8_81382384	0	81382384	C	G
8	chr8_81394018	0	81394018	T	A
8	chr8_81404967	0	81404967	T	G
8	chr8_81406101	0	81406101	G	T
8	chr8_81433303	0	81433303	C	A
8	chr8_81439526	0	81439526	T	G
8	chr8_81444233	0	81444233	C	A
8	chr8_81444865	0	81444865	A	C
8	chr8_81460542	0	81460542	A	C
8	chr8_81465229	0	81465229	T	A
8	chr8_81469610	0	81469610	T	G
8	chr8_81498392	0	81498392	G	T
8	chr8_81503137	0	81503137	G	C
8	chr8_81515766	0	81515766	A	T
8	chr8_81532252	0	81532252	C	G
8	chr8_81538437	0	81538437	C	A
8	chr8_81552823	0	81552823	C	G
8	chr8_81559044	0	81559044	T	A
8	chr8_81563082	0	81563082	A	C
8	chr8_81564689	0	81564689	G	T
8	chr8_81569424	0	81569424	G	T
8	chr8_81570037	0	81570037	G	C
8	chr8_81581097	0	81581097	T	G
8	chr8_81612815	0	81612815	A	T
8	chr8_81626291	0	81626291	A	C
8	chr8_81634316	0	81634316	G	T
8	chr8_81642072	0	81642072	C	G
8	chr8_81643800	0	81643800	T	A
8	chr8_81653676	0	81653676	G	T
8	chr8_81694055	0	81694055	A	C
8	chr8_81733433	0	81733433	T	G
8	chr8_81738783	0	81738783	G	C
8	chr8_81739156	0	81739156	T	G
8	chr8_81753675	0	81753675	A	T
8	chr8_81779337	0	81779337	T	A
8	chr8_81834708	0	81834708	G	C
8	chr8_81845278	0	81845278	T	G
8	chr8_81874931	0	81874931	A	T
8	chr8_81881997	0	81881997	C	G
8	chr8_81884247	0	81884247	G	T
8	chr8_81897895	0	81897895	T	A
8	chr8_81919116	0	81919116	G	C
8	chr8_81925810	0	81925810	C	A
8	chr8_81937995	0	81937995	G	T
8	chr8_81938398	0	81938398	T	A
8	chr8_81946420	0	81946420	C	A
8	chr8_81963238	0	81963238	A	C
8	chr8_82001808	0	82001808	T	G
8	chr8_82028695	0	82028695	T	G
8	chr8_82035883	0	82035883	A	C
8	chr8_82036209	0	82036209	A	T
8	chr8_82086853	0	82086853	A	T
8	chr8_82095360	0	82095360	T	A
8	chr8_82132221	0	82132221	A	C
8	chr8_82132969	0	82132969	A	C
8	chr8_82174413	0	82174413	G	C
8	chr8_82175908	0	82175908	A	C
8	chr8_82186199	0	82186199	A	C
8	chr8_82186249	0	82186249	T	A
8	chr8_82201208	0	82201208	A	C
8	chr8_82205485	0	82205485	T	G
8	chr8_82215616	0	82215616	A	T
8	chr8_82293578	0	82293578	A	C
8	chr8_82297822	0	82297822	G	C
8	chr8_82306273	0	82306273	C	G
8	chr8_82306398	0	82306398	C	G
8	chr8_82306553	0	82306553	C	G
8	chr8_82307124	0	82307124	T	G
8	chr8_82325922	0	82325922	C	G
8	chr8_82373436	0	82373436	G	T
8	chr8_82376059	0	82376059	G	C
8	chr8_82394080	0	82394080	C	G
8	chr8_82417701	0	82417701	G	T
8	chr8_82440752	0	82440752	A	T
8	chr8_82446286	0	82446286	C	A
8	chr8_82447274	0	82447274	C	A
8	chr8_82463696	0	82463696	A	C
8	chr8_82543350	0	82543350	T	A
8	chr8_82572361	0	82572361	G	C
8	chr8_82583671	0	82583671	G	T
8	chr8_82584076	0	82584076	T	A
8	chr8_82592701	0	82592701	G	T
8	chr8_82635688	0	82635688	A	C
8	chr8_82699367	0	82699367	T	A
8	chr8_82729417	0	82729417	T	G
8	chr8_82729634	0	82729634	C	A
8	chr8_82737960	0	82737960	T	G
8	chr8_82743705	0	82743705	G	C
8	chr8_82751971	0	82751971	G	C
8	chr8_82755604	0	82755604	C	A
8	chr8_82768373	0	82768373	C	G
8	chr8_82775253	0	82775253	T	G
8	chr8_82836795	0	82836795	A	C
8	chr8_82856221	0	82856221	C	A
8	chr8_82858110	0	82858110	T	A
8	chr8_82867928	0	82867928	G	C
8	chr8_82887553	0	82887553	G	C
8	chr8_82966496	0	82966496	T	G
8	chr8_82968966	0	82968966	A	C
8	chr8_82982886	0	82982886	C	G
8	chr8_82991064	0	82991064	T	A
8	chr8_83007351	0	83007351	A	T
8	chr8_83087502	0	83087502	T	A
8	chr8_83124510	0	83124510	C	A
8	chr8_83136093	0	83136093	G	T
8	chr8_83192767	0	83192767	G	C
8	chr8_83194624	0	83194624	A	C
8	chr8_83204802	0	83204802	G	T
8	chr8_83234798	0	83234798	G	C
8	chr8_83271999	0	83271999	C	G
8	chr8_83305840	0	83305840	A	T
8	chr8_83316001	0	83316001	A	C
8	chr8_83321210	0	83321210	C	G
8	chr8_83330564	0	83330564	G	C
8	chr8_83351345	0	83351345	C	A
8	chr8_83363983	0	83363983	C	A
8	chr8_83367523	0	83367523	A	C
8	chr8_83382347	0	83382347	G	C
8	chr8_83401844	0	83401844	C	A
8	chr8_83417775	0	83417775	G	C
8	chr8_83425245	0	83425245	G	C
8	chr8_83428963	0	83428963	G	C
8	chr8_83432597	0	83432597	G	C
8	chr8_83434022	0	83434022	T	G
8	chr8_83438755	0	83438755	C	A
8	chr8_83446446	0	83446446	G	T
8	chr8_83453645	0	83453645	T	A
8	chr8_83470069	0	83470069	A	C
8	chr8_83490296	0	83490296	A	T
8	chr8_83511912	0	83511912	C	A
8	chr8_83523913	0	83523913	T	A
8	chr8_83528003	0	83528003	G	C
8	chr8_83545379	0	83545379	C	G
8	chr8_83547098	0	83547098	T	A
8	chr8_83570088	0	83570088	T	G
8	chr8_83598224	0	83598224	C	A
8	chr8_83603454	0	83603454	C	G
8	chr8_83620292	0	83620292	G	T
8	chr8_83632144	0	83632144	A	C
8	chr8_83651212	0	83651212	G	C
8	chr8_83689577	0	83689577	G	C
8	chr8_83689786	0	83689786	G	C
8	chr8_83697990	0	83697990	G	C
8	chr8_83715825	0	83715825	T	G
8	chr8_83744729	0	83744729	C	G
8	chr8_83760206	0	83760206	C	G
8	chr8_83766955	0	83766955	A	T
8	chr8_83781252	0	83781252	C	A
8	chr8_83802525	0	83802525	C	G
8	chr8_83811226	0	83811226	G	T
8	chr8_83815525	0	83815525	T	A
8	chr8_83815541	0	83815541	T	G
8	chr8_83838670	0	83838670	A	C
8	chr8_83870958	0	83870958	G	C
8	chr8_83885135	0	83885135	C	G
8	chr8_83891946	0	83891946	T	A
8	chr8_83965635	0	83965635	C	A
8	chr8_84010272	0	84010272	T	G
8	chr8_84023674	0	84023674	G	T
8	chr8_84028949	0	84028949	A	T
8	chr8_84030551	0	84030551	C	G
8	chr8_84031794	0	84031794	C	A
8	chr8_84039169	0	84039169	C	A
8	chr8_84045344	0	84045344	C	A
8	chr8_84082457	0	84082457	A	C
8	chr8_84118671	0	84118671	A	C
8	chr8_84124831	0	84124831	G	T
8	chr8_84142875	0	84142875	A	T
8	chr8_84147271	0	84147271	T	A
8	chr8_84149938	0	84149938	A	C
8	chr8_84160106	0	84160106	G	C
8	chr8_84176000	0	84176000	C	A
8	chr8_84193207	0	84193207	C	G
8	chr8_84217504	0	84217504	G	C
8	chr8_84220968	0	84220968	C	A
8	chr8_84232327	0	84232327	A	C
8	chr8_84233709	0	84233709	C	A
8	chr8_84253886	0	84253886	T	A
8	chr8_84260676	0	84260676	G	T
8	chr8_84282254	0	84282254	T	G
8	chr8_84306687	0	84306687	C	G
8	chr8_84308746	0	84308746	G	T
8	chr8_84319667	0	84319667	G	T
8	chr8_84341939	0	84341939	T	G
8	chr8_84342638	0	84342638	T	A
8	chr8_84346011	0	84346011	T	G
8	chr8_84352117	0	84352117	G	C
8	chr8_84359831	0	84359831	G	T
8	chr8_84364991	0	84364991	A	C
8	chr8_84365408	0	84365408	T	G
8	chr8_84391138	0	84391138	G	T
8	chr8_84414914	0	84414914	T	G
8	chr8_84434009	0	84434009	C	A
8	chr8_84442865	0	84442865	A	T
8	chr8_84471840	0	84471840	T	G
8	chr8_84478129	0	84478129	G	T
8	chr8_84478853	0	84478853	G	T
8	chr8_84493350	0	84493350	G	C
8	chr8_84529445	0	84529445	T	A
8	chr8_84559937	0	84559937	G	T
8	chr8_84572629	0	84572629	C	A
8	chr8_84580472	0	84580472	G	T
8	chr8_84595391	0	84595391	T	A
8	chr8_84655806	0	84655806	T	G
8	chr8_84676273	0	84676273	G	T
8	chr8_84676381	0	84676381	G	T
8	chr8_84684291	0	84684291	G	C
8	chr8_84687770	0	84687770	C	G
8	chr8_84698176	0	84698176	G	T
8	chr8_84705775	0	84705775	C	G
8	chr8_84729688	0	84729688	G	C
8	chr8_84737459	0	84737459	G	C
8	chr8_84739761	0	84739761	G	T
8	chr8_84777594	0	84777594	G	T
8	chr8_84783774	0	84783774	T	A
8	chr8_84797063	0	84797063	T	A
8	chr8_84808509	0	84808509	A	T
8	chr8_84846530	0	84846530	G	C
8	chr8_84869256	0	84869256	C	A
8	chr8_84884388	0	84884388	G	T
8	chr8_84887106	0	84887106	T	G
8	chr8_84933570	0	84933570	G	T
8	chr8_84938697	0	84938697	T	G
8	chr8_84953557	0	84953557	A	C
8	chr8_84980905	0	84980905	A	T
8	chr8_85009644	0	85009644	C	A
8	chr8_85016649	0	85016649	A	C
8	chr8_85027400	0	85027400	G	T
8	chr8_85033492	0	85033492	C	G
8	chr8_85091802	0	85091802	A	T
8	chr8_85093829	0	85093829	T	G
8	chr8_85101634	0	85101634	T	G
8	chr8_85106522	0	85106522	G	C
8	chr8_85107301	0	85107301	A	T
8	chr8_85120138	0	85120138	T	G
8	chr8_85140980	0	85140980	C	A
8	chr8_85146763	0	85146763	G	T
8	chr8_85148666	0	85148666	C	A
8	chr8_85155914	0	85155914	C	G
8	chr8_85177384	0	85177384	G	T
8	chr8_85180395	0	85180395	G	T
8	chr8_85184199	0	85184199	G	T
8	chr8_85195778	0	85195778	C	A
8	chr8_85206708	0	85206708	G	T
8	chr8_85226459	0	85226459	C	G
8	chr8_85238984	0	85238984	G	T
8	chr8_85261049	0	85261049	C	A
8	chr8_85264206	0	85264206	G	T
8	chr8_85310273	0	85310273	G	C
8	chr8_85313775	0	85313775	A	T
8	chr8_85325507	0	85325507	G	C
8	chr8_85330884	0	85330884	A	C
8	chr8_85336917	0	85336917	T	G
8	chr8_85346183	0	85346183	C	A
8	chr8_85347027	0	85347027	G	C
8	chr8_85352820	0	85352820	C	G
8	chr8_85375722	0	85375722	T	A
8	chr8_85438294	0	85438294	T	G
8	chr8_85453622	0	85453622	A	T
8	chr8_85454282	0	85454282	C	G
8	chr8_85462162	0	85462162	C	G
8	chr8_85467757	0	85467757	G	C
8	chr8_85540652	0	85540652	G	T
8	chr8_85584309	0	85584309	G	T
8	chr8_85619741	0	85619741	G	C
8	chr8_85620514	0	85620514	C	A
8	chr8_85620626	0	85620626	C	G
8	chr8_85624854	0	85624854	A	T
8	chr8_85632050	0	85632050	G	T
8	chr8_85640820	0	85640820	G	T
8	chr8_85693764	0	85693764	G	C
8	chr8_85701709	0	85701709	G	T
8	chr8_85734348	0	85734348	T	G
8	chr8_85737203	0	85737203	G	T
8	chr8_85743348	0	85743348	G	C
8	chr8_85764855	0	85764855	C	G
8	chr8_85792357	0	85792357	T	G
8	chr8_85795148	0	85795148	C	G
8	chr8_85804374	0	85804374	T	A
8	chr8_85825768	0	85825768	T	A
8	chr8_85840660	0	85840660	A	C
8	chr8_85855597	0	85855597	G	C
8	chr8_85859146	0	85859146	A	T
8	chr8_85868177	0	85868177	T	G
8	chr8_85875532	0	85875532	C	G
8	chr8_85893502	0	85893502	A	C
8	chr8_85910549	0	85910549	C	A
8	chr8_85929432	0	85929432	C	G
8	chr8_85940470	0	85940470	G	C
8	chr8_85956544	0	85956544	G	C
8	chr8_85957436	0	85957436	A	T
8	chr8_85997526	0	85997526	A	T
8	chr8_85998603	0	85998603	T	A
8	chr8_85998781	0	85998781	C	G
8	chr8_86025336	0	86025336	A	C
8	chr8_86025431	0	86025431	T	G
8	chr8_86031100	0	86031100	T	G
8	chr8_86031130	0	86031130	G	T
8	chr8_86036814	0	86036814	C	A
8	chr8_86064970	0	86064970	T	G
8	chr8_86123851	0	86123851	G	C
8	chr8_86159669	0	86159669	A	C
8	chr8_86214098	0	86214098	C	A
8	chr8_86216514	0	86216514	G	T
8	chr8_86249002	0	86249002	C	A
8	chr8_86256388	0	86256388	G	T
8	chr8_86328756	0	86328756	G	T
8	chr8_86377699	0	86377699	G	T
8	chr8_86408430	0	86408430	C	A
8	chr8_86411023	0	86411023	A	C
8	chr8_86418000	0	86418000	A	C
8	chr8_86420378	0	86420378	G	T
8	chr8_86422668	0	86422668	C	A
8	chr8_86436557	0	86436557	A	C
8	chr8_86437589	0	86437589	T	A
8	chr8_86440062	0	86440062	C	A
8	chr8_86458096	0	86458096	C	A
8	chr8_86491690	0	86491690	C	A
8	chr8_86492681	0	86492681	G	T
8	chr8_86517712	0	86517712	T	G
8	chr8_86521012	0	86521012	T	G
8	chr8_86525794	0	86525794	G	T
8	chr8_86554025	0	86554025	G	C
8	chr8_86558729	0	86558729	T	G
8	chr8_86559615	0	86559615	T	G
8	chr8_86570664	0	86570664	T	A
8	chr8_86573115	0	86573115	A	C
8	chr8_86574175	0	86574175	A	C
8	chr8_86584134	0	86584134	C	G
8	chr8_86610380	0	86610380	T	G
8	chr8_86650700	0	86650700	G	C
8	chr8_86690231	0	86690231	A	C
8	chr8_86705907	0	86705907	T	A
8	chr8_86714610	0	86714610	T	G
8	chr8_86715665	0	86715665	T	A
8	chr8_86763468	0	86763468	G	C
8	chr8_86771950	0	86771950	A	C
8	chr8_86819527	0	86819527	T	G
8	chr8_86838051	0	86838051	G	T
8	chr8_86861671	0	86861671	G	C
8	chr8_86861753	0	86861753	G	C
8	chr8_86886784	0	86886784	A	C
8	chr8_86922860	0	86922860	G	T
8	chr8_86975081	0	86975081	T	A
8	chr8_86976118	0	86976118	C	A
8	chr8_86994323	0	86994323	A	C
8	chr8_87011710	0	87011710	A	C
8	chr8_87052070	0	87052070	A	C
8	chr8_87053708	0	87053708	G	T
8	chr8_87058008	0	87058008	C	G
8	chr8_87090907	0	87090907	A	T
8	chr8_87096862	0	87096862	C	G
8	chr8_87108600	0	87108600	C	A
8	chr8_87146960	0	87146960	C	A
8	chr8_87158021	0	87158021	T	A
8	chr8_87191350	0	87191350	C	A
8	chr8_87226641	0	87226641	T	A
8	chr8_87240437	0	87240437	G	C
8	chr8_87240463	0	87240463	C	A
8	chr8_87253599	0	87253599	C	A
8	chr8_87270132	0	87270132	G	T
8	chr8_87281492	0	87281492	T	G
8	chr8_87281636	0	87281636	C	G
8	chr8_87290381	0	87290381	G	T
8	chr8_87291292	0	87291292	C	G
8	chr8_87299601	0	87299601	A	T
8	chr8_87304232	0	87304232	C	A
8	chr8_87319591	0	87319591	A	C
8	chr8_87349313	0	87349313	A	T
8	chr8_87352584	0	87352584	C	A
8	chr8_87415310	0	87415310	T	G
8	chr8_87415910	0	87415910	T	A
8	chr8_87422820	0	87422820	A	T
8	chr8_87438014	0	87438014	G	C
8	chr8_87440052	0	87440052	A	T
8	chr8_87440566	0	87440566	G	T
8	chr8_87448109	0	87448109	G	T
8	chr8_87449055	0	87449055	G	C
8	chr8_87460992	0	87460992	G	C
8	chr8_87463319	0	87463319	C	G
8	chr8_87478624	0	87478624	C	G
8	chr8_87525827	0	87525827	T	A
8	chr8_87527251	0	87527251	C	G
8	chr8_87537795	0	87537795	G	T
8	chr8_87557170	0	87557170	G	T
8	chr8_87599420	0	87599420	C	A
8	chr8_87600049	0	87600049	C	G
8	chr8_87612722	0	87612722	G	C
8	chr8_87624014	0	87624014	T	A
8	chr8_87633886	0	87633886	G	C
8	chr8_87640021	0	87640021	C	G
8	chr8_87668029	0	87668029	C	A
8	chr8_87675545	0	87675545	C	A
8	chr8_87696192	0	87696192	T	G
8	chr8_87707593	0	87707593	A	T
8	chr8_87710677	0	87710677	C	A
8	chr8_87753368	0	87753368	C	A
8	chr8_87755997	0	87755997	G	T
8	chr8_87782156	0	87782156	T	A
8	chr8_87807550	0	87807550	C	A
8	chr8_87811788	0	87811788	G	C
8	chr8_87858427	0	87858427	G	C
8	chr8_87858562	0	87858562	C	A
8	chr8_87875627	0	87875627	C	A
8	chr8_87880718	0	87880718	G	T
8	chr8_87898582	0	87898582	A	C
8	chr8_87938113	0	87938113	G	T
8	chr8_87938416	0	87938416	C	G
8	chr8_87979320	0	87979320	G	T
8	chr8_88058304	0	88058304	G	T
8	chr8_88122446	0	88122446	G	C
8	chr8_88129158	0	88129158	G	T
8	chr8_88131483	0	88131483	A	T
8	chr8_88139808	0	88139808	G	C
8	chr8_88147691	0	88147691	C	G
8	chr8_88148015	0	88148015	A	T
8	chr8_88157465	0	88157465	C	A
8	chr8_88259285	0	88259285	G	T
8	chr8_88286027	0	88286027	C	A
8	chr8_88294259	0	88294259	T	G
8	chr8_88314085	0	88314085	T	G
8	chr8_88351322	0	88351322	A	C
8	chr8_88353411	0	88353411	C	A
8	chr8_88395881	0	88395881	C	A
8	chr8_88410476	0	88410476	G	C
8	chr8_88413030	0	88413030	G	T
8	chr8_88415705	0	88415705	G	T
8	chr8_88434354	0	88434354	A	T
8	chr8_88438402	0	88438402	C	A
8	chr8_88441959	0	88441959	A	C
8	chr8_88463267	0	88463267	G	C
8	chr8_88465745	0	88465745	G	T
8	chr8_88471680	0	88471680	T	A
8	chr8_88471689	0	88471689	A	C
8	chr8_88477553	0	88477553	A	C
8	chr8_88526548	0	88526548	C	A
8	chr8_88542994	0	88542994	C	G
8	chr8_88571343	0	88571343	C	G
8	chr8_88579228	0	88579228	G	T
8	chr8_88584120	0	88584120	G	T
8	chr8_88596228	0	88596228	G	T
8	chr8_88638776	0	88638776	C	A
8	chr8_88644654	0	88644654	A	C
8	chr8_88649226	0	88649226	T	G
8	chr8_88690606	0	88690606	G	C
8	chr8_88706368	0	88706368	G	T
8	chr8_88728737	0	88728737	T	G
8	chr8_88741655	0	88741655	A	C
8	chr8_88770822	0	88770822	A	T
8	chr8_88814806	0	88814806	G	C
8	chr8_88817143	0	88817143	A	C
8	chr8_88819342	0	88819342	G	T
8	chr8_88836942	0	88836942	G	T
8	chr8_88843920	0	88843920	A	T
8	chr8_88846383	0	88846383	A	C
8	chr8_88847607	0	88847607	C	G
8	chr8_88863089	0	88863089	T	A
8	chr8_88894578	0	88894578	C	A
8	chr8_88900593	0	88900593	A	C
8	chr8_88975183	0	88975183	G	T
8	chr8_88982400	0	88982400	A	C
8	chr8_88994898	0	88994898	T	G
8	chr8_89008467	0	89008467	G	T
8	chr8_89115240	0	89115240	G	C
8	chr8_89120250	0	89120250	C	G
8	chr8_89131685	0	89131685	A	T
8	chr8_89135530	0	89135530	C	G
8	chr8_89157241	0	89157241	C	A
8	chr8_89169866	0	89169866	C	A
8	chr8_89173325	0	89173325	G	C
8	chr8_89173792	0	89173792	A	T
8	chr8_89188669	0	89188669	C	A
8	chr8_89193784	0	89193784	A	C
8	chr8_89227707	0	89227707	G	T
8	chr8_89274725	0	89274725	C	G
8	chr8_89280530	0	89280530	A	T
8	chr8_89287134	0	89287134	G	T
8	chr8_89319498	0	89319498	C	A
8	chr8_89320206	0	89320206	T	G
8	chr8_89328320	0	89328320	C	G
8	chr8_89333324	0	89333324	C	A
8	chr8_89346264	0	89346264	G	T
8	chr8_89349344	0	89349344	C	G
8	chr8_89354879	0	89354879	T	A
8	chr8_89358489	0	89358489	A	C
8	chr8_89359212	0	89359212	T	G
8	chr8_89373999	0	89373999	T	G
8	chr8_89385494	0	89385494	C	A
8	chr8_89394015	0	89394015	A	T
8	chr8_89396222	0	89396222	T	A
8	chr8_89424012	0	89424012	G	C
8	chr8_89424106	0	89424106	G	T
8	chr8_89425145	0	89425145	G	C
8	chr8_89433663	0	89433663	G	T
8	chr8_89469598	0	89469598	G	C
8	chr8_89494393	0	89494393	T	G
8	chr8_89496161	0	89496161	A	C
8	chr8_89510978	0	89510978	A	T
8	chr8_89518070	0	89518070	G	T
8	chr8_89533343	0	89533343	C	G
8	chr8_89609105	0	89609105	C	A
8	chr8_89615834	0	89615834	C	A
8	chr8_89632099	0	89632099	C	A
8	chr8_89648449	0	89648449	C	A
8	chr8_89650541	0	89650541	G	T
8	chr8_89668770	0	89668770	T	G
8	chr8_89680475	0	89680475	C	G
8	chr8_89692764	0	89692764	G	T
8	chr8_89711741	0	89711741	T	G
8	chr8_89736026	0	89736026	A	C
8	chr8_89739013	0	89739013	A	T
8	chr8_89760186	0	89760186	C	A
8	chr8_89804089	0	89804089	C	G
8	chr8_89807816	0	89807816	G	C
8	chr8_89808022	0	89808022	T	A
8	chr8_89824173	0	89824173	A	C
8	chr8_89829385	0	89829385	T	G
8	chr8_89837279	0	89837279	T	A
8	chr8_89840533	0	89840533	A	C
8	chr8_89844038	0	89844038	C	G
8	chr8_89858881	0	89858881	C	A
8	chr8_89871472	0	89871472	T	A
8	chr8_89871875	0	89871875	C	G
8	chr8_89874215	0	89874215	A	C
8	chr8_89892303	0	89892303	T	G
8	chr8_89898477	0	89898477	T	G
8	chr8_89910744	0	89910744	C	G
8	chr8_89915518	0	89915518	A	T
8	chr8_89918434	0	89918434	A	T
8	chr8_89938145	0	89938145	A	C
8	chr8_89938992	0	89938992	C	A
8	chr8_89940994	0	89940994	T	A
8	chr8_89950302	0	89950302	T	G
8	chr8_89986937	0	89986937	G	T
8	chr8_89997707	0	89997707	G	T
8	chr8_90013683	0	90013683	A	C
8	chr8_90015631	0	90015631	G	C
8	chr8_90024860	0	90024860	A	C
8	chr8_90035730	0	90035730	C	A
8	chr8_90050448	0	90050448	G	T
8	chr8_90055166	0	90055166	A	C
8	chr8_90064280	0	90064280	A	C
8	chr8_90065666	0	90065666	G	C
8	chr8_90079353	0	90079353	T	G
8	chr8_90130874	0	90130874	T	A
8	chr8_90156808	0	90156808	A	C
8	chr8_90160780	0	90160780	T	G
8	chr8_90171777	0	90171777	C	A
8	chr8_90176322	0	90176322	C	G
8	chr8_90181166	0	90181166	C	A
8	chr8_90191275	0	90191275	A	T
8	chr8_90211071	0	90211071	A	C
8	chr8_90220920	0	90220920	C	A
8	chr8_90240147	0	90240147	A	T
8	chr8_90253052	0	90253052	T	A
8	chr8_90259411	0	90259411	T	G
8	chr8_90273310	0	90273310	C	G
8	chr8_90277193	0	90277193	C	A
8	chr8_90293930	0	90293930	G	C
8	chr8_90305422	0	90305422	C	A
8	chr8_90318317	0	90318317	A	C
8	chr8_90335863	0	90335863	C	G
8	chr8_90337662	0	90337662	C	G
8	chr8_90379171	0	90379171	G	T
8	chr8_90382785	0	90382785	C	A
8	chr8_90407292	0	90407292	A	C
8	chr8_90422065	0	90422065	G	C
8	chr8_90454580	0	90454580	T	A
8	chr8_90481975	0	90481975	C	A
8	chr8_90482056	0	90482056	G	C
8	chr8_90486481	0	90486481	C	G
8	chr8_90496066	0	90496066	A	C
8	chr8_90549892	0	90549892	G	C
8	chr8_90574097	0	90574097	A	C
8	chr8_90576422	0	90576422	A	T
8	chr8_90597606	0	90597606	G	T
8	chr8_90616416	0	90616416	A	C
8	chr8_90627239	0	90627239	A	T
8	chr8_90629461	0	90629461	G	T
8	chr8_90722939	0	90722939	G	T
8	chr8_90723714	0	90723714	G	T
8	chr8_90746545	0	90746545	G	C
8	chr8_90754363	0	90754363	T	G
8	chr8_90776011	0	90776011	C	A
8	chr8_90838487	0	90838487	G	T
8	chr8_90842830	0	90842830	C	G
8	chr8_90848812	0	90848812	C	G
8	chr8_90850699	0	90850699	C	A
8	chr8_90852406	0	90852406	G	C
8	chr8_90864332	0	90864332	T	G
8	chr8_90866036	0	90866036	G	T
8	chr8_90912277	0	90912277	A	T
8	chr8_90971117	0	90971117	T	A
8	chr8_90992512	0	90992512	C	A
8	chr8_91002934	0	91002934	C	G
8	chr8_91004990	0	91004990	A	C
8	chr8_91025680	0	91025680	T	G
8	chr8_91035234	0	91035234	A	C
8	chr8_91051390	0	91051390	G	C
8	chr8_91052568	0	91052568	T	G
8	chr8_91060191	0	91060191	A	C
8	chr8_91069590	0	91069590	C	G
8	chr8_91094906	0	91094906	C	G
8	chr8_91100442	0	91100442	T	G
8	chr8_91113783	0	91113783	C	G
8	chr8_91115111	0	91115111	A	C
8	chr8_91118285	0	91118285	G	T
8	chr8_91125560	0	91125560	G	C
8	chr8_91139684	0	91139684	A	T
8	chr8_91140225	0	91140225	C	G
8	chr8_91169703	0	91169703	G	C
8	chr8_91200670	0	91200670	A	T
8	chr8_91201442	0	91201442	C	G
8	chr8_91213459	0	91213459	T	A
8	chr8_91225295	0	91225295	G	C
8	chr8_91227891	0	91227891	G	C
8	chr8_91229731	0	91229731	G	C
8	chr8_91242476	0	91242476	A	C
8	chr8_91247684	0	91247684	T	G
8	chr8_91261438	0	91261438	T	A
8	chr8_91287329	0	91287329	A	C
8	chr8_91289666	0	91289666	G	C
8	chr8_91292193	0	91292193	T	G
8	chr8_91321842	0	91321842	G	C
8	chr8_91343898	0	91343898	C	A
8	chr8_91362679	0	91362679	T	A
8	chr8_91378655	0	91378655	T	G
8	chr8_91379034	0	91379034	C	A
8	chr8_91403967	0	91403967	G	T
8	chr8_91412828	0	91412828	T	G
8	chr8_91415372	0	91415372	G	C
8	chr8_91443162	0	91443162	C	A
8	chr8_91451376	0	91451376	C	G
8	chr8_91463326	0	91463326	T	A
8	chr8_91473853	0	91473853	T	A
8	chr8_91478195	0	91478195	A	C
8	chr8_91496950	0	91496950	G	T
8	chr8_91516811	0	91516811	G	C
8	chr8_91530565	0	91530565	G	C
8	chr8_91553056	0	91553056	C	G
8	chr8_91557405	0	91557405	A	C
8	chr8_91571796	0	91571796	A	C
8	chr8_91577386	0	91577386	A	C
8	chr8_91586538	0	91586538	T	G
8	chr8_91601782	0	91601782	G	C
8	chr8_91605008	0	91605008	C	G
8	chr8_91614470	0	91614470	C	A
8	chr8_91620556	0	91620556	C	G
8	chr8_91624595	0	91624595	G	T
8	chr8_91628899	0	91628899	C	A
8	chr8_91645447	0	91645447	A	C
8	chr8_91659505	0	91659505	G	C
8	chr8_91677493	0	91677493	T	G
8	chr8_91678329	0	91678329	C	A
8	chr8_91680416	0	91680416	G	T
8	chr8_91709236	0	91709236	C	A
8	chr8_91713586	0	91713586	A	C
8	chr8_91715647	0	91715647	A	T
8	chr8_91718034	0	91718034	A	C
8	chr8_91721669	0	91721669	G	T
8	chr8_91761758	0	91761758	A	C
8	chr8_91768272	0	91768272	C	A
8	chr8_91769043	0	91769043	T	G
8	chr8_91778649	0	91778649	T	A
8	chr8_91781357	0	91781357	C	G
8	chr8_91786934	0	91786934	C	G
8	chr8_91790084	0	91790084	G	C
8	chr8_91805637	0	91805637	C	G
8	chr8_91815241	0	91815241	C	A
8	chr8_91822231	0	91822231	T	G
8	chr8_91857222	0	91857222	C	G
8	chr8_91857326	0	91857326	T	G
8	chr8_91857906	0	91857906	C	A
8	chr8_91859118	0	91859118	A	C
8	chr8_91862982	0	91862982	C	A
8	chr8_91871354	0	91871354	G	C
8	chr8_91873258	0	91873258	A	T
8	chr8_91880125	0	91880125	A	C
8	chr8_91900083	0	91900083	A	T
8	chr8_91905436	0	91905436	T	G
8	chr8_91907320	0	91907320	G	T
8	chr8_91956755	0	91956755	G	T
8	chr8_91968050	0	91968050	T	A
8	chr8_91984355	0	91984355	C	G
8	chr8_91997260	0	91997260	C	G
8	chr8_91998585	0	91998585	T	A
8	chr8_92016084	0	92016084	T	G
8	chr8_92017384	0	92017384	C	G
8	chr8_92024658	0	92024658	G	T
8	chr8_92026179	0	92026179	G	C
8	chr8_92028333	0	92028333	A	T
8	chr8_92034311	0	92034311	G	C
8	chr8_92047693	0	92047693	G	C
8	chr8_92061645	0	92061645	C	A
8	chr8_92075165	0	92075165	G	T
8	chr8_92077190	0	92077190	T	A
8	chr8_92085707	0	92085707	T	G
8	chr8_92113281	0	92113281	G	C
8	chr8_92158664	0	92158664	T	A
8	chr8_92160295	0	92160295	T	G
8	chr8_92174436	0	92174436	C	G
8	chr8_92183221	0	92183221	T	A
8	chr8_92197927	0	92197927	C	G
8	chr8_92213333	0	92213333	T	A
8	chr8_92229901	0	92229901	G	C
8	chr8_92241192	0	92241192	T	G
8	chr8_92241394	0	92241394	C	A
8	chr8_92260858	0	92260858	T	A
8	chr8_92275757	0	92275757	G	T
8	chr8_92296115	0	92296115	T	A
8	chr8_92314301	0	92314301	G	T
8	chr8_92325476	0	92325476	A	T
8	chr8_92325578	0	92325578	G	C
8	chr8_92338304	0	92338304	A	T
8	chr8_92361818	0	92361818	C	G
8	chr8_92361930	0	92361930	C	G
8	chr8_92367396	0	92367396	G	T
8	chr8_92398808	0	92398808	A	C
8	chr8_92400637	0	92400637	A	C
8	chr8_92415878	0	92415878	C	G
8	chr8_92418772	0	92418772	T	A
8	chr8_92425558	0	92425558	C	A
8	chr8_92431353	0	92431353	G	T
8	chr8_92434333	0	92434333	C	G
8	chr8_92448852	0	92448852	G	C
8	chr8_92449936	0	92449936	G	C
8	chr8_92462697	0	92462697	G	C
8	chr8_92481069	0	92481069	C	A
8	chr8_92488455	0	92488455	T	G
8	chr8_92515430	0	92515430	A	C
8	chr8_92547720	0	92547720	G	C
8	chr8_92579823	0	92579823	A	C
8	chr8_92587205	0	92587205	G	T
8	chr8_92619227	0	92619227	A	C
8	chr8_92621120	0	92621120	C	G
8	chr8_92625096	0	92625096	G	T
8	chr8_92626522	0	92626522	G	C
8	chr8_92628274	0	92628274	G	T
8	chr8_92630504	0	92630504	A	C
8	chr8_92648760	0	92648760	C	G
8	chr8_92658589	0	92658589	T	G
8	chr8_92663878	0	92663878	G	C
8	chr8_92679327	0	92679327	A	C
8	chr8_92684987	0	92684987	C	G
8	chr8_92708476	0	92708476	C	G
8	chr8_92726759	0	92726759	T	A
8	chr8_92729217	0	92729217	T	G
8	chr8_92748056	0	92748056	G	T
8	chr8_92749322	0	92749322	G	C
8	chr8_92763633	0	92763633	T	G
8	chr8_92767120	0	92767120	A	C
8	chr8_92771559	0	92771559	C	G
8	chr8_92772163	0	92772163	A	C
8	chr8_92778496	0	92778496	T	A
8	chr8_92783555	0	92783555	C	A
8	chr8_92786068	0	92786068	G	C
8	chr8_92798610	0	92798610	A	C
8	chr8_92799224	0	92799224	G	T
8	chr8_92801670	0	92801670	G	C
8	chr8_92813791	0	92813791	C	A
8	chr8_92828255	0	92828255	G	C
8	chr8_92832730	0	92832730	T	G
8	chr8_92859967	0	92859967	C	G
8	chr8_92888365	0	92888365	A	C
8	chr8_92905897	0	92905897	A	T
8	chr8_92928863	0	92928863	T	G
8	chr8_92936505	0	92936505	C	A
8	chr8_92953601	0	92953601	C	A
8	chr8_92980293	0	92980293	C	G
8	chr8_93026460	0	93026460	T	A
8	chr8_93038496	0	93038496	T	G
8	chr8_93043596	0	93043596	G	C
8	chr8_93134836	0	93134836	C	G
8	chr8_93200929	0	93200929	T	G
8	chr8_93215938	0	93215938	A	C
8	chr8_93290949	0	93290949	G	C
8	chr8_93307157	0	93307157	T	G
8	chr8_93317832	0	93317832	A	C
8	chr8_93329028	0	93329028	A	C
8	chr8_93349466	0	93349466	G	C
8	chr8_93374272	0	93374272	T	G
8	chr8_93384712	0	93384712	T	G
8	chr8_93386115	0	93386115	A	C
8	chr8_93387446	0	93387446	C	A
8	chr8_93395173	0	93395173	C	G
8	chr8_93406009	0	93406009	C	A
8	chr8_93413485	0	93413485	G	C
8	chr8_93419921	0	93419921	T	G
8	chr8_93425861	0	93425861	T	G
8	chr8_93433197	0	93433197	C	G
8	chr8_93439705	0	93439705	C	A
8	chr8_93452932	0	93452932	C	G
8	chr8_93461655	0	93461655	C	G
8	chr8_93480602	0	93480602	T	A
8	chr8_93508052	0	93508052	C	G
8	chr8_93521028	0	93521028	T	A
8	chr8_93524238	0	93524238	T	G
8	chr8_93529249	0	93529249	C	A
8	chr8_93570839	0	93570839	C	G
8	chr8_93602726	0	93602726	C	G
8	chr8_93623096	0	93623096	C	G
8	chr8_93625890	0	93625890	A	C
8	chr8_93636486	0	93636486	C	A
8	chr8_93670741	0	93670741	T	G
8	chr8_93692831	0	93692831	C	A
8	chr8_93722539	0	93722539	C	G
8	chr8_93728356	0	93728356	G	C
8	chr8_93744635	0	93744635	A	C
8	chr8_93754810	0	93754810	T	G
8	chr8_93784798	0	93784798	C	A
8	chr8_93793550	0	93793550	T	A
8	chr8_93797269	0	93797269	C	A
8	chr8_93813307	0	93813307	A	C
8	chr8_93891713	0	93891713	C	A
8	chr8_93897163	0	93897163	A	C
8	chr8_93902917	0	93902917	G	T
8	chr8_93925262	0	93925262	C	G
8	chr8_93939786	0	93939786	G	T
8	chr8_93950996	0	93950996	A	C
8	chr8_93956363	0	93956363	A	C
8	chr8_93982189	0	93982189	G	C
8	chr8_93994165	0	93994165	G	T
8	chr8_94003774	0	94003774	C	G
8	chr8_94012189	0	94012189	G	C
8	chr8_94030563	0	94030563	A	C
8	chr8_94044209	0	94044209	G	C
8	chr8_94055252	0	94055252	G	C
9	chr9_8202	0	8202	A	T
9	chr9_17070	0	17070	G	T
9	chr9_43056	0	43056	A	T
9	chr9_101220	0	101220	C	A
9	chr9_121203	0	121203	G	T
9	chr9_131443	0	131443	C	A
9	chr9_131639	0	131639	T	A
9	chr9_150024	0	150024	T	A
9	chr9_162845	0	162845	T	A
9	chr9_175156	0	175156	C	G
9	chr9_177005	0	177005	G	T
9	chr9_186974	0	186974	T	A
9	chr9_200974	0	200974	A	T
9	chr9_233140	0	233140	G	T
9	chr9_234746	0	234746	A	T
9	chr9_241922	0	241922	T	A
9	chr9_244480	0	244480	A	C
9	chr9_246267	0	246267	A	T
9	chr9_248908	0	248908	G	T
9	chr9_264088	0	264088	T	G
9	chr9_266559	0	266559	C	A
9	chr9_297880	0	297880	A	T
9	chr9_299044	0	299044	A	C
9	chr9_303271	0	303271	C	A
9	chr9_303788	0	303788	C	A
9	chr9_353363	0	353363	A	T
9	chr9_365784	0	365784	G	T
9	chr9_370391	0	370391	G	T
9	chr9_387957	0	387957	C	A
9	chr9_422443	0	422443	G	T
9	chr9_430618	0	430618	A	C
9	chr9_440913	0	440913	T	G
9	chr9_446801	0	446801	C	G
9	chr9_457462	0	457462	T	A
9	chr9_479069	0	479069	G	T
9	chr9_489230	0	489230	T	A
9	chr9_500803	0	500803	T	G
9	chr9_510917	0	510917	A	C
9	chr9_518306	0	518306	A	T
9	chr9_527728	0	527728	G	T
9	chr9_542586	0	542586	A	T
9	chr9_566985	0	566985	T	A
9	chr9_578779	0	578779	C	G
9	chr9_578958	0	578958	G	T
9	chr9_601022	0	601022	C	A
9	chr9_615251	0	615251	C	A
9	chr9_623727	0	623727	C	A
9	chr9_631100	0	631100	G	T
9	chr9_635290	0	635290	A	T
9	chr9_640844	0	640844	C	G
9	chr9_645889	0	645889	A	C
9	chr9_646345	0	646345	G	T
9	chr9_660122	0	660122	T	A
9	chr9_669248	0	669248	C	G
9	chr9_679826	0	679826	C	G
9	chr9_690800	0	690800	A	C
9	chr9_717262	0	717262	T	G
9	chr9_727493	0	727493	G	C
9	chr9_744433	0	744433	G	C
9	chr9_764348	0	764348	C	A
9	chr9_774106	0	774106	G	C
9	chr9_780409	0	780409	C	G
9	chr9_782723	0	782723	A	C
9	chr9_794444	0	794444	T	A
9	chr9_796522	0	796522	T	A
9	chr9_803521	0	803521	C	G
9	chr9_810006	0	810006	A	T
9	chr9_812612	0	812612	A	T
9	chr9_819139	0	819139	C	G
9	chr9_853555	0	853555	A	C
9	chr9_856240	0	856240	C	A
9	chr9_860673	0	860673	G	T
9	chr9_887110	0	887110	C	A
9	chr9_892968	0	892968	C	G
9	chr9_912583	0	912583	C	A
9	chr9_916194	0	916194	T	G
9	chr9_926269	0	926269	A	T
9	chr9_930183	0	930183	G	T
9	chr9_931859	0	931859	C	G
9	chr9_952569	0	952569	G	C
9	chr9_975231	0	975231	T	A
9	chr9_986000	0	986000	T	G
9	chr9_991338	0	991338	A	C
9	chr9_995496	0	995496	C	G
9	chr9_1008677	0	1008677	G	T
9	chr9_1040504	0	1040504	G	C
9	chr9_1090127	0	1090127	C	G
9	chr9_1094464	0	1094464	A	T
9	chr9_1127416	0	1127416	C	G
9	chr9_1127612	0	1127612	G	C
9	chr9_1150211	0	1150211	G	C
9	chr9_1164943	0	1164943	G	C
9	chr9_1180671	0	1180671	G	T
9	chr9_1203275	0	1203275	G	T
9	chr9_1229336	0	1229336	T	A
9	chr9_1235571	0	1235571	C	A
9	chr9_1243582	0	1243582	C	G
9	chr9_1253640	0	1253640	A	C
9	chr9_1260239	0	1260239	G	C
9	chr9_1266897	0	1266897	T	G
9	chr9_1268230	0	1268230	A	C
9	chr9_1272131	0	1272131	A	C
9	chr9_1284166	0	1284166	G	T
9	chr9_1304131	0	1304131	A	T
9	chr9_1309185	0	1309185	T	G
9	chr9_1313263	0	1313263	A	C
9	chr9_1328114	0	1328114	A	C
9	chr9_1359857	0	1359857	C	A
9	chr9_1372572	0	1372572	T	A
9	chr9_1373404	0	1373404	C	G
9	chr9_1424961	0	1424961	G	C
9	chr9_1435520	0	1435520	G	C
9	chr9_1461165	0	1461165	G	T
9	chr9_1480494	0	1480494	G	T
9	chr9_1489202	0	1489202	A	C
9	chr9_1496558	0	1496558	A	C
9	chr9_1508133	0	1508133	G	T
9	chr9_1528645	0	1528645	C	A
9	chr9_1547271	0	1547271	T	A
9	chr9_1547625	0	1547625	C	G
9	chr9_1577151	0	1577151	G	C
9	chr9_1604709	0	1604709	A	T
9	chr9_1616193	0	1616193	C	A
9	chr9_1633502	0	1633502	G	C
9	chr9_1639360	0	1639360	T	G
9	chr9_1661924	0	1661924	A	C
9	chr9_1714719	0	1714719	T	A
9	chr9_1735930	0	1735930	G	C
9	chr9_1738036	0	1738036	C	G
9	chr9_1816452	0	1816452	G	C
9	chr9_1831987	0	1831987	A	C
9	chr9_1851315	0	1851315	C	G
9	chr9_1887348	0	1887348	G	T
9	chr9_1896333	0	1896333	G	C
9	chr9_1902903	0	1902903	C	G
9	chr9_1962587	0	1962587	T	A
9	chr9_1966641	0	1966641	G	C
9	chr9_1977470	0	1977470	G	C
9	chr9_1983786	0	1983786	C	A
9	chr9_1987090	0	1987090	A	T
9	chr9_1993487	0	1993487	C	A
9	chr9_2010619	0	2010619	G	C
9	chr9_2027500	0	2027500	C	A
9	chr9_2047152	0	2047152	G	T
9	chr9_2105590	0	2105590	G	C
9	chr9_2127798	0	2127798	A	C
9	chr9_2144982	0	2144982	C	G
9	chr9_2186087	0	2186087	G	T
9	chr9_2215284	0	2215284	C	A
9	chr9_2221199	0	2221199	C	A
9	chr9_2244877	0	2244877	C	A
9	chr9_2252926	0	2252926	T	G
9	chr9_2255994	0	2255994	A	C
9	chr9_2270877	0	2270877	G	T
9	chr9_2304875	0	2304875	A	T
9	chr9_2316835	0	2316835	C	A
9	chr9_2319307	0	2319307	C	G
9	chr9_2329092	0	2329092	C	G
9	chr9_2329134	0	2329134	A	C
9	chr9_2335074	0	2335074	G	C
9	chr9_2345302	0	2345302	G	C
9	chr9_2348848	0	2348848	G	C
9	chr9_2359004	0	2359004	C	A
9	chr9_2364530	0	2364530	A	C
9	chr9_2367656	0	2367656	G	T
9	chr9_2384752	0	2384752	T	A
9	chr9_2394558	0	2394558	G	T
9	chr9_2398934	0	2398934	G	C
9	chr9_2405911	0	2405911	C	G
9	chr9_2420682	0	2420682	G	T
9	chr9_2425309	0	2425309	A	C
9	chr9_2429791	0	2429791	T	G
9	chr9_2460161	0	2460161	G	C
9	chr9_2467622	0	2467622	G	C
9	chr9_2489522	0	2489522	G	C
9	chr9_2506053	0	2506053	G	C
9	chr9_2532362	0	2532362	G	C
9	chr9_2547736	0	2547736	C	A
9	chr9_2554801	0	2554801	G	T
9	chr9_2576403	0	2576403	C	G
9	chr9_2580887	0	2580887	G	C
9	chr9_2591376	0	2591376	C	A
9	chr9_2615848	0	2615848	T	G
9	chr9_2617900	0	2617900	A	T
9	chr9_2645823	0	2645823	A	C
9	chr9_2649351	0	2649351	T	A
9	chr9_2654509	0	2654509	T	G
9	chr9_2657308	0	2657308	C	G
9	chr9_2672810	0	2672810	C	G
9	chr9_2708584	0	2708584	G	C
9	chr9_2759098	0	2759098	G	C
9	chr9_2776852	0	2776852	C	A
9	chr9_2817024	0	2817024	G	T
9	chr9_2817298	0	2817298	C	A
9	chr9_2818207	0	2818207	A	C
9	chr9_2826939	0	2826939	A	C
9	chr9_2840785	0	2840785	C	G
9	chr9_2869215	0	2869215	A	C
9	chr9_2879815	0	2879815	T	A
9	chr9_2884799	0	2884799	A	C
9	chr9_2887138	0	2887138	G	C
9	chr9_2887683	0	2887683	A	C
9	chr9_2905494	0	2905494	C	A
9	chr9_2907888	0	2907888	A	T
9	chr9_2912615	0	2912615	G	T
9	chr9_2929203	0	2929203	C	A
9	chr9_2946099	0	2946099	T	A
9	chr9_2946791	0	2946791	G	T
9	chr9_2952409	0	2952409	A	T
9	chr9_2972335	0	2972335	C	G
9	chr9_2976759	0	2976759	C	G
9	chr9_2979217	0	2979217	A	C
9	chr9_2982192	0	2982192	A	C
9	chr9_2982266	0	2982266	T	G
9	chr9_2990954	0	2990954	G	C
9	chr9_3009184	0	3009184	A	T
9	chr9_3023267	0	3023267	G	C
9	chr9_3026055	0	3026055	G	C
9	chr9_3026187	0	3026187	G	C
9	chr9_3029567	0	3029567	C	G
9	chr9_3035081	0	3035081	A	C
9	chr9_3038780	0	3038780	T	A
9	chr9_3039998	0	3039998	C	G
9	chr9_3050580	0	3050580	A	C
9	chr9_3061188	0	3061188	A	T
9	chr9_3078735	0	3078735	G	T
9	chr9_3109303	0	3109303	G	T
9	chr9_3122271	0	3122271	T	G
9	chr9_3132347	0	3132347	T	A
9	chr9_3136295	0	3136295	G	T
9	chr9_3171838	0	3171838	G	T
9	chr9_3175865	0	3175865	G	C
9	chr9_3199203	0	3199203	C	G
9	chr9_3241692	0	3241692	C	A
9	chr9_3245697	0	3245697	T	G
9	chr9_3265303	0	3265303	C	A
9	chr9_3270021	0	3270021	C	G
9	chr9_3361531	0	3361531	T	A
9	chr9_3363456	0	3363456	G	T
9	chr9_3376473	0	3376473	T	A
9	chr9_3392211	0	3392211	C	G
9	chr9_3408942	0	3408942	T	G
9	chr9_3421088	0	3421088	C	A
9	chr9_3429879	0	3429879	G	T
9	chr9_3443100	0	3443100	G	C
9	chr9_3449405	0	3449405	G	C
9	chr9_3510523	0	3510523	C	G
9	chr9_3522826	0	3522826	A	T
9	chr9_3532004	0	3532004	A	C
9	chr9_3539187	0	3539187	C	G
9	chr9_3552131	0	3552131	T	G
9	chr9_3557980	0	3557980	A	C
9	chr9_3566504	0	3566504	A	C
9	chr9_3570893	0	3570893	A	C
9	chr9_3580338	0	3580338	G	T
9	chr9_3637717	0	3637717	G	T
9	chr9_3649259	0	3649259	A	T
9	chr9_3679201	0	3679201	C	G
9	chr9_3681145	0	3681145	A	C
9	chr9_3718402	0	3718402	G	C
9	chr9_3738136	0	3738136	T	G
9	chr9_3740759	0	3740759	C	G
9	chr9_3749494	0	3749494	C	A
9	chr9_3780043	0	3780043	C	G
9	chr9_3824947	0	3824947	G	C
9	chr9_3828243	0	3828243	T	A
9	chr9_3829870	0	3829870	A	T
9	chr9_3860212	0	3860212	C	G
9	chr9_3896973	0	3896973	G	T
9	chr9_3900339	0	3900339	A	T
9	chr9_3952644	0	3952644	C	G
9	chr9_3974801	0	3974801	C	A
9	chr9_3980727	0	3980727	C	A
9	chr9_3984322	0	3984322	A	C
9	chr9_3998345	0	3998345	A	C
9	chr9_4008554	0	4008554	G	C
9	chr9_4017395	0	4017395	G	C
9	chr9_4039034	0	4039034	G	C
9	chr9_4046328	0	4046328	T	G
9	chr9_4052430	0	4052430	C	A
9	chr9_4053780	0	4053780	A	C
9	chr9_4102240	0	4102240	C	G
9	chr9_4113085	0	4113085	C	A
9	chr9_4123856	0	4123856	G	T
9	chr9_4130387	0	4130387	A	T
9	chr9_4142598	0	4142598	G	T
9	chr9_4185447	0	4185447	A	C
9	chr9_4199621	0	4199621	A	T
9	chr9_4230508	0	4230508	G	T
9	chr9_4232659	0	4232659	A	C
9	chr9_4234926	0	4234926	G	C
9	chr9_4245623	0	4245623	C	G
9	chr9_4251226	0	4251226	G	C
9	chr9_4252420	0	4252420	A	C
9	chr9_4291620	0	4291620	T	G
9	chr9_4298991	0	4298991	C	G
9	chr9_4322923	0	4322923	C	G
9	chr9_4333275	0	4333275	T	G
9	chr9_4372518	0	4372518	G	C
9	chr9_4435554	0	4435554	C	A
9	chr9_4441839	0	4441839	C	A
9	chr9_4442546	0	4442546	T	G
9	chr9_4449419	0	4449419	G	T
9	chr9_4450385	0	4450385	G	T
9	chr9_4451226	0	4451226	T	A
9	chr9_4457764	0	4457764	G	T
9	chr9_4467855	0	4467855	C	G
9	chr9_4468892	0	4468892	T	G
9	chr9_4475403	0	4475403	C	G
9	chr9_4495052	0	4495052	G	C
9	chr9_4517249	0	4517249	C	G
9	chr9_4579535	0	4579535	A	C
9	chr9_4603216	0	4603216	G	T
9	chr9_4623062	0	4623062	T	G
9	chr9_4624148	0	4624148	G	C
9	chr9_4630823	0	4630823	C	G
9	chr9_4634791	0	4634791	G	T
9	chr9_4638580	0	4638580	G	T
9	chr9_4645147	0	4645147	T	G
9	chr9_4645618	0	4645618	T	A
9	chr9_4658803	0	4658803	C	A
9	chr9_4661997	0	4661997	C	G
9	chr9_4685708	0	4685708	A	C
9	chr9_4723932	0	4723932	T	A
9	chr9_4751986	0	4751986	C	A
9	chr9_4753712	0	4753712	T	A
9	chr9_4798281	0	4798281	G	C
9	chr9_4808917	0	4808917	G	T
9	chr9_4813422	0	4813422	C	A
9	chr9_4827157	0	4827157	A	C
9	chr9_4829973	0	4829973	T	G
9	chr9_4877478	0	4877478	C	G
9	chr9_4894163	0	4894163	T	A
9	chr9_4926124	0	4926124	C	A
9	chr9_4930183	0	4930183	T	G
9	chr9_4934354	0	4934354	G	C
9	chr9_4941188	0	4941188	G	C
9	chr9_4948488	0	4948488	A	C
9	chr9_4949242	0	4949242	G	C
9	chr9_4958190	0	4958190	A	T
9	chr9_4969408	0	4969408	A	T
9	chr9_4995881	0	4995881	C	G
9	chr9_5101985	0	5101985	C	G
9	chr9_5133990	0	5133990	A	T
9	chr9_5157604	0	5157604	T	G
9	chr9_5158392	0	5158392	A	T
9	chr9_5175436	0	5175436	A	C
9	chr9_5204173	0	5204173	C	G
9	chr9_5211467	0	5211467	A	C
9	chr9_5218468	0	5218468	A	C
9	chr9_5230955	0	5230955	C	A
9	chr9_5242305	0	5242305	A	C
9	chr9_5271427	0	5271427	A	C
9	chr9_5274041	0	5274041	C	G
9	chr9_5290906	0	5290906	C	G
9	chr9_5350854	0	5350854	A	C
9	chr9_5351005	0	5351005	C	G
9	chr9_5381936	0	5381936	A	T
9	chr9_5419304	0	5419304	G	C
9	chr9_5423688	0	5423688	T	G
9	chr9_5431642	0	5431642	C	G
9	chr9_5448708	0	5448708	T	A
9	chr9_5468335	0	5468335	C	G
9	chr9_5488902	0	5488902	A	T
9	chr9_5516447	0	5516447	T	G
9	chr9_5522138	0	5522138	G	T
9	chr9_5524881	0	5524881	C	A
9	chr9_5535837	0	5535837	T	G
9	chr9_5542984	0	5542984	G	C
9	chr9_5555139	0	5555139	C	A
9	chr9_5560421	0	5560421	G	C
9	chr9_5564921	0	5564921	C	A
9	chr9_5631973	0	5631973	G	T
9	chr9_5650537	0	5650537	T	G
9	chr9_5668214	0	5668214	A	C
9	chr9_5749962	0	5749962	G	C
9	chr9_5762973	0	5762973	T	G
9	chr9_5844754	0	5844754	T	G
9	chr9_5851158	0	5851158	A	C
9	chr9_5866163	0	5866163	T	A
9	chr9_5868990	0	5868990	G	C
9	chr9_5895396	0	5895396	A	T
9	chr9_5900467	0	5900467	C	A
9	chr9_5907229	0	5907229	G	C
9	chr9_5910704	0	5910704	C	G
9	chr9_5915357	0	5915357	C	A
9	chr9_5923934	0	5923934	A	T
9	chr9_5928272	0	5928272	G	C
9	chr9_5935500	0	5935500	C	G
9	chr9_5968298	0	5968298	G	T
9	chr9_5983937	0	5983937	G	C
9	chr9_6001470	0	6001470	G	C
9	chr9_6004985	0	6004985	C	G
9	chr9_6008684	0	6008684	G	C
9	chr9_6009088	0	6009088	C	G
9	chr9_6028841	0	6028841	A	T
9	chr9_6064806	0	6064806	G	T
9	chr9_6124529	0	6124529	C	A
9	chr9_6126748	0	6126748	A	T
9	chr9_6135310	0	6135310	A	C
9	chr9_6143856	0	6143856	G	T
9	chr9_6200698	0	6200698	C	A
9	chr9_6203339	0	6203339	T	G
9	chr9_6240288	0	6240288	G	C
9	chr9_6258176	0	6258176	C	A
9	chr9_6263086	0	6263086	T	A
9	chr9_6295258	0	6295258	G	T
9	chr9_6297500	0	6297500	T	A
9	chr9_6297521	0	6297521	G	C
9	chr9_6331619	0	6331619	A	T
9	chr9_6356682	0	6356682	G	C
9	chr9_6356717	0	6356717	G	T
9	chr9_6363253	0	6363253	G	C
9	chr9_6372333	0	6372333	G	C
9	chr9_6378945	0	6378945	G	C
9	chr9_6382565	0	6382565	C	G
9	chr9_6386578	0	6386578	T	A
9	chr9_6410599	0	6410599	C	A
9	chr9_6468312	0	6468312	G	C
9	chr9_6486863	0	6486863	T	G
9	chr9_6490318	0	6490318	A	C
9	chr9_6500033	0	6500033	C	A
9	chr9_6508223	0	6508223	A	T
9	chr9_6562249	0	6562249	A	C
9	chr9_6568640	0	6568640	C	A
9	chr9_6598652	0	6598652	A	T
9	chr9_6605817	0	6605817	T	G
9	chr9_6627225	0	6627225	G	T
9	chr9_6642871	0	6642871	C	G
9	chr9_6665628	0	6665628	A	T
9	chr9_6684950	0	6684950	T	G
9	chr9_6688553	0	6688553	C	G
9	chr9_6697951	0	6697951	G	T
9	chr9_6719505	0	6719505	C	G
9	chr9_6725854	0	6725854	G	T
9	chr9_6737424	0	6737424	C	G
9	chr9_6755817	0	6755817	T	A
9	chr9_6773815	0	6773815	T	A
9	chr9_6773864	0	6773864	T	A
9	chr9_6783835	0	6783835	C	A
9	chr9_6789160	0	6789160	G	C
9	chr9_6821087	0	6821087	C	A
9	chr9_6833990	0	6833990	G	T
9	chr9_6849347	0	6849347	G	T
9	chr9_6855924	0	6855924	T	A
9	chr9_6879541	0	6879541	C	G
9	chr9_6884897	0	6884897	C	A
9	chr9_6899494	0	6899494	G	C
9	chr9_6900437	0	6900437	C	G
9	chr9_6905890	0	6905890	T	A
9	chr9_6923309	0	6923309	C	G
9	chr9_6953511	0	6953511	T	G
9	chr9_6968815	0	6968815	C	G
9	chr9_6995794	0	6995794	C	A
9	chr9_7041021	0	7041021	G	C
9	chr9_7051771	0	7051771	C	A
9	chr9_7056335	0	7056335	C	G
9	chr9_7070883	0	7070883	G	C
9	chr9_7074969	0	7074969	A	C
9	chr9_7080395	0	7080395	G	T
9	chr9_7089103	0	7089103	C	G
9	chr9_7099480	0	7099480	A	C
9	chr9_7107779	0	7107779	C	A
9	chr9_7158967	0	7158967	A	C
9	chr9_7167356	0	7167356	G	C
9	chr9_7167966	0	7167966	T	A
9	chr9_7168248	0	7168248	G	T
9	chr9_7199343	0	7199343	G	T
9	chr9_7207260	0	7207260	C	G
9	chr9_7222226	0	7222226	C	G
9	chr9_7288891	0	7288891	G	C
9	chr9_7291095	0	7291095	A	C
9	chr9_7333743	0	7333743	G	C
9	chr9_7374204	0	7374204	G	T
9	chr9_7397797	0	7397797	A	C
9	chr9_7406528	0	7406528	G	C
9	chr9_7438043	0	7438043	A	C
9	chr9_7439307	0	7439307	A	C
9	chr9_7440450	0	7440450	G	T
9	chr9_7455759	0	7455759	C	G
9	chr9_7456682	0	7456682	G	C
9	chr9_7465588	0	7465588	A	T
9	chr9_7489465	0	7489465	G	T
9	chr9_7505800	0	7505800	C	A
9	chr9_7511444	0	7511444	T	A
9	chr9_7524114	0	7524114	T	A
9	chr9_7537753	0	7537753	G	T
9	chr9_7556937	0	7556937	C	G
9	chr9_7587286	0	7587286	C	G
9	chr9_7588600	0	7588600	C	A
9	chr9_7606941	0	7606941	G	C
9	chr9_7623040	0	7623040	G	C
9	chr9_7630007	0	7630007	T	G
9	chr9_7651084	0	7651084	G	T
9	chr9_7669052	0	7669052	T	A
9	chr9_7673745	0	7673745	T	A
9	chr9_7675582	0	7675582	T	A
9	chr9_7696772	0	7696772	C	G
9	chr9_7717980	0	7717980	C	G
9	chr9_7718990	0	7718990	C	A
9	chr9_7738675	0	7738675	T	A
9	chr9_7743201	0	7743201	C	G
9	chr9_7746885	0	7746885	A	C
9	chr9_7747606	0	7747606	A	T
9	chr9_7747646	0	7747646	G	C
9	chr9_7758107	0	7758107	C	A
9	chr9_7766611	0	7766611	A	C
9	chr9_7770135	0	7770135	A	C
9	chr9_7795485	0	7795485	G	T
9	chr9_7822698	0	7822698	T	G
9	chr9_7857941	0	7857941	A	T
9	chr9_7865991	0	7865991	T	G
9	chr9_7892707	0	7892707	A	C
9	chr9_7906272	0	7906272	T	A
9	chr9_7936345	0	7936345	G	C
9	chr9_7990509	0	7990509	C	A
9	chr9_8036943	0	8036943	G	T
9	chr9_8046832	0	8046832	A	C
9	chr9_8112586	0	8112586	C	A
9	chr9_8120184	0	8120184	C	G
9	chr9_8125753	0	8125753	C	G
9	chr9_8131979	0	8131979	C	G
9	chr9_8187852	0	8187852	C	A
9	chr9_8191262	0	8191262	G	C
9	chr9_8200957	0	8200957	C	A
9	chr9_8211091	0	8211091	A	C
9	chr9_8232842	0	8232842	C	G
9	chr9_8254202	0	8254202	G	C
9	chr9_8267140	0	8267140	A	T
9	chr9_8276244	0	8276244	G	C
9	chr9_8277358	0	8277358	A	T
9	chr9_8279807	0	8279807	G	T
9	chr9_8280670	0	8280670	C	A
9	chr9_8306148	0	8306148	A	C
9	chr9_8328432	0	8328432	C	G
9	chr9_8341239	0	8341239	A	C
9	chr9_8344128	0	8344128	T	A
9	chr9_8359454	0	8359454	C	A
9	chr9_8385754	0	8385754	T	A
9	chr9_8405603	0	8405603	T	G
9	chr9_8407719	0	8407719	T	A
9	chr9_8409321	0	8409321	A	T
9	chr9_8415256	0	8415256	G	C
9	chr9_8439516	0	8439516	G	C
9	chr9_8468129	0	8468129	A	T
9	chr9_8483162	0	8483162	T	G
9	chr9_8486681	0	8486681	C	A
9	chr9_8521467	0	8521467	C	G
9	chr9_8528957	0	8528957	C	A
9	chr9_8597343	0	8597343	T	A
9	chr9_8598895	0	8598895	C	G
9	chr9_8605062	0	8605062	C	A
9	chr9_8610202	0	8610202	T	G
9	chr9_8627313	0	8627313	A	C
9	chr9_8660203	0	8660203	C	A
9	chr9_8675566	0	8675566	C	A
9	chr9_8678975	0	8678975	T	G
9	chr9_8698185	0	8698185	C	A
9	chr9_8701667	0	8701667	C	G
9	chr9_8713155	0	8713155	G	C
9	chr9_8720378	0	8720378	C	A
9	chr9_8728019	0	8728019	T	A
9	chr9_8771022	0	8771022	T	A
9	chr9_8775703	0	8775703	C	A
9	chr9_8816043	0	8816043	G	T
9	chr9_8830217	0	8830217	A	T
9	chr9_8853245	0	8853245	G	T
9	chr9_8885606	0	8885606	G	C
9	chr9_8887697	0	8887697	C	G
9	chr9_8889416	0	8889416	G	T
9	chr9_8897797	0	8897797	A	T
9	chr9_8915126	0	8915126	T	G
9	chr9_8929964	0	8929964	A	C
9	chr9_8951472	0	8951472	C	A
9	chr9_8978208	0	8978208	A	T
9	chr9_8999275	0	8999275	G	T
9	chr9_9006728	0	9006728	A	T
9	chr9_9007201	0	9007201	G	C
9	chr9_9009283	0	9009283	A	T
9	chr9_9018535	0	9018535	G	C
9	chr9_9029241	0	9029241	C	A
9	chr9_9048242	0	9048242	T	G
9	chr9_9052594	0	9052594	A	C
9	chr9_9093303	0	9093303	A	T
9	chr9_9094353	0	9094353	A	C
9	chr9_9100115	0	9100115	A	T
9	chr9_9110563	0	9110563	A	T
9	chr9_9155001	0	9155001	C	A
9	chr9_9208418	0	9208418	A	C
9	chr9_9216867	0	9216867	A	C
9	chr9_9234077	0	9234077	A	C
9	chr9_9256574	0	9256574	T	A
9	chr9_9322895	0	9322895	T	G
9	chr9_9333431	0	9333431	C	A
9	chr9_9336203	0	9336203	G	C
9	chr9_9342506	0	9342506	G	T
9	chr9_9399827	0	9399827	A	C
9	chr9_9419984	0	9419984	T	G
9	chr9_9433921	0	9433921	C	A
9	chr9_9436478	0	9436478	G	C
9	chr9_9508680	0	9508680	A	T
9	chr9_9535227	0	9535227	C	A
9	chr9_9576448	0	9576448	G	T
9	chr9_9608784	0	9608784	C	G
9	chr9_9643087	0	9643087	A	C
9	chr9_9667900	0	9667900	T	G
9	chr9_9673578	0	9673578	C	A
9	chr9_9675888	0	9675888	C	A
9	chr9_9682230	0	9682230	T	A
9	chr9_9682852	0	9682852	C	A
9	chr9_9704461	0	9704461	A	T
9	chr9_9713375	0	9713375	G	C
9	chr9_9779203	0	9779203	C	G
9	chr9_9809212	0	9809212	G	C
9	chr9_9845434	0	9845434	C	A
9	chr9_9860598	0	9860598	C	A
9	chr9_9923285	0	9923285	A	T
9	chr9_9933095	0	9933095	C	A
9	chr9_9933158	0	9933158	C	G
9	chr9_9947994	0	9947994	A	T
9	chr9_9953277	0	9953277	G	C
9	chr9_9957881	0	9957881	C	A
9	chr9_9960314	0	9960314	A	C
9	chr9_9994669	0	9994669	G	C
9	chr9_10009830	0	10009830	G	C
9	chr9_10021068	0	10021068	C	A
9	chr9_10030490	0	10030490	T	A
9	chr9_10031828	0	10031828	G	C
9	chr9_10061524	0	10061524	G	C
9	chr9_10092635	0	10092635	C	A
9	chr9_10107701	0	10107701	T	G
9	chr9_10124606	0	10124606	T	A
9	chr9_10127514	0	10127514	C	A
9	chr9_10146257	0	10146257	G	T
9	chr9_10183030	0	10183030	C	G
9	chr9_10186197	0	10186197	A	C
9	chr9_10195410	0	10195410	T	G
9	chr9_10201380	0	10201380	C	A
9	chr9_10208110	0	10208110	T	A
9	chr9_10230478	0	10230478	T	G
9	chr9_10232512	0	10232512	A	C
9	chr9_10241210	0	10241210	C	G
9	chr9_10242361	0	10242361	G	T
9	chr9_10242502	0	10242502	C	G
9	chr9_10269298	0	10269298	G	T
9	chr9_10282827	0	10282827	C	A
9	chr9_10307396	0	10307396	G	T
9	chr9_10326575	0	10326575	A	T
9	chr9_10329130	0	10329130	A	C
9	chr9_10369897	0	10369897	G	T
9	chr9_10378203	0	10378203	T	A
9	chr9_10388436	0	10388436	A	T
9	chr9_10392898	0	10392898	G	T
9	chr9_10419376	0	10419376	G	T
9	chr9_10430746	0	10430746	C	G
9	chr9_10432018	0	10432018	C	G
9	chr9_10442479	0	10442479	T	G
9	chr9_10497987	0	10497987	C	A
9	chr9_10498254	0	10498254	G	C
9	chr9_10503954	0	10503954	A	T
9	chr9_10512354	0	10512354	C	A
9	chr9_10520648	0	10520648	G	C
9	chr9_10546076	0	10546076	C	G
9	chr9_10560447	0	10560447	G	T
9	chr9_10648492	0	10648492	C	A
9	chr9_10672899	0	10672899	G	T
9	chr9_10683319	0	10683319	T	A
9	chr9_10696975	0	10696975	T	A
9	chr9_10712576	0	10712576	C	G
9	chr9_10712845	0	10712845	C	G
9	chr9_10766825	0	10766825	C	G
9	chr9_10776969	0	10776969	A	T
9	chr9_10782150	0	10782150	A	C
9	chr9_10799649	0	10799649	A	C
9	chr9_10801026	0	10801026	C	A
9	chr9_10804792	0	10804792	T	G
9	chr9_10816615	0	10816615	T	A
9	chr9_10817651	0	10817651	C	A
9	chr9_10832057	0	10832057	G	C
9	chr9_10846526	0	10846526	G	C
9	chr9_10888968	0	10888968	A	C
9	chr9_10911739	0	10911739	A	T
9	chr9_10928771	0	10928771	A	C
9	chr9_10941747	0	10941747	G	T
9	chr9_10944285	0	10944285	G	C
9	chr9_10955212	0	10955212	C	A
9	chr9_10973631	0	10973631	C	G
9	chr9_10977836	0	10977836	A	T
9	chr9_10990225	0	10990225	T	A
9	chr9_11002804	0	11002804	C	G
9	chr9_11005193	0	11005193	T	G
9	chr9_11005923	0	11005923	G	T
9	chr9_11017613	0	11017613	T	G
9	chr9_11028387	0	11028387	A	C
9	chr9_11033850	0	11033850	G	C
9	chr9_11038178	0	11038178	A	T
9	chr9_11067751	0	11067751	C	A
9	chr9_11080284	0	11080284	A	C
9	chr9_11097982	0	11097982	C	A
9	chr9_11121777	0	11121777	C	G
9	chr9_11131426	0	11131426	C	A
9	chr9_11134804	0	11134804	T	G
9	chr9_11140383	0	11140383	G	T
9	chr9_11153478	0	11153478	G	T
9	chr9_11194653	0	11194653	G	C
9	chr9_11198175	0	11198175	G	C
9	chr9_11198616	0	11198616	A	C
9	chr9_11231760	0	11231760	G	C
9	chr9_11238424	0	11238424	T	G
9	chr9_11254322	0	11254322	A	T
9	chr9_11276864	0	11276864	A	T
9	chr9_11336141	0	11336141	G	T
9	chr9_11339429	0	11339429	C	G
9	chr9_11344763	0	11344763	T	G
9	chr9_11352918	0	11352918	G	T
9	chr9_11353913	0	11353913	C	A
9	chr9_11355024	0	11355024	C	A
9	chr9_11362645	0	11362645	C	A
9	chr9_11363749	0	11363749	T	A
9	chr9_11366429	0	11366429	C	G
9	chr9_11366431	0	11366431	G	C
9	chr9_11410553	0	11410553	G	T
9	chr9_11420093	0	11420093	G	C
9	chr9_11485496	0	11485496	G	T
9	chr9_11501898	0	11501898	A	C
9	chr9_11503806	0	11503806	C	G
9	chr9_11518743	0	11518743	G	T
9	chr9_11552754	0	11552754	G	C
9	chr9_11577083	0	11577083	A	T
9	chr9_11591579	0	11591579	A	T
9	chr9_11614946	0	11614946	G	C
9	chr9_11616049	0	11616049	A	C
9	chr9_11616312	0	11616312	A	C
9	chr9_11619520	0	11619520	G	T
9	chr9_11623690	0	11623690	G	T
9	chr9_11624038	0	11624038	C	A
9	chr9_11643034	0	11643034	T	A
9	chr9_11662798	0	11662798	C	A
9	chr9_11664454	0	11664454	T	G
9	chr9_11676247	0	11676247	A	C
9	chr9_11697022	0	11697022	G	T
9	chr9_11710465	0	11710465	G	T
9	chr9_11721537	0	11721537	C	A
9	chr9_11739287	0	11739287	C	G
9	chr9_11743831	0	11743831	A	T
9	chr9_11804480	0	11804480	T	G
9	chr9_11842190	0	11842190	T	G
9	chr9_11847899	0	11847899	A	C
9	chr9_11862978	0	11862978	G	T
9	chr9_11911956	0	11911956	T	G
9	chr9_11924348	0	11924348	G	T
9	chr9_11941637	0	11941637	C	A
9	chr9_11959377	0	11959377	A	C
9	chr9_11959850	0	11959850	C	G
9	chr9_11960573	0	11960573	G	T
9	chr9_11972411	0	11972411	G	C
9	chr9_12015234	0	12015234	C	A
9	chr9_12025907	0	12025907	G	C
9	chr9_12047670	0	12047670	C	A
9	chr9_12052531	0	12052531	A	T
9	chr9_12056841	0	12056841	A	C
9	chr9_12059635	0	12059635	T	G
9	chr9_12080696	0	12080696	C	A
9	chr9_12098869	0	12098869	C	G
9	chr9_12108247	0	12108247	G	T
9	chr9_12122511	0	12122511	C	A
9	chr9_12129164	0	12129164	A	T
9	chr9_12134126	0	12134126	T	A
9	chr9_12145704	0	12145704	G	C
9	chr9_12191242	0	12191242	C	G
9	chr9_12195993	0	12195993	T	A
9	chr9_12242780	0	12242780	C	A
9	chr9_12253943	0	12253943	C	G
9	chr9_12266895	0	12266895	T	G
9	chr9_12295197	0	12295197	T	G
9	chr9_12301429	0	12301429	C	A
9	chr9_12317278	0	12317278	C	A
9	chr9_12331557	0	12331557	A	C
9	chr9_12337387	0	12337387	C	A
9	chr9_12348308	0	12348308	T	G
9	chr9_12349792	0	12349792	T	G
9	chr9_12354247	0	12354247	C	A
9	chr9_12354317	0	12354317	C	G
9	chr9_12358192	0	12358192	A	C
9	chr9_12362931	0	12362931	T	G
9	chr9_12384781	0	12384781	A	C
9	chr9_12391113	0	12391113	G	T
9	chr9_12394237	0	12394237	C	G
9	chr9_12397791	0	12397791	A	C
9	chr9_12422328	0	12422328	C	G
9	chr9_12436433	0	12436433	T	G
9	chr9_12439012	0	12439012	C	A
9	chr9_12449429	0	12449429	G	T
9	chr9_12483513	0	12483513	G	T
9	chr9_12493672	0	12493672	C	A
9	chr9_12510722	0	12510722	C	G
9	chr9_12510768	0	12510768	T	G
9	chr9_12581321	0	12581321	C	G
9	chr9_12588553	0	12588553	A	C
9	chr9_12593425	0	12593425	G	C
9	chr9_12594850	0	12594850	T	A
9	chr9_12607502	0	12607502	G	T
9	chr9_12617449	0	12617449	G	T
9	chr9_12618999	0	12618999	C	A
9	chr9_12637547	0	12637547	G	T
9	chr9_12666759	0	12666759	G	T
9	chr9_12673773	0	12673773	T	A
9	chr9_12682474	0	12682474	A	T
9	chr9_12691303	0	12691303	G	C
9	chr9_12701849	0	12701849	C	A
9	chr9_12743424	0	12743424	G	T
9	chr9_12746086	0	12746086	T	G
9	chr9_12770015	0	12770015	A	C
9	chr9_12801618	0	12801618	G	C
9	chr9_12804962	0	12804962	T	A
9	chr9_12835372	0	12835372	T	G
9	chr9_12848504	0	12848504	G	T
9	chr9_12962677	0	12962677	A	C
9	chr9_12980139	0	12980139	T	G
9	chr9_13048734	0	13048734	G	T
9	chr9_13053376	0	13053376	G	T
9	chr9_13079882	0	13079882	G	C
9	chr9_13088602	0	13088602	G	T
9	chr9_13095129	0	13095129	A	T
9	chr9_13114545	0	13114545	C	G
9	chr9_13116386	0	13116386	G	C
9	chr9_13126790	0	13126790	A	C
9	chr9_13129406	0	13129406	A	C
9	chr9_13140405	0	13140405	C	G
9	chr9_13156457	0	13156457	T	A
9	chr9_13163131	0	13163131	A	C
9	chr9_13171084	0	13171084	G	C
9	chr9_13204517	0	13204517	T	G
9	chr9_13221596	0	13221596	A	T
9	chr9_13228331	0	13228331	C	G
9	chr9_13233289	0	13233289	A	C
9	chr9_13276942	0	13276942	T	A
9	chr9_13284130	0	13284130	C	G
9	chr9_13323980	0	13323980	A	C
9	chr9_13324166	0	13324166	G	C
9	chr9_13327285	0	13327285	C	G
9	chr9_13329326	0	13329326	C	G
9	chr9_13329774	0	13329774	G	T
9	chr9_13372145	0	13372145	C	A
9	chr9_13373517	0	13373517	A	T
9	chr9_13397000	0	13397000	T	A
9	chr9_13417669	0	13417669	T	G
9	chr9_13423549	0	13423549	C	A
9	chr9_13447613	0	13447613	A	T
9	chr9_13454430	0	13454430	G	C
9	chr9_13462288	0	13462288	A	C
9	chr9_13463971	0	13463971	C	G
9	chr9_13468849	0	13468849	G	C
9	chr9_13481755	0	13481755	C	G
9	chr9_13487907	0	13487907	T	G
9	chr9_13540254	0	13540254	G	T
9	chr9_13541291	0	13541291	G	C
9	chr9_13555186	0	13555186	G	C
9	chr9_13567998	0	13567998	T	A
9	chr9_13574015	0	13574015	G	C
9	chr9_13575962	0	13575962	C	G
9	chr9_13601808	0	13601808	G	C
9	chr9_13608355	0	13608355	G	C
9	chr9_13613101	0	13613101	T	G
9	chr9_13660783	0	13660783	C	A
9	chr9_13669644	0	13669644	A	T
9	chr9_13674328	0	13674328	T	A
9	chr9_13729166	0	13729166	G	C
9	chr9_13737444	0	13737444	C	G
9	chr9_13763569	0	13763569	T	G
9	chr9_13773713	0	13773713	G	T
9	chr9_13790704	0	13790704	G	C
9	chr9_13822461	0	13822461	T	G
9	chr9_13827678	0	13827678	G	C
9	chr9_13843158	0	13843158	A	T
9	chr9_13843816	0	13843816	G	C
9	chr9_13864775	0	13864775	A	T
9	chr9_13879435	0	13879435	T	A
9	chr9_13903430	0	13903430	A	C
9	chr9_13906497	0	13906497	T	G
9	chr9_13912947	0	13912947	C	G
9	chr9_13940134	0	13940134	C	G
9	chr9_13957461	0	13957461	A	T
9	chr9_13966331	0	13966331	T	A
9	chr9_13977946	0	13977946	C	G
9	chr9_13997762	0	13997762	C	A
9	chr9_13997921	0	13997921	G	C
9	chr9_14001815	0	14001815	C	G
9	chr9_14002940	0	14002940	C	A
9	chr9_14020492	0	14020492	G	C
9	chr9_14041525	0	14041525	A	T
9	chr9_14043717	0	14043717	A	T
9	chr9_14052609	0	14052609	C	A
9	chr9_14055542	0	14055542	T	G
9	chr9_14073367	0	14073367	G	C
9	chr9_14089224	0	14089224	A	C
9	chr9_14089705	0	14089705	G	T
9	chr9_14096365	0	14096365	G	C
9	chr9_14102707	0	14102707	G	C
9	chr9_14109154	0	14109154	G	C
9	chr9_14126693	0	14126693	A	T
9	chr9_14133339	0	14133339	G	T
9	chr9_14157057	0	14157057	C	G
9	chr9_14161086	0	14161086	T	G
9	chr9_14166548	0	14166548	A	T
9	chr9_14182674	0	14182674	C	G
9	chr9_14189210	0	14189210	A	T
9	chr9_14193790	0	14193790	C	A
9	chr9_14196705	0	14196705	G	T
9	chr9_14201864	0	14201864	C	G
9	chr9_14206954	0	14206954	T	G
9	chr9_14228456	0	14228456	C	G
9	chr9_14239780	0	14239780	C	A
9	chr9_14250845	0	14250845	G	T
9	chr9_14306063	0	14306063	A	C
9	chr9_14315007	0	14315007	C	G
9	chr9_14341629	0	14341629	A	C
9	chr9_14355724	0	14355724	C	A
9	chr9_14359684	0	14359684	A	C
9	chr9_14382575	0	14382575	G	T
9	chr9_14385617	0	14385617	C	G
9	chr9_14389480	0	14389480	G	T
9	chr9_14391010	0	14391010	G	C
9	chr9_14397716	0	14397716	C	A
9	chr9_14400023	0	14400023	T	A
9	chr9_14406366	0	14406366	A	T
9	chr9_14413356	0	14413356	G	C
9	chr9_14419296	0	14419296	T	A
9	chr9_14439918	0	14439918	G	C
9	chr9_14443048	0	14443048	C	A
9	chr9_14545995	0	14545995	A	C
9	chr9_14555096	0	14555096	G	C
9	chr9_14565531	0	14565531	C	G
9	chr9_14568000	0	14568000	G	C
9	chr9_14637985	0	14637985	T	G
9	chr9_14673475	0	14673475	G	T
9	chr9_14707738	0	14707738	T	A
9	chr9_14711182	0	14711182	G	T
9	chr9_14739824	0	14739824	C	A
9	chr9_14743887	0	14743887	G	C
9	chr9_14763273	0	14763273	G	C
9	chr9_14779416	0	14779416	C	A
9	chr9_14794132	0	14794132	T	G
9	chr9_14814139	0	14814139	C	G
9	chr9_14824676	0	14824676	T	A
9	chr9_14827859	0	14827859	T	G
9	chr9_14833009	0	14833009	A	C
9	chr9_14864029	0	14864029	A	C
9	chr9_14867782	0	14867782	T	A
9	chr9_14888882	0	14888882	T	A
9	chr9_14909385	0	14909385	C	A
9	chr9_14925754	0	14925754	G	T
9	chr9_14935490	0	14935490	A	C
9	chr9_14944844	0	14944844	C	A
9	chr9_14965310	0	14965310	T	G
9	chr9_14969914	0	14969914	T	G
9	chr9_14970368	0	14970368	A	T
9	chr9_14971071	0	14971071	G	T
9	chr9_14978654	0	14978654	C	G
9	chr9_14992065	0	14992065	G	T
9	chr9_14992245	0	14992245	C	G
9	chr9_15023770	0	15023770	G	C
9	chr9_15028522	0	15028522	T	A
9	chr9_15039512	0	15039512	A	T
9	chr9_15075855	0	15075855	C	A
9	chr9_15087626	0	15087626	A	T
9	chr9_15088062	0	15088062	C	G
9	chr9_15095971	0	15095971	C	G
9	chr9_15096711	0	15096711	T	G
9	chr9_15103879	0	15103879	T	A
9	chr9_15107771	0	15107771	C	A
9	chr9_15167216	0	15167216	G	T
9	chr9_15183378	0	15183378	G	T
9	chr9_15190837	0	15190837	C	A
9	chr9_15210204	0	15210204	T	G
9	chr9_15238149	0	15238149	T	G
9	chr9_15274254	0	15274254	C	G
9	chr9_15282613	0	15282613	T	G
9	chr9_15297296	0	15297296	T	G
9	chr9_15308612	0	15308612	A	C
9	chr9_15314577	0	15314577	G	C
9	chr9_15322131	0	15322131	G	C
9	chr9_15331961	0	15331961	C	G
9	chr9_15340766	0	15340766	C	A
9	chr9_15360175	0	15360175	A	T
9	chr9_15377290	0	15377290	C	A
9	chr9_15400359	0	15400359	G	T
9	chr9_15404489	0	15404489	C	G
9	chr9_15407816	0	15407816	C	G
9	chr9_15411576	0	15411576	C	G
9	chr9_15419128	0	15419128	G	T
9	chr9_15448266	0	15448266	G	T
9	chr9_15471987	0	15471987	A	C
9	chr9_15483880	0	15483880	G	C
9	chr9_15492145	0	15492145	A	C
9	chr9_15495488	0	15495488	G	C
9	chr9_15500705	0	15500705	C	A
9	chr9_15533209	0	15533209	G	T
9	chr9_15544618	0	15544618	C	G
9	chr9_15548632	0	15548632	G	T
9	chr9_15562397	0	15562397	C	G
9	chr9_15573579	0	15573579	T	A
9	chr9_15600393	0	15600393	G	T
9	chr9_15641492	0	15641492	T	G
9	chr9_15646601	0	15646601	G	T
9	chr9_15669552	0	15669552	C	G
9	chr9_15710252	0	15710252	G	C
9	chr9_15731987	0	15731987	T	G
9	chr9_15734414	0	15734414	G	T
9	chr9_15791238	0	15791238	C	G
9	chr9_15792093	0	15792093	A	T
9	chr9_15794219	0	15794219	A	C
9	chr9_15809040	0	15809040	C	G
9	chr9_15834645	0	15834645	G	T
9	chr9_15850891	0	15850891	G	T
9	chr9_15883862	0	15883862	G	C
9	chr9_15888478	0	15888478	A	C
9	chr9_15895274	0	15895274	G	T
9	chr9_15917039	0	15917039	G	C
9	chr9_15928777	0	15928777	G	C
9	chr9_15940363	0	15940363	G	T
9	chr9_15967443	0	15967443	A	T
9	chr9_15982245	0	15982245	G	C
9	chr9_15987813	0	15987813	T	G
9	chr9_15990118	0	15990118	T	A
9	chr9_16037465	0	16037465	A	C
9	chr9_16056605	0	16056605	A	C
9	chr9_16070491	0	16070491	T	G
9	chr9_16072566	0	16072566	G	T
9	chr9_16111357	0	16111357	C	A
9	chr9_16142818	0	16142818	G	T
9	chr9_16162941	0	16162941	C	G
9	chr9_16165092	0	16165092	G	T
9	chr9_16169965	0	16169965	A	T
9	chr9_16173815	0	16173815	C	A
9	chr9_16183255	0	16183255	T	G
9	chr9_16195925	0	16195925	A	T
9	chr9_16196382	0	16196382	C	G
9	chr9_16202169	0	16202169	T	A
9	chr9_16203571	0	16203571	A	C
9	chr9_16207552	0	16207552	A	T
9	chr9_16210366	0	16210366	G	C
9	chr9_16225911	0	16225911	C	A
9	chr9_16227679	0	16227679	G	C
9	chr9_16253915	0	16253915	A	T
9	chr9_16263286	0	16263286	A	T
9	chr9_16264863	0	16264863	T	G
9	chr9_16265130	0	16265130	C	G
9	chr9_16284856	0	16284856	G	T
9	chr9_16296019	0	16296019	T	G
9	chr9_16320391	0	16320391	A	T
9	chr9_16332907	0	16332907	G	C
9	chr9_16343647	0	16343647	A	C
9	chr9_16352302	0	16352302	A	C
9	chr9_16356601	0	16356601	G	T
9	chr9_16369281	0	16369281	G	T
9	chr9_16389847	0	16389847	G	C
9	chr9_16418925	0	16418925	A	T
9	chr9_16423521	0	16423521	T	G
9	chr9_16443126	0	16443126	G	C
9	chr9_16450562	0	16450562	T	G
9	chr9_16453172	0	16453172	G	C
9	chr9_16453908	0	16453908	G	C
9	chr9_16480031	0	16480031	C	A
9	chr9_16482713	0	16482713	C	A
9	chr9_16503089	0	16503089	G	C
9	chr9_16549944	0	16549944	C	A
9	chr9_16570877	0	16570877	T	G
9	chr9_16670078	0	16670078	C	G
9	chr9_16675564	0	16675564	T	G
9	chr9_16699115	0	16699115	T	A
9	chr9_16710885	0	16710885	C	G
9	chr9_16719029	0	16719029	G	C
9	chr9_16722375	0	16722375	T	A
9	chr9_16755705	0	16755705	G	T
9	chr9_16766503	0	16766503	A	C
9	chr9_16768725	0	16768725	C	G
9	chr9_16773888	0	16773888	T	A
9	chr9_16827634	0	16827634	A	C
9	chr9_16859288	0	16859288	C	G
9	chr9_16884173	0	16884173	G	C
9	chr9_16886900	0	16886900	G	C
9	chr9_16887766	0	16887766	A	T
9	chr9_16908901	0	16908901	C	A
9	chr9_16924837	0	16924837	G	T
9	chr9_16954139	0	16954139	A	T
9	chr9_16964384	0	16964384	G	C
9	chr9_16995531	0	16995531	G	C
9	chr9_17003278	0	17003278	G	C
9	chr9_17045767	0	17045767	C	A
9	chr9_17068025	0	17068025	A	C
9	chr9_17076052	0	17076052	T	A
9	chr9_17116633	0	17116633	T	A
9	chr9_17127232	0	17127232	T	G
9	chr9_17262410	0	17262410	C	G
9	chr9_17267014	0	17267014	T	G
9	chr9_17310276	0	17310276	A	T
9	chr9_17324895	0	17324895	C	G
9	chr9_17337472	0	17337472	G	C
9	chr9_17337941	0	17337941	C	A
9	chr9_17340628	0	17340628	A	T
9	chr9_17382101	0	17382101	C	G
9	chr9_17452891	0	17452891	C	G
9	chr9_17481393	0	17481393	A	T
9	chr9_17495546	0	17495546	G	T
9	chr9_17499844	0	17499844	G	T
9	chr9_17530578	0	17530578	C	G
9	chr9_17582501	0	17582501	T	A
9	chr9_17629200	0	17629200	T	A
9	chr9_17650440	0	17650440	T	A
9	chr9_17691217	0	17691217	G	T
9	chr9_17710650	0	17710650	G	T
9	chr9_17712144	0	17712144	G	T
9	chr9_17716375	0	17716375	G	T
9	chr9_17741447	0	17741447	T	G
9	chr9_17743506	0	17743506	G	C
9	chr9_17755166	0	17755166	T	A
9	chr9_17792102	0	17792102	C	A
9	chr9_17798796	0	17798796	A	C
9	chr9_17799236	0	17799236	T	A
9	chr9_17800171	0	17800171	C	A
9	chr9_17829090	0	17829090	C	A
9	chr9_17841078	0	17841078	A	T
9	chr9_17846683	0	17846683	G	T
9	chr9_17867743	0	17867743	A	T
9	chr9_17882100	0	17882100	A	T
9	chr9_17897682	0	17897682	G	T
9	chr9_17911356	0	17911356	C	G
9	chr9_17916896	0	17916896	C	A
9	chr9_17925702	0	17925702	T	G
9	chr9_17926380	0	17926380	G	T
9	chr9_17997015	0	17997015	T	G
9	chr9_17999705	0	17999705	C	A
9	chr9_18003432	0	18003432	A	T
9	chr9_18056742	0	18056742	C	A
9	chr9_18058266	0	18058266	G	T
9	chr9_18133484	0	18133484	C	A
9	chr9_18166673	0	18166673	C	G
9	chr9_18179773	0	18179773	G	C
9	chr9_18190785	0	18190785	A	C
9	chr9_18234598	0	18234598	G	T
9	chr9_18255655	0	18255655	C	G
9	chr9_18293066	0	18293066	G	C
9	chr9_18295805	0	18295805	G	T
9	chr9_18398515	0	18398515	C	A
9	chr9_18440199	0	18440199	G	T
9	chr9_18440241	0	18440241	T	G
9	chr9_18444933	0	18444933	G	T
9	chr9_18473842	0	18473842	A	C
9	chr9_18507383	0	18507383	T	G
9	chr9_18521375	0	18521375	G	T
9	chr9_18531450	0	18531450	A	C
9	chr9_18579448	0	18579448	C	G
9	chr9_18579694	0	18579694	A	C
9	chr9_18585786	0	18585786	G	C
9	chr9_18594990	0	18594990	T	G
9	chr9_18633444	0	18633444	C	G
9	chr9_18680580	0	18680580	G	T
9	chr9_18689283	0	18689283	G	T
9	chr9_18696071	0	18696071	C	G
9	chr9_18727929	0	18727929	G	T
9	chr9_18735954	0	18735954	T	G
9	chr9_18792840	0	18792840	A	C
9	chr9_18794433	0	18794433	T	G
9	chr9_18802051	0	18802051	T	A
9	chr9_18871597	0	18871597	C	A
9	chr9_18876882	0	18876882	G	T
9	chr9_18879764	0	18879764	G	C
9	chr9_18894162	0	18894162	G	C
9	chr9_18925284	0	18925284	G	C
9	chr9_18950444	0	18950444	G	T
9	chr9_18950466	0	18950466	C	A
9	chr9_18970743	0	18970743	G	C
9	chr9_18980472	0	18980472	G	T
9	chr9_18984460	0	18984460	C	A
9	chr9_19010019	0	19010019	A	C
9	chr9_19024091	0	19024091	C	G
9	chr9_19061443	0	19061443	T	A
9	chr9_19065420	0	19065420	T	G
9	chr9_19076143	0	19076143	A	T
9	chr9_19102251	0	19102251	G	T
9	chr9_19109086	0	19109086	G	T
9	chr9_19136779	0	19136779	C	A
9	chr9_19150299	0	19150299	C	G
9	chr9_19161007	0	19161007	G	C
9	chr9_19165789	0	19165789	G	T
9	chr9_19167571	0	19167571	C	G
9	chr9_19198617	0	19198617	T	G
9	chr9_19205616	0	19205616	G	T
9	chr9_19207492	0	19207492	C	A
9	chr9_19223398	0	19223398	C	G
9	chr9_19239588	0	19239588	C	G
9	chr9_19370568	0	19370568	A	T
9	chr9_19376467	0	19376467	C	G
9	chr9_19382363	0	19382363	C	A
9	chr9_19392903	0	19392903	G	T
9	chr9_19417151	0	19417151	A	C
9	chr9_19424837	0	19424837	G	C
9	chr9_19425886	0	19425886	G	C
9	chr9_19450827	0	19450827	A	C
9	chr9_19520590	0	19520590	T	G
9	chr9_19533366	0	19533366	G	C
9	chr9_19549564	0	19549564	T	A
9	chr9_19586747	0	19586747	C	G
9	chr9_19599295	0	19599295	G	T
9	chr9_19599955	0	19599955	C	A
9	chr9_19607031	0	19607031	G	T
9	chr9_19616689	0	19616689	A	C
9	chr9_19661073	0	19661073	C	G
9	chr9_19681202	0	19681202	T	A
9	chr9_19681928	0	19681928	C	G
9	chr9_19702261	0	19702261	G	T
9	chr9_19720306	0	19720306	A	C
9	chr9_19722982	0	19722982	C	G
9	chr9_19776156	0	19776156	C	G
9	chr9_19778057	0	19778057	C	G
9	chr9_19805528	0	19805528	G	T
9	chr9_19820602	0	19820602	A	C
9	chr9_19824498	0	19824498	G	T
9	chr9_19834765	0	19834765	A	C
9	chr9_19856327	0	19856327	A	C
9	chr9_19866712	0	19866712	C	A
9	chr9_19889513	0	19889513	T	A
9	chr9_19909824	0	19909824	A	T
9	chr9_19929789	0	19929789	C	A
9	chr9_19935665	0	19935665	C	A
9	chr9_19940208	0	19940208	A	C
9	chr9_19945863	0	19945863	A	T
9	chr9_19947534	0	19947534	T	G
9	chr9_19954069	0	19954069	C	G
9	chr9_19979447	0	19979447	T	A
9	chr9_19988602	0	19988602	G	T
9	chr9_20005965	0	20005965	C	G
9	chr9_20033927	0	20033927	G	C
9	chr9_20047086	0	20047086	C	G
9	chr9_20084721	0	20084721	C	A
9	chr9_20088768	0	20088768	G	T
9	chr9_20092089	0	20092089	C	A
9	chr9_20093097	0	20093097	G	C
9	chr9_20107992	0	20107992	T	A
9	chr9_20149238	0	20149238	A	C
9	chr9_20165529	0	20165529	C	A
9	chr9_20176419	0	20176419	G	C
9	chr9_20177209	0	20177209	T	A
9	chr9_20202672	0	20202672	C	G
9	chr9_20263016	0	20263016	G	C
9	chr9_20270694	0	20270694	G	C
9	chr9_20300834	0	20300834	G	T
9	chr9_20312184	0	20312184	A	C
9	chr9_20348163	0	20348163	C	G
9	chr9_20381726	0	20381726	C	A
9	chr9_20391232	0	20391232	A	C
9	chr9_20421241	0	20421241	G	C
9	chr9_20433097	0	20433097	G	C
9	chr9_20443208	0	20443208	G	C
9	chr9_20447018	0	20447018	C	A
9	chr9_20452223	0	20452223	G	T
9	chr9_20483623	0	20483623	T	G
9	chr9_20503331	0	20503331	A	C
9	chr9_20510771	0	20510771	A	C
9	chr9_20546486	0	20546486	C	A
9	chr9_20565217	0	20565217	A	C
9	chr9_20632352	0	20632352	A	C
9	chr9_20634948	0	20634948	T	G
9	chr9_20639082	0	20639082	C	G
9	chr9_20648948	0	20648948	A	T
9	chr9_20681961	0	20681961	A	C
9	chr9_20735747	0	20735747	C	G
9	chr9_20739483	0	20739483	A	T
9	chr9_20749344	0	20749344	G	T
9	chr9_20785719	0	20785719	C	A
9	chr9_20790586	0	20790586	A	T
9	chr9_20841769	0	20841769	G	C
9	chr9_20858503	0	20858503	C	A
9	chr9_20889485	0	20889485	G	C
9	chr9_20891613	0	20891613	C	A
9	chr9_20926194	0	20926194	C	G
9	chr9_20935032	0	20935032	A	C
9	chr9_20949603	0	20949603	A	C
9	chr9_20975130	0	20975130	C	A
9	chr9_20995041	0	20995041	A	T
9	chr9_21006286	0	21006286	G	T
9	chr9_21051864	0	21051864	A	C
9	chr9_21052381	0	21052381	C	A
9	chr9_21056922	0	21056922	A	T
9	chr9_21063172	0	21063172	A	C
9	chr9_21076845	0	21076845	G	C
9	chr9_21097627	0	21097627	T	G
9	chr9_21101653	0	21101653	A	C
9	chr9_21127704	0	21127704	G	C
9	chr9_21127972	0	21127972	C	A
9	chr9_21145803	0	21145803	T	G
9	chr9_21150537	0	21150537	A	C
9	chr9_21154880	0	21154880	A	C
9	chr9_21162207	0	21162207	T	A
9	chr9_21207470	0	21207470	A	C
9	chr9_21219208	0	21219208	G	T
9	chr9_21288897	0	21288897	C	A
9	chr9_21295135	0	21295135	T	G
9	chr9_21307765	0	21307765	G	C
9	chr9_21331529	0	21331529	C	G
9	chr9_21336491	0	21336491	T	G
9	chr9_21339152	0	21339152	C	A
9	chr9_21370486	0	21370486	G	T
9	chr9_21385140	0	21385140	G	T
9	chr9_21388937	0	21388937	C	G
9	chr9_21394642	0	21394642	G	T
9	chr9_21419074	0	21419074	T	G
9	chr9_21423307	0	21423307	G	T
9	chr9_21445594	0	21445594	T	A
9	chr9_21452370	0	21452370	T	G
9	chr9_21456062	0	21456062	C	G
9	chr9_21464663	0	21464663	G	T
9	chr9_21485824	0	21485824	A	T
9	chr9_21494557	0	21494557	T	A
9	chr9_21496035	0	21496035	G	C
9	chr9_21552779	0	21552779	A	C
9	chr9_21564142	0	21564142	T	G
9	chr9_21583361	0	21583361	T	A
9	chr9_21646606	0	21646606	T	A
9	chr9_21648332	0	21648332	G	T
9	chr9_21659991	0	21659991	C	A
9	chr9_21663853	0	21663853	A	C
9	chr9_21669128	0	21669128	G	C
9	chr9_21671271	0	21671271	G	C
9	chr9_21694637	0	21694637	C	G
9	chr9_21703809	0	21703809	G	C
9	chr9_21738735	0	21738735	A	T
9	chr9_21749289	0	21749289	G	T
9	chr9_21759228	0	21759228	G	C
9	chr9_21788116	0	21788116	G	T
9	chr9_21800973	0	21800973	G	T
9	chr9_21805272	0	21805272	T	A
9	chr9_21815199	0	21815199	G	C
9	chr9_21821070	0	21821070	C	A
9	chr9_21833192	0	21833192	G	C
9	chr9_21841712	0	21841712	C	A
9	chr9_21844491	0	21844491	A	T
9	chr9_21847471	0	21847471	A	T
9	chr9_21848330	0	21848330	G	T
9	chr9_21870729	0	21870729	T	A
9	chr9_21895604	0	21895604	G	C
9	chr9_21919319	0	21919319	T	G
9	chr9_21923757	0	21923757	G	T
9	chr9_21957802	0	21957802	T	G
9	chr9_21964035	0	21964035	A	C
9	chr9_22004602	0	22004602	C	G
9	chr9_22057739	0	22057739	G	C
9	chr9_22061596	0	22061596	A	T
9	chr9_22062558	0	22062558	C	G
9	chr9_22072625	0	22072625	C	A
9	chr9_22086006	0	22086006	T	G
9	chr9_22089945	0	22089945	C	G
9	chr9_22090668	0	22090668	C	G
9	chr9_22096835	0	22096835	T	A
9	chr9_22112508	0	22112508	G	C
9	chr9_22122706	0	22122706	G	C
9	chr9_22153772	0	22153772	C	G
9	chr9_22178358	0	22178358	A	C
9	chr9_22193995	0	22193995	G	C
9	chr9_22195259	0	22195259	C	A
9	chr9_22222309	0	22222309	C	A
9	chr9_22241970	0	22241970	G	T
9	chr9_22247950	0	22247950	G	C
9	chr9_22264667	0	22264667	A	C
9	chr9_22275733	0	22275733	C	G
9	chr9_22276347	0	22276347	T	A
9	chr9_22285133	0	22285133	G	C
9	chr9_22285247	0	22285247	C	A
9	chr9_22316824	0	22316824	G	C
9	chr9_22372219	0	22372219	C	G
9	chr9_22413114	0	22413114	G	T
9	chr9_22430194	0	22430194	C	G
9	chr9_22443823	0	22443823	A	C
9	chr9_22445121	0	22445121	T	G
9	chr9_22446705	0	22446705	G	C
9	chr9_22446859	0	22446859	G	T
9	chr9_22446938	0	22446938	G	C
9	chr9_22448642	0	22448642	A	T
9	chr9_22452418	0	22452418	T	G
9	chr9_22464160	0	22464160	G	C
9	chr9_22469982	0	22469982	G	T
9	chr9_22517162	0	22517162	C	G
9	chr9_22535250	0	22535250	A	C
9	chr9_22589527	0	22589527	C	G
9	chr9_22643328	0	22643328	C	A
9	chr9_22650635	0	22650635	A	C
9	chr9_22670808	0	22670808	C	A
9	chr9_22676358	0	22676358	A	C
9	chr9_22689518	0	22689518	G	T
9	chr9_22704438	0	22704438	G	C
9	chr9_22704764	0	22704764	G	C
9	chr9_22716960	0	22716960	C	G
9	chr9_22752812	0	22752812	G	C
9	chr9_22762135	0	22762135	G	C
9	chr9_22773541	0	22773541	C	G
9	chr9_22773761	0	22773761	G	T
9	chr9_22790985	0	22790985	G	C
9	chr9_22813927	0	22813927	G	T
9	chr9_22824687	0	22824687	G	C
9	chr9_22829042	0	22829042	C	G
9	chr9_22829205	0	22829205	G	C
9	chr9_22831115	0	22831115	C	G
9	chr9_22839048	0	22839048	G	C
9	chr9_22839305	0	22839305	G	T
9	chr9_22844474	0	22844474	G	T
9	chr9_22848564	0	22848564	A	T
9	chr9_22857667	0	22857667	A	T
9	chr9_22863691	0	22863691	C	G
9	chr9_22868288	0	22868288	G	C
9	chr9_22889861	0	22889861	C	G
9	chr9_22913756	0	22913756	G	C
9	chr9_22919948	0	22919948	G	T
9	chr9_22925507	0	22925507	C	A
9	chr9_22938877	0	22938877	T	G
9	chr9_22946218	0	22946218	C	G
9	chr9_22948376	0	22948376	A	C
9	chr9_22965343	0	22965343	A	C
9	chr9_22978386	0	22978386	C	A
9	chr9_22978847	0	22978847	G	T
9	chr9_22996954	0	22996954	T	A
9	chr9_23011423	0	23011423	C	A
9	chr9_23015922	0	23015922	G	C
9	chr9_23017264	0	23017264	C	G
9	chr9_23066298	0	23066298	G	C
9	chr9_23097591	0	23097591	G	C
9	chr9_23105984	0	23105984	G	C
9	chr9_23114595	0	23114595	G	C
9	chr9_23118013	0	23118013	T	G
9	chr9_23158038	0	23158038	T	A
9	chr9_23158741	0	23158741	C	G
9	chr9_23181714	0	23181714	G	C
9	chr9_23202055	0	23202055	A	C
9	chr9_23254275	0	23254275	C	G
9	chr9_23263288	0	23263288	C	A
9	chr9_23270529	0	23270529	G	T
9	chr9_23271663	0	23271663	A	C
9	chr9_23313864	0	23313864	A	C
9	chr9_23315362	0	23315362	G	T
9	chr9_23315407	0	23315407	C	A
9	chr9_23331397	0	23331397	A	C
9	chr9_23334307	0	23334307	A	C
9	chr9_23346280	0	23346280	G	T
9	chr9_23369644	0	23369644	C	A
9	chr9_23388992	0	23388992	C	G
9	chr9_23390881	0	23390881	C	A
9	chr9_23392061	0	23392061	C	G
9	chr9_23393646	0	23393646	C	A
9	chr9_23414480	0	23414480	G	C
9	chr9_23426652	0	23426652	G	T
9	chr9_23442787	0	23442787	T	G
9	chr9_23452359	0	23452359	A	T
9	chr9_23457530	0	23457530	T	G
9	chr9_23473998	0	23473998	T	G
9	chr9_23520184	0	23520184	C	A
9	chr9_23524930	0	23524930	A	C
9	chr9_23530808	0	23530808	G	T
9	chr9_23555715	0	23555715	G	T
9	chr9_23605206	0	23605206	C	A
9	chr9_23624993	0	23624993	A	T
9	chr9_23650497	0	23650497	C	A
9	chr9_23659002	0	23659002	G	T
9	chr9_23660714	0	23660714	G	C
9	chr9_23678206	0	23678206	G	T
9	chr9_23693696	0	23693696	T	G
9	chr9_23698830	0	23698830	C	G
9	chr9_23715076	0	23715076	G	C
9	chr9_23733260	0	23733260	C	A
9	chr9_23736638	0	23736638	C	G
9	chr9_23742804	0	23742804	C	A
9	chr9_23763672	0	23763672	G	C
9	chr9_23840890	0	23840890	G	T
9	chr9_23919615	0	23919615	T	A
9	chr9_23934734	0	23934734	C	A
9	chr9_23939754	0	23939754	G	C
9	chr9_23940827	0	23940827	G	C
9	chr9_23956071	0	23956071	G	T
9	chr9_23977368	0	23977368	A	T
9	chr9_24022626	0	24022626	T	A
9	chr9_24030068	0	24030068	G	T
9	chr9_24032648	0	24032648	G	C
9	chr9_24039718	0	24039718	C	G
9	chr9_24047690	0	24047690	T	G
9	chr9_24120294	0	24120294	T	G
9	chr9_24161314	0	24161314	C	G
9	chr9_24163985	0	24163985	G	C
9	chr9_24174349	0	24174349	C	G
9	chr9_24174449	0	24174449	G	C
9	chr9_24184164	0	24184164	G	T
9	chr9_24202833	0	24202833	C	A
9	chr9_24209393	0	24209393	A	T
9	chr9_24231867	0	24231867	G	T
9	chr9_24256759	0	24256759	T	A
9	chr9_24280241	0	24280241	A	T
9	chr9_24290217	0	24290217	G	C
9	chr9_24298551	0	24298551	A	C
9	chr9_24332771	0	24332771	T	A
9	chr9_24358153	0	24358153	T	A
9	chr9_24359935	0	24359935	C	A
9	chr9_24369121	0	24369121	C	A
9	chr9_24396796	0	24396796	C	G
9	chr9_24402592	0	24402592	A	C
9	chr9_24419164	0	24419164	A	T
9	chr9_24458587	0	24458587	C	A
9	chr9_24489052	0	24489052	C	A
9	chr9_24491382	0	24491382	G	T
9	chr9_24499508	0	24499508	A	T
9	chr9_24516305	0	24516305	A	C
9	chr9_24518229	0	24518229	C	G
9	chr9_24539889	0	24539889	T	A
9	chr9_24561504	0	24561504	G	C
9	chr9_24579370	0	24579370	C	G
9	chr9_24598948	0	24598948	C	G
9	chr9_24619330	0	24619330	A	T
9	chr9_24638774	0	24638774	T	G
9	chr9_24711872	0	24711872	A	T
9	chr9_24714914	0	24714914	T	G
9	chr9_24745777	0	24745777	G	T
9	chr9_24759159	0	24759159	T	G
9	chr9_24776254	0	24776254	T	A
9	chr9_24850233	0	24850233	A	C
9	chr9_24886568	0	24886568	T	A
9	chr9_24899237	0	24899237	C	G
9	chr9_24907374	0	24907374	G	C
9	chr9_24916182	0	24916182	C	G
9	chr9_24988146	0	24988146	G	T
9	chr9_25000448	0	25000448	G	C
9	chr9_25018832	0	25018832	A	C
9	chr9_25023046	0	25023046	C	G
9	chr9_25026006	0	25026006	C	A
9	chr9_25028274	0	25028274	C	G
9	chr9_25030459	0	25030459	A	C
9	chr9_25031195	0	25031195	G	T
9	chr9_25031549	0	25031549	G	T
9	chr9_25049251	0	25049251	T	G
9	chr9_25058072	0	25058072	C	A
9	chr9_25071879	0	25071879	G	C
9	chr9_25120699	0	25120699	G	C
9	chr9_25120998	0	25120998	A	C
9	chr9_25122645	0	25122645	G	C
9	chr9_25122982	0	25122982	T	G
9	chr9_25131227	0	25131227	T	G
9	chr9_25134448	0	25134448	T	G
9	chr9_25200540	0	25200540	C	A
9	chr9_25201963	0	25201963	C	G
9	chr9_25204098	0	25204098	G	T
9	chr9_25205023	0	25205023	T	A
9	chr9_25222699	0	25222699	C	A
9	chr9_25235416	0	25235416	A	C
9	chr9_25260516	0	25260516	C	A
9	chr9_25272421	0	25272421	G	C
9	chr9_25281257	0	25281257	G	C
9	chr9_25286529	0	25286529	A	T
9	chr9_25339347	0	25339347	A	T
9	chr9_25357301	0	25357301	G	T
9	chr9_25365985	0	25365985	G	C
9	chr9_25371104	0	25371104	C	A
9	chr9_25408950	0	25408950	C	A
9	chr9_25427308	0	25427308	T	A
9	chr9_25494955	0	25494955	A	C
9	chr9_25523437	0	25523437	T	G
9	chr9_25534403	0	25534403	A	T
9	chr9_25537189	0	25537189	C	G
9	chr9_25539424	0	25539424	G	T
9	chr9_25552879	0	25552879	G	C
9	chr9_25561532	0	25561532	C	A
9	chr9_25572252	0	25572252	T	A
9	chr9_25573115	0	25573115	C	A
9	chr9_25621766	0	25621766	G	C
9	chr9_25657231	0	25657231	C	G
9	chr9_25669602	0	25669602	T	A
9	chr9_25737974	0	25737974	G	T
9	chr9_25740990	0	25740990	C	G
9	chr9_25743047	0	25743047	C	A
9	chr9_25747307	0	25747307	T	G
9	chr9_25765414	0	25765414	T	A
9	chr9_25768458	0	25768458	A	C
9	chr9_25777420	0	25777420	C	A
9	chr9_25781010	0	25781010	G	C
9	chr9_25788681	0	25788681	A	C
9	chr9_25803344	0	25803344	G	T
9	chr9_25803855	0	25803855	C	A
9	chr9_25842312	0	25842312	G	C
9	chr9_25882837	0	25882837	C	G
9	chr9_25921426	0	25921426	C	A
9	chr9_25929682	0	25929682	G	T
9	chr9_25949473	0	25949473	C	A
9	chr9_25974381	0	25974381	G	T
9	chr9_25980180	0	25980180	A	T
9	chr9_25999691	0	25999691	C	G
9	chr9_26028592	0	26028592	G	C
9	chr9_26045375	0	26045375	A	C
9	chr9_26046593	0	26046593	C	A
9	chr9_26050873	0	26050873	C	G
9	chr9_26063617	0	26063617	C	G
9	chr9_26076035	0	26076035	T	A
9	chr9_26131370	0	26131370	A	T
9	chr9_26165564	0	26165564	G	T
9	chr9_26166456	0	26166456	A	C
9	chr9_26179679	0	26179679	C	A
9	chr9_26181697	0	26181697	G	T
9	chr9_26182371	0	26182371	A	C
9	chr9_26195974	0	26195974	C	G
9	chr9_26198727	0	26198727	C	A
9	chr9_26254350	0	26254350	G	C
9	chr9_26256659	0	26256659	G	T
9	chr9_26272585	0	26272585	G	C
9	chr9_26273963	0	26273963	G	T
9	chr9_26285635	0	26285635	C	G
9	chr9_26292997	0	26292997	T	A
9	chr9_26296074	0	26296074	C	G
9	chr9_26349376	0	26349376	A	T
9	chr9_26355693	0	26355693	G	T
9	chr9_26361900	0	26361900	C	G
9	chr9_26390588	0	26390588	C	A
9	chr9_26398965	0	26398965	T	A
9	chr9_26411582	0	26411582	C	A
9	chr9_26415824	0	26415824	G	C
9	chr9_26432242	0	26432242	T	A
9	chr9_26454272	0	26454272	G	C
9	chr9_26475928	0	26475928	G	T
9	chr9_26489461	0	26489461	T	G
9	chr9_26554237	0	26554237	T	G
9	chr9_26584851	0	26584851	C	A
9	chr9_26612183	0	26612183	G	T
9	chr9_26636102	0	26636102	T	G
9	chr9_26647891	0	26647891	G	C
9	chr9_26649185	0	26649185	T	G
9	chr9_26657011	0	26657011	A	C
9	chr9_26696999	0	26696999	A	T
9	chr9_26714903	0	26714903	G	C
9	chr9_26725761	0	26725761	C	G
9	chr9_26726336	0	26726336	G	T
9	chr9_26729334	0	26729334	T	A
9	chr9_26729691	0	26729691	C	A
9	chr9_26765815	0	26765815	T	G
9	chr9_26771716	0	26771716	G	T
9	chr9_26791042	0	26791042	C	A
9	chr9_26804199	0	26804199	G	T
9	chr9_26834829	0	26834829	C	A
9	chr9_26834989	0	26834989	C	A
9	chr9_26865016	0	26865016	T	G
9	chr9_26923507	0	26923507	G	C
9	chr9_26934682	0	26934682	T	G
9	chr9_26937869	0	26937869	G	C
9	chr9_26961919	0	26961919	T	G
9	chr9_26969830	0	26969830	A	C
9	chr9_26973118	0	26973118	C	A
9	chr9_26976655	0	26976655	G	C
9	chr9_26994646	0	26994646	T	G
9	chr9_27010546	0	27010546	T	G
9	chr9_27021987	0	27021987	G	T
9	chr9_27036173	0	27036173	A	C
9	chr9_27036179	0	27036179	G	T
9	chr9_27041528	0	27041528	G	C
9	chr9_27044548	0	27044548	G	C
9	chr9_27060527	0	27060527	T	G
9	chr9_27060676	0	27060676	C	G
9	chr9_27083437	0	27083437	G	C
9	chr9_27084028	0	27084028	G	C
9	chr9_27089038	0	27089038	A	C
9	chr9_27090290	0	27090290	G	T
9	chr9_27111866	0	27111866	G	C
9	chr9_27130128	0	27130128	C	G
9	chr9_27138048	0	27138048	G	T
9	chr9_27145800	0	27145800	C	G
9	chr9_27170817	0	27170817	A	T
9	chr9_27177420	0	27177420	T	A
9	chr9_27178572	0	27178572	T	G
9	chr9_27183851	0	27183851	G	T
9	chr9_27188107	0	27188107	C	A
9	chr9_27222206	0	27222206	A	C
9	chr9_27226920	0	27226920	G	T
9	chr9_27242126	0	27242126	C	G
9	chr9_27243189	0	27243189	T	G
9	chr9_27278594	0	27278594	G	C
9	chr9_27280289	0	27280289	G	T
9	chr9_27282968	0	27282968	C	A
9	chr9_27284049	0	27284049	G	T
9	chr9_27337549	0	27337549	T	G
9	chr9_27367499	0	27367499	A	C
9	chr9_27397412	0	27397412	C	A
9	chr9_27417942	0	27417942	G	T
9	chr9_27465261	0	27465261	A	T
9	chr9_27478692	0	27478692	T	G
9	chr9_27491717	0	27491717	A	T
9	chr9_27492645	0	27492645	G	C
9	chr9_27534028	0	27534028	C	G
9	chr9_27539981	0	27539981	G	C
9	chr9_27565700	0	27565700	C	A
9	chr9_27583288	0	27583288	G	C
9	chr9_27607187	0	27607187	C	A
9	chr9_27618477	0	27618477	G	C
9	chr9_27631135	0	27631135	G	C
9	chr9_27642614	0	27642614	G	T
9	chr9_27646155	0	27646155	A	T
9	chr9_27667549	0	27667549	C	A
9	chr9_27672170	0	27672170	T	A
9	chr9_27702667	0	27702667	T	A
9	chr9_27732326	0	27732326	C	A
9	chr9_27747120	0	27747120	C	A
9	chr9_27769077	0	27769077	A	C
9	chr9_27774211	0	27774211	C	A
9	chr9_27782434	0	27782434	A	T
9	chr9_27784785	0	27784785	C	A
9	chr9_27809424	0	27809424	C	A
9	chr9_27821600	0	27821600	A	C
9	chr9_27857517	0	27857517	C	G
9	chr9_27865959	0	27865959	A	C
9	chr9_27867882	0	27867882	C	A
9	chr9_27868693	0	27868693	T	G
9	chr9_27879329	0	27879329	A	T
9	chr9_27919009	0	27919009	T	A
9	chr9_27919151	0	27919151	A	T
9	chr9_27986558	0	27986558	C	G
9	chr9_28003383	0	28003383	C	A
9	chr9_28041938	0	28041938	T	A
9	chr9_28067640	0	28067640	A	T
9	chr9_28073760	0	28073760	G	C
9	chr9_28105459	0	28105459	G	C
9	chr9_28111359	0	28111359	C	A
9	chr9_28114358	0	28114358	T	G
9	chr9_28123198	0	28123198	C	A
9	chr9_28124608	0	28124608	A	C
9	chr9_28129068	0	28129068	T	G
9	chr9_28174484	0	28174484	T	A
9	chr9_28208993	0	28208993	T	G
9	chr9_28255527	0	28255527	C	A
9	chr9_28271138	0	28271138	A	C
9	chr9_28273014	0	28273014	T	G
9	chr9_28291994	0	28291994	A	C
9	chr9_28310372	0	28310372	A	C
9	chr9_28341329	0	28341329	T	A
9	chr9_28347489	0	28347489	C	G
9	chr9_28371889	0	28371889	A	C
9	chr9_28380660	0	28380660	T	G
9	chr9_28388250	0	28388250	T	A
9	chr9_28398119	0	28398119	G	C
9	chr9_28404284	0	28404284	A	T
9	chr9_28413339	0	28413339	C	G
9	chr9_28422461	0	28422461	T	G
9	chr9_28431473	0	28431473	T	G
9	chr9_28443373	0	28443373	G	C
9	chr9_28444787	0	28444787	A	C
9	chr9_28446347	0	28446347	G	T
9	chr9_28491225	0	28491225	T	A
9	chr9_28494983	0	28494983	A	C
9	chr9_28499889	0	28499889	T	G
9	chr9_28530387	0	28530387	T	G
9	chr9_28561133	0	28561133	T	A
9	chr9_28569891	0	28569891	A	C
9	chr9_28581905	0	28581905	G	C
9	chr9_28615944	0	28615944	T	A
9	chr9_28628731	0	28628731	A	C
9	chr9_28656723	0	28656723	C	A
9	chr9_28693540	0	28693540	C	G
9	chr9_28697632	0	28697632	A	C
9	chr9_28777051	0	28777051	T	G
9	chr9_28799315	0	28799315	T	A
9	chr9_28809976	0	28809976	C	A
9	chr9_28822253	0	28822253	C	A
9	chr9_28848078	0	28848078	G	T
9	chr9_28853569	0	28853569	G	C
9	chr9_28875517	0	28875517	C	G
9	chr9_28899167	0	28899167	A	T
9	chr9_28899639	0	28899639	C	G
9	chr9_28935622	0	28935622	A	C
9	chr9_28948153	0	28948153	T	G
9	chr9_28975202	0	28975202	C	G
9	chr9_28986219	0	28986219	G	T
9	chr9_28994755	0	28994755	C	A
9	chr9_29000181	0	29000181	G	C
9	chr9_29028916	0	29028916	T	A
9	chr9_29035558	0	29035558	T	A
9	chr9_29066261	0	29066261	G	T
9	chr9_29088798	0	29088798	C	A
9	chr9_29103241	0	29103241	T	G
9	chr9_29114332	0	29114332	A	T
9	chr9_29130941	0	29130941	G	T
9	chr9_29139862	0	29139862	G	C
9	chr9_29156617	0	29156617	T	G
9	chr9_29174960	0	29174960	G	T
9	chr9_29181748	0	29181748	A	T
9	chr9_29193668	0	29193668	C	A
9	chr9_29205422	0	29205422	G	T
9	chr9_29218136	0	29218136	T	G
9	chr9_29246719	0	29246719	T	A
9	chr9_29247298	0	29247298	C	A
9	chr9_29443874	0	29443874	G	C
9	chr9_29449953	0	29449953	G	C
9	chr9_29495018	0	29495018	C	G
9	chr9_29521361	0	29521361	A	C
9	chr9_29541300	0	29541300	C	A
9	chr9_29557044	0	29557044	T	A
9	chr9_29582798	0	29582798	T	G
9	chr9_29623667	0	29623667	G	C
9	chr9_29625110	0	29625110	C	G
9	chr9_29656779	0	29656779	G	C
9	chr9_29692314	0	29692314	C	A
9	chr9_29695918	0	29695918	G	C
9	chr9_29710625	0	29710625	C	A
9	chr9_29741795	0	29741795	C	A
9	chr9_29797511	0	29797511	C	A
9	chr9_29806206	0	29806206	T	G
9	chr9_29810504	0	29810504	G	C
9	chr9_29843406	0	29843406	G	C
9	chr9_29859943	0	29859943	T	A
9	chr9_29889742	0	29889742	A	C
9	chr9_29889974	0	29889974	G	C
9	chr9_29896067	0	29896067	T	G
9	chr9_29916273	0	29916273	T	G
9	chr9_29976950	0	29976950	T	G
9	chr9_29980767	0	29980767	G	T
9	chr9_30035722	0	30035722	T	A
9	chr9_30111057	0	30111057	T	G
9	chr9_30168923	0	30168923	A	C
9	chr9_30190217	0	30190217	G	C
9	chr9_30216063	0	30216063	G	T
9	chr9_30297141	0	30297141	T	A
9	chr9_30297147	0	30297147	T	G
9	chr9_30297338	0	30297338	A	T
9	chr9_30328138	0	30328138	A	C
9	chr9_30346064	0	30346064	G	C
9	chr9_30346170	0	30346170	T	G
9	chr9_30387097	0	30387097	G	T
9	chr9_30390169	0	30390169	C	G
9	chr9_30396743	0	30396743	G	C
9	chr9_30401194	0	30401194	C	G
9	chr9_30407678	0	30407678	C	A
9	chr9_30447959	0	30447959	A	C
9	chr9_30463323	0	30463323	C	G
9	chr9_30464964	0	30464964	G	T
9	chr9_30466199	0	30466199	T	G
9	chr9_30467322	0	30467322	G	T
9	chr9_30470597	0	30470597	G	T
9	chr9_30491352	0	30491352	A	C
9	chr9_30498117	0	30498117	C	A
9	chr9_30505465	0	30505465	G	T
9	chr9_30585423	0	30585423	C	A
9	chr9_30589849	0	30589849	A	T
9	chr9_30610026	0	30610026	A	T
9	chr9_30628547	0	30628547	C	G
9	chr9_30641812	0	30641812	A	T
9	chr9_30655897	0	30655897	T	G
9	chr9_30710829	0	30710829	C	A
9	chr9_30723433	0	30723433	G	C
9	chr9_30766763	0	30766763	G	T
9	chr9_30779189	0	30779189	A	T
9	chr9_30791675	0	30791675	C	G
9	chr9_30815871	0	30815871	A	C
9	chr9_30819056	0	30819056	C	G
9	chr9_30844217	0	30844217	A	T
9	chr9_30846210	0	30846210	C	A
9	chr9_30893546	0	30893546	C	G
9	chr9_30898448	0	30898448	T	G
9	chr9_30918297	0	30918297	C	G
9	chr9_30918800	0	30918800	C	A
9	chr9_30923411	0	30923411	A	C
9	chr9_30980369	0	30980369	T	G
9	chr9_30980422	0	30980422	C	G
9	chr9_30984853	0	30984853	T	A
9	chr9_31011382	0	31011382	C	G
9	chr9_31063410	0	31063410	G	T
9	chr9_31199420	0	31199420	G	T
9	chr9_31201812	0	31201812	C	A
9	chr9_31206903	0	31206903	G	C
9	chr9_31211137	0	31211137	T	G
9	chr9_31226426	0	31226426	C	G
9	chr9_31227478	0	31227478	G	C
9	chr9_31246894	0	31246894	C	A
9	chr9_31247626	0	31247626	A	C
9	chr9_31265965	0	31265965	T	G
9	chr9_31266248	0	31266248	G	C
9	chr9_31272992	0	31272992	G	C
9	chr9_31303883	0	31303883	T	G
9	chr9_31305771	0	31305771	C	G
9	chr9_31321224	0	31321224	G	T
9	chr9_31324905	0	31324905	C	G
9	chr9_31379406	0	31379406	G	T
9	chr9_31460954	0	31460954	C	G
9	chr9_31491403	0	31491403	G	T
9	chr9_31496287	0	31496287	T	G
9	chr9_31546811	0	31546811	A	T
9	chr9_31553851	0	31553851	C	A
9	chr9_31560222	0	31560222	A	C
9	chr9_31561384	0	31561384	A	C
9	chr9_31567847	0	31567847	C	A
9	chr9_31611252	0	31611252	C	A
9	chr9_31627290	0	31627290	G	C
9	chr9_31635713	0	31635713	C	A
9	chr9_31687340	0	31687340	C	A
9	chr9_31703585	0	31703585	A	C
9	chr9_31776799	0	31776799	C	A
9	chr9_31788379	0	31788379	T	G
9	chr9_31807020	0	31807020	C	G
9	chr9_31828191	0	31828191	T	A
9	chr9_31841871	0	31841871	A	C
9	chr9_31842142	0	31842142	T	A
9	chr9_31853695	0	31853695	C	A
9	chr9_31873741	0	31873741	T	G
9	chr9_31876559	0	31876559	C	A
9	chr9_31931003	0	31931003	A	C
9	chr9_31959153	0	31959153	C	A
9	chr9_31979041	0	31979041	T	A
9	chr9_31986088	0	31986088	A	T
9	chr9_31989633	0	31989633	G	C
9	chr9_31999137	0	31999137	T	A
9	chr9_32013059	0	32013059	C	G
9	chr9_32130868	0	32130868	A	C
9	chr9_32192321	0	32192321	C	G
9	chr9_32218447	0	32218447	C	G
9	chr9_32227976	0	32227976	T	G
9	chr9_32242167	0	32242167	A	T
9	chr9_32242411	0	32242411	C	G
9	chr9_32249099	0	32249099	T	G
9	chr9_32290295	0	32290295	A	C
9	chr9_32309306	0	32309306	T	A
9	chr9_32358335	0	32358335	G	C
9	chr9_32393936	0	32393936	G	T
9	chr9_32395401	0	32395401	G	T
9	chr9_32419364	0	32419364	C	G
9	chr9_32442098	0	32442098	C	G
9	chr9_32455290	0	32455290	C	G
9	chr9_32471366	0	32471366	C	A
9	chr9_32508854	0	32508854	C	A
9	chr9_32542104	0	32542104	T	G
9	chr9_32573889	0	32573889	T	A
9	chr9_32594348	0	32594348	A	C
9	chr9_32602795	0	32602795	A	C
9	chr9_32635162	0	32635162	A	C
9	chr9_32672713	0	32672713	G	C
9	chr9_32694549	0	32694549	C	A
9	chr9_32698836	0	32698836	T	G
9	chr9_32714140	0	32714140	C	A
9	chr9_32725178	0	32725178	A	C
9	chr9_32806548	0	32806548	C	A
9	chr9_32817477	0	32817477	G	T
9	chr9_32845583	0	32845583	G	T
9	chr9_32849142	0	32849142	C	A
9	chr9_32850715	0	32850715	T	A
9	chr9_32854728	0	32854728	A	T
9	chr9_32910769	0	32910769	G	C
9	chr9_32924875	0	32924875	A	C
9	chr9_32940941	0	32940941	T	G
9	chr9_32967296	0	32967296	T	A
9	chr9_33026381	0	33026381	T	G
9	chr9_33063926	0	33063926	C	A
9	chr9_33067582	0	33067582	T	G
9	chr9_33135155	0	33135155	G	C
9	chr9_33156501	0	33156501	G	C
9	chr9_33169195	0	33169195	G	C
9	chr9_33187650	0	33187650	T	G
9	chr9_33218421	0	33218421	T	A
9	chr9_33227569	0	33227569	A	C
9	chr9_33250871	0	33250871	C	A
9	chr9_33286215	0	33286215	T	A
9	chr9_33290763	0	33290763	G	C
9	chr9_33321368	0	33321368	T	G
9	chr9_33327115	0	33327115	T	A
9	chr9_33362916	0	33362916	T	A
9	chr9_33417863	0	33417863	T	A
9	chr9_33428479	0	33428479	A	T
9	chr9_33429758	0	33429758	T	G
9	chr9_33459987	0	33459987	T	G
9	chr9_33485448	0	33485448	A	C
9	chr9_33485552	0	33485552	C	A
9	chr9_33491805	0	33491805	T	A
9	chr9_33501616	0	33501616	C	G
9	chr9_33527388	0	33527388	G	T
9	chr9_33538577	0	33538577	A	T
9	chr9_33554079	0	33554079	A	T
9	chr9_33560124	0	33560124	T	A
9	chr9_33560142	0	33560142	T	A
9	chr9_33587599	0	33587599	C	A
9	chr9_33596062	0	33596062	T	G
9	chr9_33626078	0	33626078	C	A
9	chr9_33659871	0	33659871	A	C
9	chr9_33663558	0	33663558	T	A
9	chr9_33737121	0	33737121	C	A
9	chr9_33760211	0	33760211	G	C
9	chr9_33767018	0	33767018	A	C
9	chr9_33769335	0	33769335	A	C
9	chr9_33775191	0	33775191	A	C
9	chr9_33781225	0	33781225	C	A
9	chr9_33809801	0	33809801	A	T
9	chr9_33862016	0	33862016	G	T
9	chr9_33866284	0	33866284	G	C
9	chr9_33867619	0	33867619	T	A
9	chr9_33945310	0	33945310	T	A
9	chr9_33946736	0	33946736	T	A
9	chr9_33963064	0	33963064	C	A
9	chr9_34019327	0	34019327	A	T
9	chr9_34027907	0	34027907	G	T
9	chr9_34063090	0	34063090	T	G
9	chr9_34085731	0	34085731	G	C
9	chr9_34118340	0	34118340	T	G
9	chr9_34148637	0	34148637	T	G
9	chr9_34164089	0	34164089	A	C
9	chr9_34175382	0	34175382	G	T
9	chr9_34188361	0	34188361	A	C
9	chr9_34239214	0	34239214	T	G
9	chr9_34243591	0	34243591	A	T
9	chr9_34295915	0	34295915	C	A
9	chr9_34296182	0	34296182	A	T
9	chr9_34301018	0	34301018	C	A
9	chr9_34304763	0	34304763	T	G
9	chr9_34322134	0	34322134	G	C
9	chr9_34337595	0	34337595	C	G
9	chr9_34351879	0	34351879	G	C
9	chr9_34361416	0	34361416	T	A
9	chr9_34362274	0	34362274	C	A
9	chr9_34393189	0	34393189	T	G
9	chr9_34443239	0	34443239	C	G
9	chr9_34444580	0	34444580	G	C
9	chr9_34455589	0	34455589	C	A
9	chr9_34463885	0	34463885	T	A
9	chr9_34495332	0	34495332	G	C
9	chr9_34499085	0	34499085	A	C
9	chr9_34501711	0	34501711	C	G
9	chr9_34526620	0	34526620	G	T
9	chr9_34541773	0	34541773	A	T
9	chr9_34568156	0	34568156	A	T
9	chr9_34571112	0	34571112	T	G
9	chr9_34581285	0	34581285	T	G
9	chr9_34600789	0	34600789	T	A
9	chr9_34610770	0	34610770	A	T
9	chr9_34635102	0	34635102	A	C
9	chr9_34651194	0	34651194	A	T
9	chr9_34654420	0	34654420	A	C
9	chr9_34680879	0	34680879	C	A
9	chr9_34683110	0	34683110	A	C
9	chr9_34696449	0	34696449	T	A
9	chr9_34735704	0	34735704	A	C
9	chr9_34738312	0	34738312	C	G
9	chr9_34748295	0	34748295	C	A
9	chr9_34763702	0	34763702	C	A
9	chr9_34772209	0	34772209	C	A
9	chr9_34777303	0	34777303	G	T
9	chr9_34816737	0	34816737	C	A
9	chr9_34831937	0	34831937	A	T
9	chr9_34854550	0	34854550	A	T
9	chr9_34864526	0	34864526	A	C
9	chr9_34866050	0	34866050	T	A
9	chr9_34917066	0	34917066	G	C
9	chr9_34917210	0	34917210	A	C
9	chr9_34918311	0	34918311	G	T
9	chr9_34931864	0	34931864	C	G
9	chr9_34939585	0	34939585	G	C
9	chr9_34974071	0	34974071	C	G
9	chr9_35011421	0	35011421	T	A
9	chr9_35011517	0	35011517	T	G
9	chr9_35053152	0	35053152	C	A
9	chr9_35055167	0	35055167	C	A
9	chr9_35141673	0	35141673	A	T
9	chr9_35142769	0	35142769	C	G
9	chr9_35161150	0	35161150	T	A
9	chr9_35175873	0	35175873	G	C
9	chr9_35195086	0	35195086	G	C
9	chr9_35199768	0	35199768	T	A
9	chr9_35205315	0	35205315	G	T
9	chr9_35229507	0	35229507	C	G
9	chr9_35269095	0	35269095	A	C
9	chr9_35304621	0	35304621	G	C
9	chr9_35364461	0	35364461	A	T
9	chr9_35447991	0	35447991	C	A
9	chr9_35448074	0	35448074	G	T
9	chr9_35450829	0	35450829	T	G
9	chr9_35465079	0	35465079	T	G
9	chr9_35499403	0	35499403	C	G
9	chr9_35511237	0	35511237	T	G
9	chr9_35526079	0	35526079	G	C
9	chr9_35533288	0	35533288	G	T
9	chr9_35541644	0	35541644	G	T
9	chr9_35593915	0	35593915	T	A
9	chr9_35595988	0	35595988	G	C
9	chr9_35629302	0	35629302	T	G
9	chr9_35664701	0	35664701	A	C
9	chr9_35668012	0	35668012	C	A
9	chr9_35678308	0	35678308	G	C
9	chr9_35682297	0	35682297	T	G
9	chr9_35682618	0	35682618	T	G
9	chr9_35684316	0	35684316	G	T
9	chr9_35697156	0	35697156	C	A
9	chr9_35745667	0	35745667	C	A
9	chr9_35748257	0	35748257	G	T
9	chr9_35762575	0	35762575	C	A
9	chr9_35783579	0	35783579	T	G
9	chr9_35784430	0	35784430	T	A
9	chr9_35787589	0	35787589	T	G
9	chr9_35831737	0	35831737	G	C
9	chr9_35835109	0	35835109	A	T
9	chr9_35836625	0	35836625	T	G
9	chr9_35918743	0	35918743	C	G
9	chr9_35921763	0	35921763	T	G
9	chr9_35952419	0	35952419	G	C
9	chr9_35969298	0	35969298	C	G
9	chr9_36035622	0	36035622	C	A
9	chr9_36064286	0	36064286	T	A
9	chr9_36109017	0	36109017	A	T
9	chr9_36385093	0	36385093	G	C
9	chr9_36391057	0	36391057	A	C
9	chr9_36488219	0	36488219	T	A
9	chr9_36558530	0	36558530	A	T
9	chr9_36597693	0	36597693	C	A
9	chr9_36674627	0	36674627	T	A
9	chr9_36712541	0	36712541	T	A
9	chr9_36722849	0	36722849	G	C
9	chr9_36724168	0	36724168	C	G
9	chr9_36755021	0	36755021	A	T
9	chr9_36762392	0	36762392	A	C
9	chr9_36843974	0	36843974	C	G
9	chr9_36862489	0	36862489	C	G
9	chr9_36901835	0	36901835	C	G
9	chr9_36931021	0	36931021	C	G
9	chr9_36985143	0	36985143	C	A
9	chr9_37012539	0	37012539	G	C
9	chr9_37014246	0	37014246	A	C
9	chr9_37025738	0	37025738	A	C
9	chr9_37076090	0	37076090	T	A
9	chr9_37087506	0	37087506	C	G
9	chr9_37107213	0	37107213	A	T
9	chr9_37126869	0	37126869	C	G
9	chr9_37191187	0	37191187	T	G
9	chr9_37238616	0	37238616	C	G
9	chr9_37244836	0	37244836	G	T
9	chr9_37246274	0	37246274	T	G
9	chr9_37273876	0	37273876	T	G
9	chr9_37274920	0	37274920	A	C
9	chr9_37283291	0	37283291	C	G
9	chr9_37284867	0	37284867	A	C
9	chr9_37288927	0	37288927	C	G
9	chr9_37301363	0	37301363	G	C
9	chr9_37328770	0	37328770	C	A
9	chr9_37328790	0	37328790	G	C
9	chr9_37348527	0	37348527	C	G
9	chr9_37373995	0	37373995	A	C
9	chr9_37376108	0	37376108	C	A
9	chr9_37403879	0	37403879	G	T
9	chr9_37457492	0	37457492	G	C
9	chr9_37461521	0	37461521	G	C
9	chr9_37482602	0	37482602	C	A
9	chr9_37482766	0	37482766	A	C
9	chr9_37513409	0	37513409	A	C
9	chr9_37515519	0	37515519	T	A
9	chr9_37586696	0	37586696	T	A
9	chr9_37619014	0	37619014	C	A
9	chr9_37670088	0	37670088	C	G
9	chr9_37670881	0	37670881	G	C
9	chr9_37713252	0	37713252	C	G
9	chr9_37723254	0	37723254	A	T
9	chr9_37736449	0	37736449	T	G
9	chr9_37752895	0	37752895	A	T
9	chr9_37757044	0	37757044	G	T
9	chr9_37767527	0	37767527	A	T
9	chr9_37800067	0	37800067	A	C
9	chr9_37805459	0	37805459	A	C
9	chr9_37826022	0	37826022	G	C
9	chr9_37846798	0	37846798	C	A
9	chr9_37922836	0	37922836	A	C
9	chr9_37946861	0	37946861	A	T
9	chr9_37948012	0	37948012	T	A
9	chr9_37949263	0	37949263	A	T
9	chr9_37969758	0	37969758	C	G
9	chr9_37984772	0	37984772	C	A
9	chr9_37985738	0	37985738	G	T
9	chr9_37986131	0	37986131	G	T
9	chr9_38011150	0	38011150	C	G
9	chr9_38036042	0	38036042	G	T
9	chr9_38055154	0	38055154	T	A
9	chr9_38075655	0	38075655	T	A
9	chr9_38143588	0	38143588	C	A
9	chr9_38181460	0	38181460	A	C
9	chr9_38205357	0	38205357	T	A
9	chr9_38219981	0	38219981	A	C
9	chr9_38234472	0	38234472	A	T
9	chr9_38258338	0	38258338	A	T
9	chr9_38276636	0	38276636	T	G
9	chr9_38279949	0	38279949	C	G
9	chr9_38304527	0	38304527	C	G
9	chr9_38306425	0	38306425	C	G
9	chr9_38315561	0	38315561	T	A
9	chr9_38326393	0	38326393	C	G
9	chr9_38326479	0	38326479	G	C
9	chr9_38327919	0	38327919	C	A
9	chr9_38337111	0	38337111	G	C
9	chr9_38362698	0	38362698	G	C
9	chr9_38387516	0	38387516	G	C
9	chr9_38409983	0	38409983	T	A
9	chr9_38430621	0	38430621	C	G
9	chr9_38490883	0	38490883	C	G
9	chr9_38501252	0	38501252	C	A
9	chr9_38559956	0	38559956	A	C
9	chr9_38573314	0	38573314	A	C
9	chr9_38584267	0	38584267	A	T
9	chr9_38594967	0	38594967	A	C
9	chr9_38644388	0	38644388	A	C
9	chr9_38670700	0	38670700	T	A
9	chr9_38702979	0	38702979	C	A
9	chr9_38709171	0	38709171	T	A
9	chr9_38725429	0	38725429	T	G
9	chr9_38738947	0	38738947	C	A
9	chr9_38750159	0	38750159	C	G
9	chr9_38766179	0	38766179	C	A
9	chr9_38775988	0	38775988	A	C
9	chr9_38776768	0	38776768	G	C
9	chr9_38789784	0	38789784	G	T
9	chr9_38799559	0	38799559	A	T
9	chr9_38801923	0	38801923	G	T
9	chr9_38808581	0	38808581	G	T
9	chr9_38869296	0	38869296	C	A
9	chr9_38869405	0	38869405	G	C
9	chr9_38895374	0	38895374	A	T
9	chr9_38902151	0	38902151	C	G
9	chr9_38940671	0	38940671	G	C
9	chr9_38950860	0	38950860	C	G
9	chr9_38964882	0	38964882	A	T
9	chr9_38990500	0	38990500	G	C
9	chr9_39002248	0	39002248	A	C
9	chr9_39037271	0	39037271	T	A
9	chr9_39044840	0	39044840	T	A
9	chr9_39063487	0	39063487	A	C
9	chr9_39070500	0	39070500	C	G
9	chr9_39070642	0	39070642	T	G
9	chr9_39087330	0	39087330	G	T
9	chr9_39096872	0	39096872	C	G
9	chr9_39111470	0	39111470	C	A
9	chr9_39111850	0	39111850	G	T
9	chr9_39116847	0	39116847	T	G
9	chr9_39117926	0	39117926	A	C
9	chr9_39202525	0	39202525	G	T
9	chr9_39208140	0	39208140	G	T
9	chr9_39226450	0	39226450	A	C
9	chr9_39226595	0	39226595	A	C
9	chr9_39227330	0	39227330	T	G
9	chr9_39247177	0	39247177	T	A
9	chr9_39250940	0	39250940	T	G
9	chr9_39261545	0	39261545	C	A
9	chr9_39273370	0	39273370	C	G
9	chr9_39295863	0	39295863	C	G
9	chr9_39324889	0	39324889	C	G
9	chr9_39330730	0	39330730	T	A
9	chr9_39349687	0	39349687	C	A
9	chr9_39351407	0	39351407	G	C
9	chr9_39361738	0	39361738	G	T
9	chr9_39375115	0	39375115	C	A
9	chr9_39377997	0	39377997	T	G
9	chr9_39384884	0	39384884	G	T
9	chr9_39470377	0	39470377	A	T
9	chr9_39496666	0	39496666	G	T
9	chr9_39515841	0	39515841	G	T
9	chr9_39541210	0	39541210	T	G
9	chr9_39542733	0	39542733	G	T
9	chr9_39874726	0	39874726	C	A
9	chr9_39889067	0	39889067	G	C
9	chr9_39899063	0	39899063	G	T
9	chr9_39924455	0	39924455	C	G
9	chr9_39945823	0	39945823	T	G
9	chr9_39952690	0	39952690	T	G
9	chr9_39986211	0	39986211	A	C
9	chr9_40000793	0	40000793	A	C
9	chr9_40012218	0	40012218	T	A
9	chr9_40018962	0	40018962	C	G
9	chr9_40032717	0	40032717	T	G
9	chr9_40091795	0	40091795	T	A
9	chr9_40105181	0	40105181	T	G
9	chr9_40112216	0	40112216	C	A
9	chr9_40115186	0	40115186	G	C
9	chr9_40137638	0	40137638	A	C
9	chr9_40145863	0	40145863	T	G
9	chr9_40170878	0	40170878	G	C
9	chr9_40236257	0	40236257	T	A
9	chr9_40291416	0	40291416	C	G
9	chr9_40293490	0	40293490	A	T
9	chr9_40325250	0	40325250	G	T
9	chr9_40351857	0	40351857	T	G
9	chr9_40371307	0	40371307	G	T
9	chr9_40385942	0	40385942	T	A
9	chr9_40390755	0	40390755	T	G
9	chr9_40393813	0	40393813	C	A
9	chr9_40401826	0	40401826	G	C
9	chr9_40410532	0	40410532	G	T
9	chr9_40451606	0	40451606	T	G
9	chr9_40455110	0	40455110	G	T
9	chr9_40459895	0	40459895	G	C
9	chr9_40478922	0	40478922	C	A
9	chr9_40540676	0	40540676	T	A
9	chr9_40546226	0	40546226	A	C
9	chr9_40550352	0	40550352	T	G
9	chr9_40550956	0	40550956	G	T
9	chr9_40559085	0	40559085	G	C
9	chr9_40560751	0	40560751	C	G
9	chr9_40572650	0	40572650	T	G
9	chr9_40588104	0	40588104	A	C
9	chr9_40589209	0	40589209	G	C
9	chr9_40589345	0	40589345	A	C
9	chr9_40591175	0	40591175	C	A
9	chr9_40623387	0	40623387	C	A
9	chr9_40632860	0	40632860	T	G
9	chr9_40637672	0	40637672	C	G
9	chr9_40643741	0	40643741	G	C
9	chr9_40732433	0	40732433	C	A
9	chr9_40733867	0	40733867	C	G
9	chr9_40745016	0	40745016	A	T
9	chr9_40766258	0	40766258	A	T
9	chr9_40774282	0	40774282	A	T
9	chr9_40789311	0	40789311	C	G
9	chr9_40897788	0	40897788	C	G
9	chr9_40898840	0	40898840	C	G
9	chr9_40914267	0	40914267	G	T
9	chr9_40978959	0	40978959	G	T
9	chr9_41020820	0	41020820	G	C
9	chr9_41137251	0	41137251	A	C
9	chr9_41176045	0	41176045	C	G
9	chr9_41198087	0	41198087	C	G
9	chr9_41264818	0	41264818	T	G
9	chr9_41296147	0	41296147	T	G
9	chr9_41308136	0	41308136	C	G
9	chr9_41334908	0	41334908	C	A
9	chr9_41354511	0	41354511	T	G
9	chr9_41391266	0	41391266	C	A
9	chr9_41405340	0	41405340	C	G
9	chr9_41413533	0	41413533	T	A
9	chr9_41429856	0	41429856	G	T
9	chr9_41465792	0	41465792	G	C
9	chr9_41474811	0	41474811	G	C
9	chr9_41494802	0	41494802	G	C
9	chr9_41496104	0	41496104	C	G
9	chr9_41530237	0	41530237	G	C
9	chr9_41538295	0	41538295	T	G
9	chr9_41565953	0	41565953	G	T
9	chr9_41566029	0	41566029	G	C
9	chr9_41595558	0	41595558	A	T
9	chr9_41596315	0	41596315	G	T
9	chr9_41632844	0	41632844	A	C
9	chr9_41669013	0	41669013	C	A
9	chr9_41720787	0	41720787	C	A
9	chr9_41723591	0	41723591	G	T
9	chr9_41726418	0	41726418	G	T
9	chr9_41765237	0	41765237	G	T
9	chr9_41810826	0	41810826	C	G
9	chr9_41830235	0	41830235	A	C
9	chr9_41833600	0	41833600	A	T
9	chr9_41850956	0	41850956	A	T
9	chr9_41872691	0	41872691	C	G
9	chr9_41887963	0	41887963	A	C
9	chr9_41923282	0	41923282	C	G
9	chr9_41924029	0	41924029	C	G
9	chr9_41945591	0	41945591	T	G
9	chr9_42002212	0	42002212	A	T
9	chr9_42032618	0	42032618	G	T
9	chr9_42041115	0	42041115	C	A
9	chr9_42058898	0	42058898	G	T
9	chr9_42080933	0	42080933	G	C
9	chr9_42081697	0	42081697	G	C
9	chr9_42100402	0	42100402	T	G
9	chr9_42153877	0	42153877	G	T
9	chr9_42157518	0	42157518	C	G
9	chr9_42188808	0	42188808	C	A
9	chr9_42263364	0	42263364	A	C
9	chr9_42266565	0	42266565	T	G
9	chr9_42270318	0	42270318	C	A
9	chr9_42292915	0	42292915	A	C
9	chr9_42379247	0	42379247	T	G
9	chr9_42396841	0	42396841	C	G
9	chr9_42403195	0	42403195	T	A
9	chr9_42407832	0	42407832	T	A
9	chr9_42447610	0	42447610	C	A
9	chr9_42459697	0	42459697	A	C
9	chr9_42465812	0	42465812	T	G
9	chr9_42504115	0	42504115	G	T
9	chr9_42515703	0	42515703	T	A
9	chr9_42521073	0	42521073	T	G
9	chr9_42569942	0	42569942	T	G
9	chr9_42571886	0	42571886	C	A
9	chr9_42572093	0	42572093	G	C
9	chr9_42589742	0	42589742	C	A
9	chr9_42599578	0	42599578	C	G
9	chr9_42602832	0	42602832	G	T
9	chr9_42604675	0	42604675	G	T
9	chr9_42624170	0	42624170	A	T
9	chr9_42624307	0	42624307	T	G
9	chr9_42629079	0	42629079	C	G
9	chr9_42638301	0	42638301	C	A
9	chr9_42643155	0	42643155	G	C
9	chr9_42674226	0	42674226	T	G
9	chr9_42676887	0	42676887	T	A
9	chr9_42678300	0	42678300	G	C
9	chr9_42695603	0	42695603	T	A
9	chr9_42709569	0	42709569	G	T
9	chr9_42711525	0	42711525	G	C
9	chr9_42723274	0	42723274	C	A
9	chr9_42735599	0	42735599	G	C
9	chr9_42747530	0	42747530	C	G
9	chr9_42750074	0	42750074	G	C
9	chr9_42759499	0	42759499	C	A
9	chr9_42764203	0	42764203	G	C
9	chr9_42802131	0	42802131	A	C
9	chr9_42806405	0	42806405	C	G
9	chr9_42807279	0	42807279	C	G
9	chr9_42834598	0	42834598	C	G
9	chr9_42840802	0	42840802	G	C
9	chr9_42858654	0	42858654	G	T
9	chr9_42874638	0	42874638	C	G
9	chr9_42875749	0	42875749	G	T
9	chr9_42876469	0	42876469	A	T
9	chr9_42877371	0	42877371	G	C
9	chr9_42883826	0	42883826	A	C
9	chr9_42902156	0	42902156	T	G
9	chr9_42909333	0	42909333	G	C
9	chr9_42919137	0	42919137	T	A
9	chr9_42924814	0	42924814	T	A
9	chr9_42951000	0	42951000	C	G
9	chr9_42963832	0	42963832	C	A
9	chr9_42974398	0	42974398	C	A
9	chr9_42987564	0	42987564	G	C
9	chr9_43015231	0	43015231	G	T
9	chr9_43023436	0	43023436	C	G
9	chr9_43049765	0	43049765	A	T
9	chr9_43065065	0	43065065	G	T
9	chr9_43068119	0	43068119	A	T
9	chr9_43072120	0	43072120	G	T
9	chr9_43098263	0	43098263	C	A
9	chr9_43109330	0	43109330	T	G
9	chr9_43110581	0	43110581	C	G
9	chr9_43150300	0	43150300	T	G
9	chr9_43152161	0	43152161	G	C
9	chr9_43157999	0	43157999	G	T
9	chr9_43179634	0	43179634	A	C
9	chr9_43218247	0	43218247	G	T
9	chr9_43225900	0	43225900	C	A
9	chr9_43279407	0	43279407	A	C
9	chr9_43291869	0	43291869	A	C
9	chr9_43299915	0	43299915	A	C
9	chr9_43309848	0	43309848	T	G
9	chr9_43362323	0	43362323	G	C
9	chr9_43362529	0	43362529	C	A
9	chr9_43378383	0	43378383	C	G
9	chr9_43380276	0	43380276	A	T
9	chr9_43404117	0	43404117	C	A
9	chr9_43450702	0	43450702	G	C
9	chr9_43482277	0	43482277	C	A
9	chr9_43486001	0	43486001	G	T
9	chr9_43495417	0	43495417	C	A
9	chr9_43513670	0	43513670	A	C
9	chr9_43522194	0	43522194	T	A
9	chr9_43551745	0	43551745	T	G
9	chr9_43555947	0	43555947	T	G
9	chr9_43555961	0	43555961	G	T
9	chr9_43558219	0	43558219	A	C
9	chr9_43568078	0	43568078	G	T
9	chr9_43588778	0	43588778	T	G
9	chr9_43602281	0	43602281	C	A
9	chr9_43611800	0	43611800	A	C
9	chr9_43619064	0	43619064	C	A
9	chr9_43624972	0	43624972	C	A
9	chr9_43643142	0	43643142	A	C
9	chr9_43671169	0	43671169	C	A
9	chr9_43678403	0	43678403	A	C
9	chr9_43681540	0	43681540	A	T
9	chr9_43699530	0	43699530	G	T
9	chr9_43702915	0	43702915	A	C
9	chr9_43716311	0	43716311	C	G
9	chr9_43723088	0	43723088	G	C
9	chr9_43723297	0	43723297	C	A
9	chr9_43742951	0	43742951	G	C
9	chr9_43748458	0	43748458	G	T
9	chr9_43751171	0	43751171	C	G
9	chr9_43793854	0	43793854	G	C
9	chr9_43795576	0	43795576	C	A
9	chr9_43828038	0	43828038	A	T
9	chr9_43867904	0	43867904	A	C
9	chr9_43880950	0	43880950	G	T
9	chr9_43894294	0	43894294	A	C
9	chr9_43927294	0	43927294	C	G
9	chr9_43929064	0	43929064	C	A
9	chr9_43934390	0	43934390	G	C
9	chr9_43939896	0	43939896	G	C
9	chr9_43969574	0	43969574	A	C
9	chr9_43977062	0	43977062	G	T
9	chr9_43977106	0	43977106	C	A
9	chr9_44048113	0	44048113	T	G
9	chr9_44059191	0	44059191	T	G
9	chr9_44064115	0	44064115	A	C
9	chr9_44074112	0	44074112	G	C
9	chr9_44078748	0	44078748	T	G
9	chr9_44079653	0	44079653	A	T
9	chr9_44084516	0	44084516	G	C
9	chr9_44095954	0	44095954	G	C
9	chr9_44115680	0	44115680	T	A
9	chr9_44123790	0	44123790	T	G
9	chr9_44135297	0	44135297	A	T
9	chr9_44142896	0	44142896	T	G
9	chr9_44147058	0	44147058	T	A
9	chr9_44154588	0	44154588	C	G
9	chr9_44177333	0	44177333	A	C
9	chr9_44182669	0	44182669	T	A
9	chr9_44186034	0	44186034	T	G
9	chr9_44201964	0	44201964	C	G
9	chr9_44223264	0	44223264	C	A
9	chr9_44290128	0	44290128	G	T
9	chr9_44304722	0	44304722	C	G
9	chr9_44320940	0	44320940	C	G
9	chr9_44323498	0	44323498	T	A
9	chr9_44331093	0	44331093	G	C
9	chr9_44332008	0	44332008	G	T
9	chr9_44333125	0	44333125	C	G
9	chr9_44336668	0	44336668	T	A
9	chr9_44364342	0	44364342	C	A
9	chr9_44367287	0	44367287	C	G
9	chr9_44405641	0	44405641	T	G
9	chr9_44434060	0	44434060	C	A
9	chr9_44440564	0	44440564	A	C
9	chr9_44442516	0	44442516	G	T
9	chr9_44468607	0	44468607	C	G
9	chr9_44496766	0	44496766	G	C
9	chr9_44510961	0	44510961	A	C
9	chr9_44524130	0	44524130	A	C
9	chr9_44524717	0	44524717	G	T
9	chr9_44560629	0	44560629	C	A
9	chr9_44564887	0	44564887	G	T
9	chr9_44588043	0	44588043	C	G
9	chr9_44621385	0	44621385	C	A
9	chr9_44632097	0	44632097	T	A
9	chr9_44670807	0	44670807	C	G
9	chr9_44682810	0	44682810	C	A
9	chr9_44689367	0	44689367	C	G
9	chr9_44718409	0	44718409	C	G
9	chr9_44731920	0	44731920	G	T
9	chr9_44741298	0	44741298	A	C
9	chr9_44775418	0	44775418	A	T
9	chr9_44813390	0	44813390	A	C
9	chr9_44828040	0	44828040	T	G
9	chr9_44831009	0	44831009	C	A
9	chr9_44844987	0	44844987	C	A
9	chr9_44845596	0	44845596	G	C
9	chr9_44917603	0	44917603	G	C
9	chr9_44921821	0	44921821	T	G
9	chr9_44923079	0	44923079	C	G
9	chr9_44924019	0	44924019	C	G
9	chr9_44938746	0	44938746	A	T
9	chr9_44948183	0	44948183	A	C
9	chr9_44969097	0	44969097	G	C
9	chr9_45001548	0	45001548	A	C
9	chr9_45007029	0	45007029	G	T
9	chr9_45092982	0	45092982	T	A
9	chr9_45093433	0	45093433	A	C
9	chr9_45098700	0	45098700	T	G
9	chr9_45102054	0	45102054	C	G
9	chr9_45173687	0	45173687	G	T
9	chr9_45176722	0	45176722	G	C
9	chr9_45204209	0	45204209	T	A
9	chr9_45209561	0	45209561	C	A
9	chr9_45217795	0	45217795	T	G
9	chr9_45221350	0	45221350	C	G
9	chr9_45246282	0	45246282	A	C
9	chr9_45251879	0	45251879	C	G
9	chr9_45274828	0	45274828	T	G
9	chr9_45341818	0	45341818	C	G
9	chr9_45380198	0	45380198	A	C
9	chr9_45393483	0	45393483	G	C
9	chr9_45393871	0	45393871	G	T
9	chr9_45394514	0	45394514	C	G
9	chr9_45401754	0	45401754	T	A
9	chr9_45407409	0	45407409	A	T
9	chr9_45557471	0	45557471	G	T
9	chr9_45564288	0	45564288	G	C
9	chr9_45613022	0	45613022	G	T
9	chr9_45624866	0	45624866	A	T
9	chr9_45634513	0	45634513	T	A
9	chr9_45637247	0	45637247	C	A
9	chr9_45639096	0	45639096	A	C
9	chr9_45647743	0	45647743	T	A
9	chr9_45654012	0	45654012	G	T
9	chr9_45657123	0	45657123	T	G
9	chr9_45675562	0	45675562	A	T
9	chr9_45678903	0	45678903	A	C
9	chr9_45681831	0	45681831	C	G
9	chr9_45696787	0	45696787	G	T
9	chr9_45698378	0	45698378	G	T
9	chr9_45711342	0	45711342	T	G
9	chr9_45734127	0	45734127	C	A
9	chr9_45755106	0	45755106	C	G
9	chr9_45778582	0	45778582	G	C
9	chr9_45779482	0	45779482	A	C
9	chr9_45820250	0	45820250	G	C
9	chr9_45836351	0	45836351	T	A
9	chr9_45868691	0	45868691	C	A
9	chr9_45932600	0	45932600	G	T
9	chr9_45937999	0	45937999	G	C
9	chr9_45970599	0	45970599	G	C
9	chr9_45997184	0	45997184	G	C
9	chr9_46000460	0	46000460	G	C
9	chr9_46003648	0	46003648	G	T
9	chr9_46009956	0	46009956	C	A
9	chr9_46017366	0	46017366	G	T
9	chr9_46071140	0	46071140	A	C
9	chr9_46096677	0	46096677	C	A
9	chr9_46109978	0	46109978	C	G
9	chr9_46137131	0	46137131	C	G
9	chr9_46145985	0	46145985	G	T
9	chr9_46151471	0	46151471	T	A
9	chr9_46186233	0	46186233	A	T
9	chr9_46221298	0	46221298	C	A
9	chr9_46223540	0	46223540	G	T
9	chr9_46226112	0	46226112	A	C
9	chr9_46241866	0	46241866	T	G
9	chr9_46254611	0	46254611	T	G
9	chr9_46259069	0	46259069	A	C
9	chr9_46262038	0	46262038	C	G
9	chr9_46267504	0	46267504	G	T
9	chr9_46270050	0	46270050	T	G
9	chr9_46277565	0	46277565	A	C
9	chr9_46285806	0	46285806	G	T
9	chr9_46286417	0	46286417	C	A
9	chr9_46312813	0	46312813	C	G
9	chr9_46320163	0	46320163	C	A
9	chr9_46366689	0	46366689	A	T
9	chr9_46384027	0	46384027	C	G
9	chr9_46391993	0	46391993	A	C
9	chr9_46410031	0	46410031	G	T
9	chr9_46449087	0	46449087	A	T
9	chr9_46452507	0	46452507	T	A
9	chr9_46474124	0	46474124	T	A
9	chr9_46477016	0	46477016	C	G
9	chr9_46498903	0	46498903	G	T
9	chr9_46510852	0	46510852	C	A
9	chr9_46560953	0	46560953	T	A
9	chr9_46576387	0	46576387	T	G
9	chr9_46582758	0	46582758	C	A
9	chr9_46596290	0	46596290	A	C
9	chr9_46596811	0	46596811	G	C
9	chr9_46625949	0	46625949	T	A
9	chr9_46649948	0	46649948	A	T
9	chr9_46653158	0	46653158	C	A
9	chr9_46653812	0	46653812	G	T
9	chr9_46661002	0	46661002	A	T
9	chr9_46668203	0	46668203	A	C
9	chr9_46729726	0	46729726	C	A
9	chr9_46745597	0	46745597	T	A
9	chr9_46749305	0	46749305	C	G
9	chr9_46753559	0	46753559	G	T
9	chr9_46756683	0	46756683	C	A
9	chr9_46768503	0	46768503	T	G
9	chr9_46797821	0	46797821	C	G
9	chr9_46798386	0	46798386	C	A
9	chr9_46813426	0	46813426	A	T
9	chr9_46840435	0	46840435	G	C
9	chr9_46868858	0	46868858	G	T
9	chr9_46870181	0	46870181	A	C
9	chr9_46907432	0	46907432	G	C
9	chr9_46914898	0	46914898	T	A
9	chr9_46979990	0	46979990	C	G
9	chr9_47000455	0	47000455	T	G
9	chr9_47005661	0	47005661	G	T
9	chr9_47029288	0	47029288	A	C
9	chr9_47036520	0	47036520	C	A
9	chr9_47051239	0	47051239	G	T
9	chr9_47059929	0	47059929	G	C
9	chr9_47062701	0	47062701	A	T
9	chr9_47070775	0	47070775	G	T
9	chr9_47113738	0	47113738	G	T
9	chr9_47133673	0	47133673	C	A
9	chr9_47134009	0	47134009	T	G
9	chr9_47158877	0	47158877	C	A
9	chr9_47183568	0	47183568	T	G
9	chr9_47189395	0	47189395	A	C
9	chr9_47203220	0	47203220	G	T
9	chr9_47214452	0	47214452	T	G
9	chr9_47223810	0	47223810	A	T
9	chr9_47243876	0	47243876	G	C
9	chr9_47244829	0	47244829	G	T
9	chr9_47247450	0	47247450	C	A
9	chr9_47273248	0	47273248	T	G
9	chr9_47304511	0	47304511	T	G
9	chr9_47322182	0	47322182	A	T
9	chr9_47340953	0	47340953	T	A
9	chr9_47353626	0	47353626	A	C
9	chr9_47377491	0	47377491	G	T
9	chr9_47404233	0	47404233	G	T
9	chr9_47411842	0	47411842	C	A
9	chr9_47425534	0	47425534	C	G
9	chr9_47433073	0	47433073	C	A
9	chr9_47436085	0	47436085	C	G
9	chr9_47437784	0	47437784	G	T
9	chr9_47509457	0	47509457	G	T
9	chr9_47527825	0	47527825	G	C
9	chr9_47534270	0	47534270	A	T
9	chr9_47576863	0	47576863	G	C
9	chr9_47585175	0	47585175	T	A
9	chr9_47593438	0	47593438	A	T
9	chr9_47598899	0	47598899	A	C
9	chr9_47603088	0	47603088	C	G
9	chr9_47614894	0	47614894	C	A
9	chr9_47636745	0	47636745	T	G
9	chr9_47639133	0	47639133	T	G
9	chr9_47668260	0	47668260	T	G
9	chr9_47687983	0	47687983	A	T
9	chr9_47694934	0	47694934	A	C
9	chr9_47732773	0	47732773	G	C
9	chr9_47735398	0	47735398	G	T
9	chr9_47744051	0	47744051	A	T
9	chr9_47751074	0	47751074	G	C
9	chr9_47764292	0	47764292	G	C
9	chr9_47764355	0	47764355	G	T
9	chr9_47778118	0	47778118	C	A
9	chr9_47809383	0	47809383	G	T
9	chr9_47817151	0	47817151	T	A
9	chr9_47856302	0	47856302	G	C
9	chr9_47862795	0	47862795	A	C
9	chr9_47863023	0	47863023	G	C
9	chr9_47873020	0	47873020	C	G
9	chr9_47896763	0	47896763	T	A
9	chr9_47918649	0	47918649	G	C
9	chr9_47919640	0	47919640	A	T
9	chr9_47955016	0	47955016	C	G
9	chr9_47970276	0	47970276	A	T
9	chr9_48016790	0	48016790	A	C
9	chr9_48021073	0	48021073	C	G
9	chr9_48056679	0	48056679	A	C
9	chr9_48060791	0	48060791	G	C
9	chr9_48069813	0	48069813	T	G
9	chr9_48076513	0	48076513	C	G
9	chr9_48080258	0	48080258	C	G
9	chr9_48086274	0	48086274	C	A
9	chr9_48104710	0	48104710	G	C
9	chr9_48105443	0	48105443	G	T
9	chr9_48126899	0	48126899	G	T
9	chr9_48180397	0	48180397	C	G
9	chr9_48182528	0	48182528	A	T
9	chr9_48182763	0	48182763	G	C
9	chr9_48217450	0	48217450	C	A
9	chr9_48219600	0	48219600	A	C
9	chr9_48232737	0	48232737	G	C
9	chr9_48293238	0	48293238	C	G
9	chr9_48333010	0	48333010	G	C
9	chr9_48344135	0	48344135	C	G
9	chr9_48388645	0	48388645	C	G
9	chr9_48417693	0	48417693	G	C
9	chr9_48434322	0	48434322	A	T
9	chr9_48444284	0	48444284	A	C
9	chr9_48470172	0	48470172	C	A
9	chr9_48489006	0	48489006	G	T
9	chr9_48497772	0	48497772	A	T
9	chr9_48501364	0	48501364	G	T
9	chr9_48514538	0	48514538	C	A
9	chr9_48562723	0	48562723	C	A
9	chr9_48596915	0	48596915	C	G
9	chr9_48618817	0	48618817	G	C
9	chr9_48625775	0	48625775	C	A
9	chr9_48627938	0	48627938	G	T
9	chr9_48630173	0	48630173	G	T
9	chr9_48660702	0	48660702	C	G
9	chr9_48662943	0	48662943	A	T
9	chr9_48716369	0	48716369	G	C
9	chr9_48777171	0	48777171	A	C
9	chr9_48804447	0	48804447	A	T
9	chr9_48856259	0	48856259	A	C
9	chr9_48857525	0	48857525	C	G
9	chr9_48871441	0	48871441	T	A
9	chr9_48871705	0	48871705	T	A
9	chr9_48918859	0	48918859	T	G
9	chr9_48922138	0	48922138	G	C
9	chr9_48926685	0	48926685	C	G
9	chr9_48943416	0	48943416	A	C
9	chr9_48944250	0	48944250	C	G
9	chr9_48969681	0	48969681	T	G
9	chr9_48989595	0	48989595	C	A
9	chr9_48990716	0	48990716	T	G
9	chr9_49003077	0	49003077	T	A
9	chr9_49116333	0	49116333	G	T
9	chr9_49121703	0	49121703	T	G
9	chr9_49126963	0	49126963	A	T
9	chr9_49157995	0	49157995	G	C
9	chr9_49271506	0	49271506	A	C
9	chr9_49286412	0	49286412	T	A
9	chr9_49290431	0	49290431	T	A
9	chr9_49291257	0	49291257	T	G
9	chr9_49291836	0	49291836	A	T
9	chr9_49293704	0	49293704	A	C
9	chr9_49359527	0	49359527	T	A
9	chr9_49375807	0	49375807	C	A
9	chr9_49382254	0	49382254	A	T
9	chr9_49444113	0	49444113	C	G
9	chr9_49462465	0	49462465	G	T
9	chr9_49466769	0	49466769	G	C
9	chr9_49470578	0	49470578	C	G
9	chr9_49485821	0	49485821	A	T
9	chr9_49512084	0	49512084	C	A
9	chr9_49522377	0	49522377	A	T
9	chr9_49567703	0	49567703	T	G
9	chr9_49605698	0	49605698	G	T
9	chr9_49640126	0	49640126	G	T
9	chr9_49683914	0	49683914	A	C
9	chr9_49694611	0	49694611	C	G
9	chr9_49718163	0	49718163	A	C
9	chr9_49718665	0	49718665	C	G
9	chr9_49736829	0	49736829	G	C
9	chr9_49743586	0	49743586	A	C
9	chr9_49768130	0	49768130	A	T
9	chr9_49771144	0	49771144	C	A
9	chr9_49790674	0	49790674	A	C
9	chr9_49808010	0	49808010	G	C
9	chr9_49809855	0	49809855	C	A
9	chr9_49851395	0	49851395	A	C
9	chr9_49866132	0	49866132	C	A
9	chr9_49868394	0	49868394	A	C
9	chr9_49870883	0	49870883	T	G
9	chr9_49915293	0	49915293	A	T
9	chr9_49920747	0	49920747	A	T
9	chr9_49942875	0	49942875	C	A
9	chr9_49956286	0	49956286	C	G
9	chr9_49985229	0	49985229	A	T
9	chr9_49985898	0	49985898	T	G
9	chr9_50017717	0	50017717	A	T
9	chr9_50027609	0	50027609	T	A
9	chr9_50050900	0	50050900	G	T
9	chr9_50082869	0	50082869	C	G
9	chr9_50088701	0	50088701	G	T
9	chr9_50113285	0	50113285	A	T
9	chr9_50121565	0	50121565	T	G
9	chr9_50121681	0	50121681	T	G
9	chr9_50124441	0	50124441	G	T
9	chr9_50126042	0	50126042	G	C
9	chr9_50146538	0	50146538	A	C
9	chr9_50146822	0	50146822	G	T
9	chr9_50147133	0	50147133	A	C
9	chr9_50152624	0	50152624	G	T
9	chr9_50175812	0	50175812	A	C
9	chr9_50195228	0	50195228	A	C
9	chr9_50199014	0	50199014	A	C
9	chr9_50199640	0	50199640	A	T
9	chr9_50209416	0	50209416	C	G
9	chr9_50224334	0	50224334	A	T
9	chr9_50224952	0	50224952	T	A
9	chr9_50241195	0	50241195	A	C
9	chr9_50250844	0	50250844	G	C
9	chr9_50260665	0	50260665	A	C
9	chr9_50273125	0	50273125	A	T
9	chr9_50275191	0	50275191	C	A
9	chr9_50279864	0	50279864	T	A
9	chr9_50280333	0	50280333	T	A
9	chr9_50282588	0	50282588	A	T
9	chr9_50285334	0	50285334	G	C
9	chr9_50298125	0	50298125	A	T
9	chr9_50298192	0	50298192	C	A
9	chr9_50300191	0	50300191	T	G
9	chr9_50300961	0	50300961	C	A
9	chr9_50314621	0	50314621	T	G
9	chr9_50319412	0	50319412	G	T
9	chr9_50322552	0	50322552	C	A
9	chr9_50323801	0	50323801	C	G
9	chr9_50343254	0	50343254	C	G
9	chr9_50359025	0	50359025	T	A
9	chr9_50366109	0	50366109	G	T
9	chr9_50390071	0	50390071	C	A
9	chr9_50396235	0	50396235	C	G
9	chr9_50419282	0	50419282	A	T
9	chr9_50422684	0	50422684	G	T
9	chr9_50438060	0	50438060	C	A
9	chr9_50441199	0	50441199	G	C
9	chr9_50446425	0	50446425	T	G
9	chr9_50464926	0	50464926	G	T
9	chr9_50466561	0	50466561	C	A
9	chr9_50497320	0	50497320	G	C
9	chr9_50515290	0	50515290	C	A
9	chr9_50563170	0	50563170	G	T
9	chr9_50563195	0	50563195	A	T
9	chr9_50565489	0	50565489	C	A
9	chr9_50605278	0	50605278	G	T
9	chr9_50630022	0	50630022	C	G
9	chr9_50636184	0	50636184	T	A
9	chr9_50643035	0	50643035	T	G
9	chr9_50661100	0	50661100	T	G
9	chr9_50689790	0	50689790	C	G
9	chr9_50708267	0	50708267	C	G
9	chr9_50727649	0	50727649	A	T
9	chr9_50734207	0	50734207	G	C
9	chr9_50737490	0	50737490	C	A
9	chr9_50739711	0	50739711	A	C
9	chr9_50741876	0	50741876	G	T
9	chr9_50745237	0	50745237	T	A
9	chr9_50756645	0	50756645	T	A
9	chr9_50765928	0	50765928	G	T
9	chr9_50784251	0	50784251	G	T
9	chr9_50794496	0	50794496	G	C
9	chr9_50795115	0	50795115	G	T
9	chr9_50799676	0	50799676	C	G
9	chr9_50801764	0	50801764	G	T
9	chr9_50804445	0	50804445	C	A
9	chr9_50814025	0	50814025	C	G
9	chr9_50836302	0	50836302	G	C
9	chr9_50843114	0	50843114	T	A
9	chr9_50884524	0	50884524	A	T
9	chr9_50913088	0	50913088	G	C
9	chr9_50913469	0	50913469	G	C
9	chr9_50918139	0	50918139	C	A
9	chr9_50922299	0	50922299	G	C
9	chr9_50922450	0	50922450	C	G
9	chr9_50943724	0	50943724	C	A
9	chr9_50943948	0	50943948	C	A
9	chr9_50957665	0	50957665	C	A
9	chr9_50970826	0	50970826	A	C
9	chr9_50982170	0	50982170	T	G
9	chr9_51002368	0	51002368	G	C
9	chr9_51111082	0	51111082	T	G
9	chr9_51126818	0	51126818	C	A
9	chr9_51126978	0	51126978	T	A
9	chr9_51156185	0	51156185	C	A
9	chr9_51186235	0	51186235	C	G
9	chr9_51189541	0	51189541	T	A
9	chr9_51190597	0	51190597	G	C
9	chr9_51219700	0	51219700	T	G
9	chr9_51232384	0	51232384	C	G
9	chr9_51233031	0	51233031	T	G
9	chr9_51251628	0	51251628	G	C
9	chr9_51255878	0	51255878	G	T
9	chr9_51264865	0	51264865	C	A
9	chr9_51276145	0	51276145	A	T
9	chr9_51283695	0	51283695	T	G
9	chr9_51294610	0	51294610	T	G
9	chr9_51308942	0	51308942	A	C
9	chr9_51331854	0	51331854	T	A
9	chr9_51333024	0	51333024	T	A
9	chr9_51387241	0	51387241	C	A
9	chr9_51395495	0	51395495	C	G
9	chr9_51495016	0	51495016	A	T
9	chr9_51512513	0	51512513	T	G
9	chr9_51522633	0	51522633	T	G
9	chr9_51533179	0	51533179	T	A
9	chr9_51540137	0	51540137	C	G
9	chr9_51552571	0	51552571	G	C
9	chr9_51555144	0	51555144	G	T
9	chr9_51576473	0	51576473	A	T
9	chr9_51581559	0	51581559	G	C
9	chr9_51592253	0	51592253	A	T
9	chr9_51632105	0	51632105	G	C
9	chr9_51648593	0	51648593	G	T
9	chr9_51653774	0	51653774	A	C
9	chr9_51666043	0	51666043	C	G
9	chr9_51672881	0	51672881	T	G
9	chr9_51679405	0	51679405	G	T
9	chr9_51694850	0	51694850	T	G
9	chr9_51719041	0	51719041	C	G
9	chr9_51749557	0	51749557	T	G
9	chr9_51754820	0	51754820	C	A
9	chr9_51755715	0	51755715	C	G
9	chr9_51757717	0	51757717	T	A
9	chr9_51829997	0	51829997	A	C
9	chr9_51832647	0	51832647	T	G
9	chr9_51836433	0	51836433	G	C
9	chr9_51856653	0	51856653	C	A
9	chr9_51889477	0	51889477	T	G
9	chr9_51890251	0	51890251	C	A
9	chr9_51923385	0	51923385	G	C
9	chr9_51932050	0	51932050	A	C
9	chr9_51982243	0	51982243	C	G
9	chr9_51985432	0	51985432	G	C
9	chr9_51991001	0	51991001	T	A
9	chr9_51998774	0	51998774	T	G
9	chr9_52008439	0	52008439	G	T
9	chr9_52013142	0	52013142	G	C
9	chr9_52044477	0	52044477	G	T
9	chr9_52062773	0	52062773	G	T
9	chr9_52082811	0	52082811	G	C
9	chr9_52100329	0	52100329	G	C
9	chr9_52106678	0	52106678	C	G
9	chr9_52143856	0	52143856	A	T
9	chr9_52158759	0	52158759	G	C
9	chr9_52159259	0	52159259	G	T
9	chr9_52182160	0	52182160	T	A
9	chr9_52184026	0	52184026	G	C
9	chr9_52268138	0	52268138	C	A
9	chr9_52292342	0	52292342	C	G
9	chr9_52315553	0	52315553	A	T
9	chr9_52334406	0	52334406	G	C
9	chr9_52345924	0	52345924	T	A
9	chr9_52346669	0	52346669	G	C
9	chr9_52350676	0	52350676	C	G
9	chr9_52363639	0	52363639	C	A
9	chr9_52366600	0	52366600	A	C
9	chr9_52377953	0	52377953	G	T
9	chr9_52393684	0	52393684	G	C
9	chr9_52402950	0	52402950	A	C
9	chr9_52412482	0	52412482	C	G
9	chr9_52417516	0	52417516	T	G
9	chr9_52430816	0	52430816	T	G
9	chr9_52445886	0	52445886	A	C
9	chr9_52447405	0	52447405	T	G
9	chr9_52448122	0	52448122	A	C
9	chr9_52455068	0	52455068	G	C
9	chr9_52463970	0	52463970	G	T
9	chr9_52469620	0	52469620	G	C
9	chr9_52476946	0	52476946	C	G
9	chr9_52488667	0	52488667	A	C
9	chr9_52492964	0	52492964	C	A
9	chr9_52503142	0	52503142	A	T
9	chr9_52548516	0	52548516	C	G
9	chr9_52591128	0	52591128	G	T
9	chr9_52600607	0	52600607	G	T
9	chr9_52609276	0	52609276	C	G
9	chr9_52620118	0	52620118	G	T
9	chr9_52688521	0	52688521	G	T
9	chr9_52751201	0	52751201	G	T
9	chr9_52759417	0	52759417	T	A
9	chr9_52784474	0	52784474	G	T
9	chr9_52786379	0	52786379	G	T
9	chr9_52810330	0	52810330	G	T
9	chr9_52821964	0	52821964	A	T
9	chr9_52839116	0	52839116	A	T
9	chr9_52843747	0	52843747	A	C
9	chr9_52857981	0	52857981	C	G
9	chr9_52911060	0	52911060	T	G
9	chr9_52940734	0	52940734	T	A
9	chr9_52942330	0	52942330	A	T
9	chr9_52942338	0	52942338	A	T
9	chr9_52968050	0	52968050	A	C
9	chr9_53026162	0	53026162	C	A
9	chr9_53037339	0	53037339	A	T
9	chr9_53065337	0	53065337	C	G
9	chr9_53070960	0	53070960	A	T
9	chr9_53098821	0	53098821	T	A
9	chr9_53120049	0	53120049	A	C
9	chr9_53133034	0	53133034	A	T
9	chr9_53141000	0	53141000	A	C
9	chr9_53164710	0	53164710	A	C
9	chr9_53167000	0	53167000	T	G
9	chr9_53188335	0	53188335	C	G
9	chr9_53188890	0	53188890	T	G
9	chr9_53213983	0	53213983	T	G
9	chr9_53218340	0	53218340	A	T
9	chr9_53225463	0	53225463	G	T
9	chr9_53252801	0	53252801	G	C
9	chr9_53281279	0	53281279	A	C
9	chr9_53282003	0	53282003	G	T
9	chr9_53306411	0	53306411	C	A
9	chr9_53316879	0	53316879	A	T
9	chr9_53319006	0	53319006	C	A
9	chr9_53319471	0	53319471	T	A
9	chr9_53349950	0	53349950	G	T
9	chr9_53356374	0	53356374	G	T
9	chr9_53381877	0	53381877	A	T
9	chr9_53382613	0	53382613	T	A
9	chr9_53384310	0	53384310	C	G
9	chr9_53388350	0	53388350	T	G
9	chr9_53407753	0	53407753	C	A
9	chr9_53435281	0	53435281	C	A
9	chr9_53443675	0	53443675	G	C
9	chr9_53454838	0	53454838	C	G
9	chr9_53504378	0	53504378	C	G
9	chr9_53519285	0	53519285	C	A
9	chr9_53526338	0	53526338	G	T
9	chr9_53532179	0	53532179	T	G
9	chr9_53535872	0	53535872	C	G
9	chr9_53548740	0	53548740	T	G
9	chr9_53557758	0	53557758	C	A
9	chr9_53577337	0	53577337	T	G
9	chr9_53598880	0	53598880	G	C
9	chr9_53629000	0	53629000	C	A
9	chr9_53643014	0	53643014	G	T
9	chr9_53734782	0	53734782	C	A
9	chr9_53782992	0	53782992	C	A
9	chr9_53792623	0	53792623	G	C
9	chr9_53796138	0	53796138	T	A
9	chr9_53800392	0	53800392	G	T
9	chr9_53819760	0	53819760	C	G
9	chr9_53834808	0	53834808	C	G
9	chr9_53860685	0	53860685	T	G
9	chr9_53877861	0	53877861	A	C
9	chr9_53901056	0	53901056	A	T
9	chr9_53916810	0	53916810	G	T
9	chr9_53918735	0	53918735	A	T
9	chr9_53997120	0	53997120	C	G
9	chr9_53997404	0	53997404	T	G
9	chr9_54017420	0	54017420	C	A
9	chr9_54018173	0	54018173	G	C
9	chr9_54029886	0	54029886	A	T
9	chr9_54040156	0	54040156	G	C
9	chr9_54057713	0	54057713	C	A
9	chr9_54079511	0	54079511	C	A
9	chr9_54119379	0	54119379	C	G
9	chr9_54122599	0	54122599	T	G
9	chr9_54143276	0	54143276	T	A
9	chr9_54157932	0	54157932	C	A
9	chr9_54161471	0	54161471	C	G
9	chr9_54193216	0	54193216	C	G
9	chr9_54194674	0	54194674	C	G
9	chr9_54214812	0	54214812	A	T
9	chr9_54254436	0	54254436	A	C
9	chr9_54259295	0	54259295	G	C
9	chr9_54312084	0	54312084	C	A
9	chr9_54316553	0	54316553	G	C
9	chr9_54321037	0	54321037	C	G
9	chr9_54335525	0	54335525	A	C
9	chr9_54345248	0	54345248	A	C
9	chr9_54363734	0	54363734	A	T
9	chr9_54395440	0	54395440	A	C
9	chr9_54414759	0	54414759	G	C
9	chr9_54436869	0	54436869	T	G
9	chr9_54442879	0	54442879	C	G
9	chr9_54446509	0	54446509	T	G
9	chr9_54457818	0	54457818	A	C
9	chr9_54485746	0	54485746	C	G
9	chr9_54533530	0	54533530	A	T
9	chr9_54572526	0	54572526	G	C
9	chr9_54586949	0	54586949	C	A
9	chr9_54596677	0	54596677	C	G
9	chr9_54631537	0	54631537	G	C
9	chr9_54637984	0	54637984	A	T
9	chr9_54643721	0	54643721	C	A
9	chr9_54646182	0	54646182	G	C
9	chr9_54661808	0	54661808	A	T
9	chr9_54669661	0	54669661	C	G
9	chr9_54680954	0	54680954	G	C
9	chr9_54712832	0	54712832	G	T
9	chr9_54726270	0	54726270	G	C
9	chr9_54733579	0	54733579	T	G
9	chr9_54756909	0	54756909	C	A
9	chr9_54763556	0	54763556	G	C
9	chr9_54815167	0	54815167	T	G
9	chr9_54837681	0	54837681	G	C
9	chr9_54847534	0	54847534	G	T
9	chr9_54886989	0	54886989	C	G
9	chr9_54907036	0	54907036	A	T
9	chr9_54909997	0	54909997	C	G
9	chr9_54958497	0	54958497	G	C
9	chr9_54960540	0	54960540	A	C
9	chr9_55008545	0	55008545	C	G
9	chr9_55026888	0	55026888	G	C
9	chr9_55029214	0	55029214	C	A
9	chr9_55045917	0	55045917	A	C
9	chr9_55073041	0	55073041	G	T
9	chr9_55085054	0	55085054	A	C
9	chr9_55087293	0	55087293	C	A
9	chr9_55089410	0	55089410	T	G
9	chr9_55139015	0	55139015	C	G
9	chr9_55167326	0	55167326	C	G
9	chr9_55195721	0	55195721	C	G
9	chr9_55207809	0	55207809	A	T
9	chr9_55213963	0	55213963	T	G
9	chr9_55226153	0	55226153	A	T
9	chr9_55246771	0	55246771	A	T
9	chr9_55302098	0	55302098	C	G
9	chr9_55336420	0	55336420	T	G
9	chr9_55355854	0	55355854	T	A
9	chr9_55387523	0	55387523	G	T
9	chr9_55412043	0	55412043	G	C
9	chr9_55420021	0	55420021	A	T
9	chr9_55444355	0	55444355	C	A
9	chr9_55452637	0	55452637	C	G
9	chr9_55461517	0	55461517	G	C
9	chr9_55500215	0	55500215	C	A
9	chr9_55512118	0	55512118	C	A
9	chr9_55524266	0	55524266	G	T
9	chr9_55524864	0	55524864	G	T
9	chr9_55532737	0	55532737	C	A
9	chr9_55622462	0	55622462	G	T
9	chr9_55647906	0	55647906	A	T
9	chr9_55654199	0	55654199	A	T
9	chr9_55666146	0	55666146	C	A
9	chr9_55668707	0	55668707	G	T
9	chr9_55691242	0	55691242	G	C
9	chr9_55704302	0	55704302	A	C
9	chr9_55744583	0	55744583	A	T
9	chr9_55744832	0	55744832	T	A
9	chr9_55757434	0	55757434	G	C
9	chr9_55831841	0	55831841	G	C
9	chr9_55839790	0	55839790	A	C
9	chr9_55848413	0	55848413	T	A
9	chr9_55858968	0	55858968	A	C
9	chr9_55877104	0	55877104	C	A
9	chr9_55880547	0	55880547	T	G
9	chr9_55892534	0	55892534	C	G
9	chr9_55895187	0	55895187	C	A
9	chr9_55936475	0	55936475	A	T
9	chr9_55950852	0	55950852	G	C
9	chr9_55960937	0	55960937	G	T
9	chr9_55980066	0	55980066	G	T
9	chr9_56024074	0	56024074	G	T
9	chr9_56030670	0	56030670	T	A
9	chr9_56089323	0	56089323	T	A
9	chr9_56118355	0	56118355	G	C
9	chr9_56125752	0	56125752	C	G
9	chr9_56193622	0	56193622	T	A
9	chr9_56194378	0	56194378	G	T
9	chr9_56195809	0	56195809	G	T
9	chr9_56200965	0	56200965	G	T
9	chr9_56230993	0	56230993	A	T
9	chr9_56257209	0	56257209	A	C
9	chr9_56262733	0	56262733	G	C
9	chr9_56266232	0	56266232	T	G
9	chr9_56278907	0	56278907	C	A
9	chr9_56287712	0	56287712	C	G
9	chr9_56312142	0	56312142	G	C
9	chr9_56312212	0	56312212	A	T
9	chr9_56322607	0	56322607	C	A
9	chr9_56323898	0	56323898	T	G
9	chr9_56324252	0	56324252	G	C
9	chr9_56330589	0	56330589	G	C
9	chr9_56360288	0	56360288	G	T
9	chr9_56365916	0	56365916	T	A
9	chr9_56427831	0	56427831	T	G
9	chr9_56453549	0	56453549	A	C
9	chr9_56455416	0	56455416	C	G
9	chr9_56457945	0	56457945	G	C
9	chr9_56473127	0	56473127	G	T
9	chr9_56518128	0	56518128	G	C
9	chr9_56531614	0	56531614	T	A
9	chr9_56598354	0	56598354	G	T
9	chr9_56603281	0	56603281	A	T
9	chr9_56658740	0	56658740	A	T
9	chr9_56670217	0	56670217	G	C
9	chr9_56677971	0	56677971	G	T
9	chr9_56692394	0	56692394	G	T
9	chr9_56734210	0	56734210	G	C
9	chr9_56859063	0	56859063	T	G
9	chr9_56863265	0	56863265	C	G
9	chr9_56871390	0	56871390	A	T
9	chr9_56894888	0	56894888	G	T
9	chr9_56919272	0	56919272	C	G
9	chr9_56932117	0	56932117	A	C
9	chr9_56939770	0	56939770	A	C
9	chr9_56939813	0	56939813	T	A
9	chr9_56954783	0	56954783	A	C
9	chr9_56965075	0	56965075	G	C
9	chr9_56973196	0	56973196	T	G
9	chr9_56979517	0	56979517	A	T
9	chr9_56985063	0	56985063	G	C
9	chr9_57005587	0	57005587	G	C
9	chr9_57034338	0	57034338	C	A
9	chr9_57069125	0	57069125	T	A
9	chr9_57078063	0	57078063	G	C
9	chr9_57091680	0	57091680	C	G
9	chr9_57096704	0	57096704	T	G
9	chr9_57138974	0	57138974	A	C
9	chr9_57143465	0	57143465	C	G
9	chr9_57198549	0	57198549	G	T
9	chr9_57201314	0	57201314	A	C
9	chr9_57207249	0	57207249	C	G
9	chr9_57261409	0	57261409	C	A
9	chr9_57278832	0	57278832	G	C
9	chr9_57311398	0	57311398	A	T
9	chr9_57316040	0	57316040	G	T
9	chr9_57396244	0	57396244	G	C
9	chr9_57397430	0	57397430	C	G
9	chr9_57416142	0	57416142	T	G
9	chr9_57441416	0	57441416	C	G
9	chr9_57442187	0	57442187	C	A
9	chr9_57458591	0	57458591	A	T
9	chr9_57476015	0	57476015	C	A
9	chr9_57480563	0	57480563	T	G
9	chr9_57505101	0	57505101	T	A
9	chr9_57509072	0	57509072	G	T
9	chr9_57522090	0	57522090	C	A
9	chr9_57530740	0	57530740	A	T
9	chr9_57538149	0	57538149	G	T
9	chr9_57539795	0	57539795	G	T
9	chr9_57578999	0	57578999	T	A
9	chr9_57590058	0	57590058	G	T
9	chr9_57635462	0	57635462	C	A
9	chr9_57683924	0	57683924	T	A
9	chr9_57701175	0	57701175	T	G
9	chr9_57724470	0	57724470	T	G
9	chr9_57734892	0	57734892	T	G
9	chr9_57735006	0	57735006	G	C
9	chr9_57743390	0	57743390	C	A
9	chr9_57772346	0	57772346	G	T
9	chr9_57788878	0	57788878	G	T
9	chr9_57826431	0	57826431	A	C
9	chr9_57847993	0	57847993	T	G
9	chr9_57861219	0	57861219	G	C
9	chr9_57871068	0	57871068	G	T
9	chr9_57873468	0	57873468	T	G
9	chr9_57880142	0	57880142	C	G
9	chr9_57884548	0	57884548	A	C
9	chr9_57894564	0	57894564	G	C
9	chr9_57898194	0	57898194	C	A
9	chr9_57902824	0	57902824	C	G
9	chr9_57916503	0	57916503	C	G
9	chr9_57967332	0	57967332	G	C
9	chr9_57969178	0	57969178	T	A
9	chr9_57969807	0	57969807	T	A
9	chr9_57988612	0	57988612	G	C
9	chr9_58000051	0	58000051	G	T
9	chr9_58003746	0	58003746	A	C
9	chr9_58014678	0	58014678	T	G
9	chr9_58028529	0	58028529	A	C
9	chr9_58077222	0	58077222	T	G
9	chr9_58125149	0	58125149	G	T
9	chr9_58173251	0	58173251	C	A
9	chr9_58197938	0	58197938	G	T
9	chr9_58201046	0	58201046	C	G
9	chr9_58223494	0	58223494	G	T
9	chr9_58227162	0	58227162	T	G
9	chr9_58229346	0	58229346	G	C
9	chr9_58294009	0	58294009	A	T
9	chr9_58300206	0	58300206	T	G
9	chr9_58370466	0	58370466	T	G
9	chr9_58398981	0	58398981	A	T
9	chr9_58417481	0	58417481	G	T
9	chr9_58436582	0	58436582	T	A
9	chr9_58447848	0	58447848	C	A
9	chr9_58476348	0	58476348	T	G
9	chr9_58496418	0	58496418	A	T
9	chr9_58502131	0	58502131	T	A
9	chr9_58520300	0	58520300	A	T
9	chr9_58560162	0	58560162	A	C
9	chr9_58578797	0	58578797	G	C
9	chr9_58597325	0	58597325	C	A
9	chr9_58614872	0	58614872	A	T
9	chr9_58622200	0	58622200	G	T
9	chr9_58655167	0	58655167	T	G
9	chr9_58669894	0	58669894	T	G
9	chr9_58671584	0	58671584	G	T
9	chr9_58692084	0	58692084	T	A
9	chr9_58706187	0	58706187	A	T
9	chr9_58710875	0	58710875	G	T
9	chr9_58715011	0	58715011	G	C
9	chr9_58724343	0	58724343	A	C
9	chr9_58801089	0	58801089	G	C
9	chr9_58810760	0	58810760	A	C
9	chr9_58820367	0	58820367	C	A
9	chr9_58834066	0	58834066	C	G
9	chr9_58871077	0	58871077	A	T
9	chr9_58949865	0	58949865	G	C
9	chr9_58972186	0	58972186	G	T
9	chr9_59048608	0	59048608	G	T
9	chr9_59053463	0	59053463	T	A
9	chr9_59126463	0	59126463	C	A
9	chr9_59134953	0	59134953	G	T
9	chr9_59155501	0	59155501	T	A
9	chr9_59168377	0	59168377	A	C
9	chr9_59184571	0	59184571	G	T
9	chr9_59190343	0	59190343	A	C
9	chr9_59198558	0	59198558	C	G
9	chr9_59213714	0	59213714	T	G
9	chr9_59245688	0	59245688	T	G
9	chr9_59253862	0	59253862	T	G
9	chr9_59260039	0	59260039	A	C
9	chr9_59289541	0	59289541	T	A
9	chr9_59297305	0	59297305	G	T
9	chr9_59303107	0	59303107	G	T
9	chr9_59326320	0	59326320	C	A
9	chr9_59333041	0	59333041	T	A
9	chr9_59335158	0	59335158	T	G
9	chr9_59376486	0	59376486	G	T
9	chr9_59427766	0	59427766	T	G
9	chr9_59444886	0	59444886	C	A
9	chr9_59452497	0	59452497	C	A
9	chr9_59481057	0	59481057	G	C
9	chr9_59521176	0	59521176	T	G
9	chr9_59536744	0	59536744	T	G
9	chr9_59545610	0	59545610	C	A
9	chr9_59558318	0	59558318	G	T
9	chr9_59565219	0	59565219	T	A
9	chr9_59569858	0	59569858	T	G
9	chr9_59588320	0	59588320	A	C
9	chr9_59597243	0	59597243	A	T
9	chr9_59603143	0	59603143	G	C
9	chr9_59605220	0	59605220	G	C
9	chr9_59608361	0	59608361	T	G
9	chr9_59637804	0	59637804	C	G
9	chr9_59638194	0	59638194	C	A
9	chr9_59655496	0	59655496	G	C
9	chr9_59659805	0	59659805	G	T
9	chr9_59690567	0	59690567	C	G
9	chr9_59700238	0	59700238	T	G
9	chr9_59738156	0	59738156	G	C
9	chr9_59747837	0	59747837	T	A
9	chr9_59768489	0	59768489	T	G
9	chr9_59774317	0	59774317	G	T
9	chr9_59776535	0	59776535	A	T
9	chr9_59788316	0	59788316	T	G
9	chr9_59796898	0	59796898	A	C
9	chr9_59809797	0	59809797	G	T
9	chr9_59860679	0	59860679	G	C
9	chr9_59871136	0	59871136	A	T
9	chr9_59915618	0	59915618	A	T
9	chr9_59997306	0	59997306	A	C
9	chr9_60003514	0	60003514	A	C
9	chr9_60024608	0	60024608	T	A
9	chr9_60026762	0	60026762	A	C
9	chr9_60039328	0	60039328	A	C
9	chr9_60049702	0	60049702	G	T
9	chr9_60054814	0	60054814	T	A
9	chr9_60069841	0	60069841	A	C
9	chr9_60075054	0	60075054	A	T
9	chr9_60081173	0	60081173	T	A
9	chr9_60092791	0	60092791	A	C
9	chr9_60095144	0	60095144	G	T
9	chr9_60105165	0	60105165	A	C
9	chr9_60112745	0	60112745	A	C
9	chr9_60139508	0	60139508	G	C
9	chr9_60147475	0	60147475	C	A
9	chr9_60161684	0	60161684	A	C
9	chr9_60190470	0	60190470	A	T
9	chr9_60210254	0	60210254	C	A
9	chr9_60247278	0	60247278	C	G
9	chr9_60251119	0	60251119	A	C
9	chr9_60258144	0	60258144	G	C
9	chr9_60265936	0	60265936	C	A
9	chr9_60290299	0	60290299	T	A
9	chr9_60290508	0	60290508	C	G
9	chr9_60295713	0	60295713	A	C
9	chr9_60360743	0	60360743	A	T
9	chr9_60369478	0	60369478	A	C
9	chr9_60371765	0	60371765	T	A
9	chr9_60402853	0	60402853	C	G
9	chr9_60418883	0	60418883	C	G
9	chr9_60456339	0	60456339	C	A
9	chr9_60489409	0	60489409	G	T
9	chr9_60495138	0	60495138	A	C
9	chr9_60532904	0	60532904	G	T
9	chr9_60544864	0	60544864	A	C
9	chr9_60549714	0	60549714	A	C
9	chr9_60575114	0	60575114	G	C
9	chr9_60609201	0	60609201	G	T
9	chr9_60613401	0	60613401	A	C
9	chr9_60614121	0	60614121	C	A
9	chr9_60623649	0	60623649	G	C
9	chr9_60631477	0	60631477	C	G
9	chr9_60633676	0	60633676	T	A
9	chr9_60654348	0	60654348	C	G
9	chr9_60679782	0	60679782	C	G
9	chr9_60680282	0	60680282	G	C
9	chr9_60681978	0	60681978	T	G
9	chr9_60685950	0	60685950	A	C
9	chr9_60777759	0	60777759	A	C
9	chr9_60783515	0	60783515	T	G
9	chr9_60787081	0	60787081	C	G
9	chr9_60819239	0	60819239	A	C
9	chr9_60830301	0	60830301	A	C
9	chr9_60844211	0	60844211	T	A
9	chr9_60866261	0	60866261	C	A
9	chr9_60873712	0	60873712	T	A
9	chr9_60880083	0	60880083	T	G
9	chr9_60883232	0	60883232	A	T
9	chr9_60898375	0	60898375	G	C
9	chr9_60907160	0	60907160	C	G
9	chr9_60927969	0	60927969	A	C
9	chr9_60940098	0	60940098	T	G
9	chr9_61020327	0	61020327	G	T
9	chr9_61035984	0	61035984	T	G
9	chr9_61037396	0	61037396	T	A
9	chr9_61061176	0	61061176	A	C
9	chr9_61073345	0	61073345	A	C
9	chr9_61082085	0	61082085	C	G
9	chr9_61100036	0	61100036	G	T
9	chr9_61100594	0	61100594	A	T
9	chr9_61115019	0	61115019	G	T
9	chr9_61129036	0	61129036	A	T
9	chr9_61131926	0	61131926	C	A
9	chr9_61148059	0	61148059	C	G
9	chr9_61212719	0	61212719	A	T
9	chr9_61250327	0	61250327	G	C
9	chr9_61255315	0	61255315	T	G
9	chr9_61257207	0	61257207	G	C
9	chr9_61257357	0	61257357	T	A
9	chr9_61264258	0	61264258	A	C
9	chr9_61267580	0	61267580	T	A
9	chr9_61285599	0	61285599	C	A
9	chr9_61293227	0	61293227	G	T
9	chr9_61293848	0	61293848	A	T
9	chr9_61301022	0	61301022	A	T
9	chr9_61328108	0	61328108	T	G
9	chr9_61359625	0	61359625	G	T
9	chr9_61394452	0	61394452	A	C
9	chr9_61410529	0	61410529	G	T
9	chr9_61438972	0	61438972	A	T
9	chr9_61446175	0	61446175	C	A
9	chr9_61454006	0	61454006	C	G
9	chr9_61468489	0	61468489	A	T
9	chr9_61476834	0	61476834	T	A
9	chr9_61481292	0	61481292	T	A
9	chr9_61482014	0	61482014	A	C
9	chr9_61499571	0	61499571	A	C
9	chr9_61506571	0	61506571	T	G
9	chr9_61507775	0	61507775	A	C
9	chr9_61510841	0	61510841	G	C
9	chr9_61518825	0	61518825	G	C
9	chr9_61519846	0	61519846	C	A
9	chr9_61527511	0	61527511	C	G
9	chr9_61536841	0	61536841	C	G
9	chr9_61544012	0	61544012	T	A
9	chr9_61551762	0	61551762	A	T
9	chr9_61584511	0	61584511	A	T
9	chr9_61610080	0	61610080	C	A
9	chr9_61614498	0	61614498	G	C
9	chr9_61615892	0	61615892	C	A
9	chr9_61616159	0	61616159	G	C
9	chr9_61620399	0	61620399	T	G
9	chr9_61620439	0	61620439	A	T
9	chr9_61626054	0	61626054	G	C
9	chr9_61638223	0	61638223	C	A
9	chr9_61651473	0	61651473	C	A
9	chr9_61656877	0	61656877	A	C
9	chr9_61657074	0	61657074	G	C
9	chr9_61662935	0	61662935	A	C
9	chr9_61666954	0	61666954	G	T
9	chr9_61676922	0	61676922	C	A
9	chr9_61684513	0	61684513	G	T
9	chr9_61713555	0	61713555	C	G
9	chr9_61717913	0	61717913	A	C
9	chr9_61737447	0	61737447	T	G
9	chr9_61747197	0	61747197	T	A
9	chr9_61777218	0	61777218	A	T
9	chr9_61790714	0	61790714	C	A
9	chr9_61823946	0	61823946	G	T
9	chr9_61832010	0	61832010	G	C
9	chr9_61847075	0	61847075	A	C
9	chr9_61866535	0	61866535	C	G
9	chr9_61872273	0	61872273	T	G
9	chr9_61885180	0	61885180	G	T
9	chr9_61906277	0	61906277	T	A
9	chr9_61923848	0	61923848	C	G
9	chr9_61936928	0	61936928	T	G
9	chr9_61949533	0	61949533	C	G
9	chr9_61996611	0	61996611	A	C
9	chr9_62003997	0	62003997	A	T
9	chr9_62009998	0	62009998	C	A
9	chr9_62040356	0	62040356	A	C
9	chr9_62045551	0	62045551	T	A
9	chr9_62102152	0	62102152	C	A
9	chr9_62140225	0	62140225	G	T
9	chr9_62153014	0	62153014	G	T
9	chr9_62164590	0	62164590	T	A
9	chr9_62171427	0	62171427	A	C
9	chr9_62190170	0	62190170	T	G
9	chr9_62190370	0	62190370	A	T
9	chr9_62231501	0	62231501	A	C
9	chr9_62235423	0	62235423	T	G
9	chr9_62236234	0	62236234	G	T
9	chr9_62242094	0	62242094	T	A
9	chr9_62301957	0	62301957	C	G
9	chr9_62305552	0	62305552	T	A
9	chr9_62314470	0	62314470	A	T
9	chr9_62317703	0	62317703	C	A
9	chr9_62335655	0	62335655	G	C
9	chr9_62351045	0	62351045	C	A
9	chr9_62355337	0	62355337	C	A
9	chr9_62361403	0	62361403	C	A
9	chr9_62365172	0	62365172	C	A
9	chr9_62365596	0	62365596	C	G
9	chr9_62369072	0	62369072	T	G
9	chr9_62376899	0	62376899	A	T
9	chr9_62377922	0	62377922	T	G
9	chr9_62387109	0	62387109	C	G
9	chr9_62394538	0	62394538	T	G
9	chr9_62424702	0	62424702	C	G
9	chr9_62491466	0	62491466	T	G
9	chr9_62505893	0	62505893	G	T
9	chr9_62534747	0	62534747	G	T
9	chr9_62548796	0	62548796	G	C
9	chr9_62551889	0	62551889	A	C
9	chr9_62566904	0	62566904	A	T
9	chr9_62581577	0	62581577	T	G
9	chr9_62592939	0	62592939	G	T
9	chr9_62642338	0	62642338	G	T
9	chr9_62648182	0	62648182	A	C
9	chr9_62685500	0	62685500	A	C
9	chr9_62696372	0	62696372	G	T
9	chr9_62819794	0	62819794	A	C
9	chr9_62853238	0	62853238	A	C
9	chr9_62878757	0	62878757	G	C
9	chr9_62886674	0	62886674	C	G
9	chr9_62908901	0	62908901	A	C
9	chr9_62911682	0	62911682	C	A
9	chr9_62911805	0	62911805	C	A
9	chr9_62927282	0	62927282	T	A
9	chr9_62945380	0	62945380	A	T
9	chr9_63041995	0	63041995	T	G
9	chr9_63046773	0	63046773	C	G
9	chr9_63075611	0	63075611	C	G
9	chr9_63076211	0	63076211	C	A
9	chr9_63081157	0	63081157	A	C
9	chr9_63084797	0	63084797	C	A
9	chr9_63085841	0	63085841	C	G
9	chr9_63120364	0	63120364	A	C
9	chr9_63122562	0	63122562	C	G
9	chr9_63124154	0	63124154	T	A
9	chr9_63145974	0	63145974	G	T
9	chr9_63158580	0	63158580	G	T
9	chr9_63214371	0	63214371	A	C
9	chr9_63249189	0	63249189	C	A
9	chr9_63252357	0	63252357	T	A
9	chr9_63257062	0	63257062	G	C
9	chr9_63265528	0	63265528	T	G
9	chr9_63265789	0	63265789	T	G
9	chr9_63289842	0	63289842	T	A
9	chr9_63304089	0	63304089	G	C
9	chr9_63304152	0	63304152	C	A
9	chr9_63357195	0	63357195	C	G
9	chr9_63417890	0	63417890	G	T
9	chr9_63426396	0	63426396	T	G
9	chr9_63437217	0	63437217	T	A
9	chr9_63439084	0	63439084	A	C
9	chr9_63457461	0	63457461	T	A
9	chr9_63459786	0	63459786	A	C
9	chr9_63460586	0	63460586	T	G
9	chr9_63470652	0	63470652	C	G
9	chr9_63483153	0	63483153	G	T
9	chr9_63496966	0	63496966	A	T
9	chr9_63530890	0	63530890	A	T
9	chr9_63535132	0	63535132	C	A
9	chr9_63536821	0	63536821	T	A
9	chr9_63541857	0	63541857	C	G
9	chr9_63557420	0	63557420	C	G
9	chr9_63558796	0	63558796	G	T
9	chr9_63562573	0	63562573	A	C
9	chr9_63567161	0	63567161	G	C
9	chr9_63567766	0	63567766	C	A
9	chr9_63581410	0	63581410	C	A
9	chr9_63642435	0	63642435	C	A
9	chr9_63673392	0	63673392	T	G
9	chr9_63677857	0	63677857	G	T
9	chr9_63677987	0	63677987	A	T
9	chr9_63681664	0	63681664	C	G
9	chr9_63690177	0	63690177	C	A
9	chr9_63776975	0	63776975	A	T
9	chr9_63782801	0	63782801	G	C
9	chr9_63791252	0	63791252	A	C
9	chr9_63806547	0	63806547	T	G
9	chr9_63814557	0	63814557	G	T
9	chr9_63829980	0	63829980	T	G
9	chr9_63837625	0	63837625	G	T
9	chr9_63849784	0	63849784	A	C
9	chr9_63871905	0	63871905	T	G
9	chr9_63881943	0	63881943	C	A
9	chr9_63882849	0	63882849	C	G
9	chr9_63887334	0	63887334	A	T
9	chr9_63928597	0	63928597	C	G
9	chr9_63937638	0	63937638	T	G
9	chr9_63937641	0	63937641	G	C
9	chr9_63942407	0	63942407	C	G
9	chr9_63960307	0	63960307	T	G
9	chr9_63964747	0	63964747	T	A
9	chr9_63969499	0	63969499	C	A
9	chr9_63974152	0	63974152	G	T
9	chr9_63978526	0	63978526	C	G
9	chr9_63998468	0	63998468	T	A
9	chr9_64000940	0	64000940	T	G
9	chr9_64004716	0	64004716	A	C
9	chr9_64039743	0	64039743	C	G
9	chr9_64045485	0	64045485	C	A
9	chr9_64059442	0	64059442	G	C
9	chr9_64086272	0	64086272	G	C
9	chr9_64089193	0	64089193	T	A
9	chr9_64099015	0	64099015	G	T
9	chr9_64130473	0	64130473	T	A
9	chr9_64158989	0	64158989	A	T
9	chr9_64167204	0	64167204	G	C
9	chr9_64174101	0	64174101	A	T
9	chr9_64188409	0	64188409	C	A
9	chr9_64192120	0	64192120	C	A
9	chr9_64203951	0	64203951	A	C
9	chr9_64205792	0	64205792	G	T
9	chr9_64226221	0	64226221	G	T
9	chr9_64227500	0	64227500	G	T
9	chr9_64245519	0	64245519	C	G
9	chr9_64277144	0	64277144	T	A
9	chr9_64283293	0	64283293	G	T
9	chr9_64299843	0	64299843	C	A
9	chr9_64315091	0	64315091	T	A
9	chr9_64320605	0	64320605	C	A
9	chr9_64321300	0	64321300	T	G
9	chr9_64331483	0	64331483	A	T
9	chr9_64331743	0	64331743	T	G
9	chr9_64353823	0	64353823	C	G
9	chr9_64354055	0	64354055	C	G
9	chr9_64360627	0	64360627	A	C
9	chr9_64367289	0	64367289	C	A
9	chr9_64369842	0	64369842	T	G
9	chr9_64393690	0	64393690	C	A
9	chr9_64397791	0	64397791	C	A
9	chr9_64411086	0	64411086	A	C
9	chr9_64418700	0	64418700	C	A
9	chr9_64431862	0	64431862	C	G
9	chr9_64435581	0	64435581	A	C
9	chr9_64440527	0	64440527	C	A
9	chr9_64444999	0	64444999	G	C
9	chr9_64479091	0	64479091	T	G
9	chr9_64488421	0	64488421	C	G
9	chr9_64512510	0	64512510	G	T
9	chr9_64541551	0	64541551	G	C
9	chr9_64579402	0	64579402	G	C
9	chr9_64586748	0	64586748	C	G
9	chr9_64603516	0	64603516	C	A
9	chr9_64606001	0	64606001	G	T
9	chr9_64613327	0	64613327	G	T
9	chr9_64630684	0	64630684	T	G
9	chr9_64660114	0	64660114	C	A
9	chr9_64675037	0	64675037	C	A
9	chr9_64676461	0	64676461	A	C
9	chr9_64725116	0	64725116	G	T
9	chr9_64750395	0	64750395	C	G
9	chr9_64773029	0	64773029	G	C
9	chr9_64795683	0	64795683	C	A
9	chr9_64796959	0	64796959	T	G
9	chr9_64825479	0	64825479	C	A
9	chr9_64843013	0	64843013	A	C
9	chr9_64887387	0	64887387	C	G
9	chr9_64917860	0	64917860	T	A
9	chr9_64942399	0	64942399	C	G
9	chr9_64944139	0	64944139	G	C
9	chr9_64945941	0	64945941	C	G
9	chr9_64952283	0	64952283	G	T
9	chr9_64973379	0	64973379	A	T
9	chr9_64977328	0	64977328	A	C
9	chr9_64999096	0	64999096	C	A
9	chr9_65006016	0	65006016	G	T
9	chr9_65016725	0	65016725	C	G
9	chr9_65047142	0	65047142	G	T
9	chr9_65057066	0	65057066	C	A
9	chr9_65057543	0	65057543	A	T
9	chr9_65092432	0	65092432	C	A
9	chr9_65093570	0	65093570	G	C
9	chr9_65100492	0	65100492	G	T
9	chr9_65108826	0	65108826	A	C
9	chr9_65115424	0	65115424	T	A
9	chr9_65116466	0	65116466	A	C
9	chr9_65118252	0	65118252	T	G
9	chr9_65131460	0	65131460	A	T
9	chr9_65138552	0	65138552	C	A
9	chr9_65139429	0	65139429	T	G
9	chr9_65140433	0	65140433	G	T
9	chr9_65165222	0	65165222	G	C
9	chr9_65165297	0	65165297	G	C
9	chr9_65184719	0	65184719	T	A
9	chr9_65199073	0	65199073	C	G
9	chr9_65212051	0	65212051	C	G
9	chr9_65216608	0	65216608	G	C
9	chr9_65244605	0	65244605	T	G
9	chr9_65280223	0	65280223	T	G
9	chr9_65290049	0	65290049	G	C
9	chr9_65300770	0	65300770	T	G
9	chr9_65308868	0	65308868	A	C
9	chr9_65312830	0	65312830	T	G
9	chr9_65318400	0	65318400	C	G
9	chr9_65322931	0	65322931	G	T
9	chr9_65330406	0	65330406	G	C
9	chr9_65342071	0	65342071	T	G
9	chr9_65348723	0	65348723	C	G
9	chr9_65355465	0	65355465	C	G
9	chr9_65382455	0	65382455	C	G
9	chr9_65391660	0	65391660	G	T
9	chr9_65397877	0	65397877	T	A
9	chr9_65403536	0	65403536	T	G
9	chr9_65405924	0	65405924	G	C
9	chr9_65411622	0	65411622	T	A
9	chr9_65413653	0	65413653	C	A
9	chr9_65419421	0	65419421	A	C
9	chr9_65434106	0	65434106	G	T
9	chr9_65437106	0	65437106	C	A
9	chr9_65444836	0	65444836	T	G
9	chr9_65458858	0	65458858	T	G
9	chr9_65466498	0	65466498	C	G
9	chr9_65477768	0	65477768	T	G
9	chr9_65507874	0	65507874	T	A
9	chr9_65515265	0	65515265	A	C
9	chr9_65519794	0	65519794	T	G
9	chr9_65547318	0	65547318	G	T
9	chr9_65582678	0	65582678	G	T
9	chr9_65615938	0	65615938	C	A
9	chr9_65651065	0	65651065	A	C
9	chr9_65659459	0	65659459	C	G
9	chr9_65659932	0	65659932	G	T
9	chr9_65669802	0	65669802	G	C
9	chr9_65682320	0	65682320	G	C
9	chr9_65684325	0	65684325	A	C
9	chr9_65689093	0	65689093	C	G
9	chr9_65691416	0	65691416	G	C
9	chr9_65697570	0	65697570	G	C
9	chr9_65713116	0	65713116	G	T
9	chr9_65725578	0	65725578	C	G
9	chr9_65728485	0	65728485	C	A
9	chr9_65735967	0	65735967	G	T
9	chr9_65742857	0	65742857	T	A
9	chr9_65746663	0	65746663	C	G
9	chr9_65772833	0	65772833	G	T
9	chr9_65774970	0	65774970	C	A
9	chr9_65791244	0	65791244	C	A
9	chr9_65796781	0	65796781	G	T
9	chr9_65799167	0	65799167	C	A
9	chr9_65801026	0	65801026	G	T
9	chr9_65859761	0	65859761	T	A
9	chr9_65859914	0	65859914	G	C
9	chr9_65891167	0	65891167	T	G
9	chr9_65909863	0	65909863	A	T
9	chr9_65923399	0	65923399	G	C
9	chr9_65939360	0	65939360	A	T
9	chr9_65954677	0	65954677	G	T
9	chr9_65988786	0	65988786	A	C
9	chr9_65991609	0	65991609	C	G
9	chr9_65993376	0	65993376	A	C
9	chr9_66001141	0	66001141	C	G
9	chr9_66003646	0	66003646	A	C
9	chr9_66019150	0	66019150	C	G
9	chr9_66024794	0	66024794	T	A
9	chr9_66047596	0	66047596	C	G
9	chr9_66050677	0	66050677	T	G
9	chr9_66051698	0	66051698	A	C
9	chr9_66066353	0	66066353	T	A
9	chr9_66074341	0	66074341	A	C
9	chr9_66103505	0	66103505	G	T
9	chr9_66107601	0	66107601	C	A
9	chr9_66109607	0	66109607	C	G
9	chr9_66111158	0	66111158	C	A
9	chr9_66116977	0	66116977	G	T
9	chr9_66123469	0	66123469	G	C
9	chr9_66124341	0	66124341	G	C
9	chr9_66135819	0	66135819	G	T
9	chr9_66154558	0	66154558	G	C
9	chr9_66198534	0	66198534	G	C
9	chr9_66200133	0	66200133	G	T
9	chr9_66213401	0	66213401	T	G
9	chr9_66216493	0	66216493	G	T
9	chr9_66232833	0	66232833	G	C
9	chr9_66254369	0	66254369	C	G
9	chr9_66266871	0	66266871	C	G
9	chr9_66291028	0	66291028	A	C
9	chr9_66296828	0	66296828	T	G
9	chr9_66307809	0	66307809	A	T
9	chr9_66312710	0	66312710	T	G
9	chr9_66321371	0	66321371	C	G
9	chr9_66329560	0	66329560	A	C
9	chr9_66359468	0	66359468	C	G
9	chr9_66370067	0	66370067	T	G
9	chr9_66393199	0	66393199	A	C
9	chr9_66399448	0	66399448	T	G
9	chr9_66413882	0	66413882	T	G
9	chr9_66414864	0	66414864	A	T
9	chr9_66438295	0	66438295	T	G
9	chr9_66439714	0	66439714	G	C
9	chr9_66454651	0	66454651	T	G
9	chr9_66467515	0	66467515	C	G
9	chr9_66482525	0	66482525	A	C
9	chr9_66482842	0	66482842	C	A
9	chr9_66486573	0	66486573	G	T
9	chr9_66488325	0	66488325	C	G
9	chr9_66494816	0	66494816	A	C
9	chr9_66508209	0	66508209	T	G
9	chr9_66510755	0	66510755	G	T
9	chr9_66515056	0	66515056	A	C
9	chr9_66515582	0	66515582	A	T
9	chr9_66519781	0	66519781	A	C
9	chr9_66526203	0	66526203	C	G
9	chr9_66568571	0	66568571	G	T
9	chr9_66670645	0	66670645	A	C
9	chr9_66708936	0	66708936	T	G
9	chr9_66729099	0	66729099	C	A
9	chr9_66735521	0	66735521	C	A
9	chr9_66741886	0	66741886	T	G
9	chr9_66766622	0	66766622	C	G
9	chr9_66781844	0	66781844	C	A
9	chr9_66785013	0	66785013	C	G
9	chr9_66789297	0	66789297	G	C
9	chr9_66794559	0	66794559	C	G
9	chr9_66800338	0	66800338	C	G
9	chr9_66802792	0	66802792	A	C
9	chr9_66822900	0	66822900	G	C
9	chr9_66833738	0	66833738	C	G
9	chr9_66866887	0	66866887	G	C
9	chr9_66866897	0	66866897	G	C
9	chr9_66867580	0	66867580	C	G
9	chr9_66871764	0	66871764	A	C
9	chr9_66872755	0	66872755	T	G
9	chr9_66878596	0	66878596	T	G
9	chr9_66906691	0	66906691	T	A
9	chr9_66931843	0	66931843	C	A
9	chr9_66964974	0	66964974	T	A
9	chr9_67023154	0	67023154	C	G
9	chr9_67038124	0	67038124	T	G
9	chr9_67039102	0	67039102	T	G
9	chr9_67054902	0	67054902	G	C
9	chr9_67065375	0	67065375	C	G
9	chr9_67070002	0	67070002	G	C
9	chr9_67085628	0	67085628	G	T
9	chr9_67104340	0	67104340	T	A
9	chr9_67108765	0	67108765	A	T
9	chr9_67123600	0	67123600	A	C
9	chr9_67178369	0	67178369	G	T
9	chr9_67203324	0	67203324	T	G
9	chr9_67206536	0	67206536	G	C
9	chr9_67216247	0	67216247	G	C
9	chr9_67241595	0	67241595	G	C
9	chr9_67267526	0	67267526	A	C
9	chr9_67282988	0	67282988	G	T
9	chr9_67327788	0	67327788	T	G
9	chr9_67354664	0	67354664	T	A
9	chr9_67382591	0	67382591	C	G
9	chr9_67429439	0	67429439	T	G
9	chr9_67437784	0	67437784	G	C
9	chr9_67448691	0	67448691	T	A
9	chr9_67459187	0	67459187	A	C
9	chr9_67460497	0	67460497	C	G
9	chr9_67472310	0	67472310	G	C
9	chr9_67484419	0	67484419	C	G
9	chr9_67487079	0	67487079	T	G
9	chr9_67520611	0	67520611	A	C
9	chr9_67530437	0	67530437	G	T
9	chr9_67546734	0	67546734	A	C
9	chr9_67560282	0	67560282	G	C
9	chr9_67567000	0	67567000	C	G
9	chr9_67568746	0	67568746	C	A
9	chr9_67571903	0	67571903	C	G
9	chr9_67590354	0	67590354	C	G
9	chr9_67597009	0	67597009	A	T
9	chr9_67612425	0	67612425	T	G
9	chr9_67632659	0	67632659	G	C
9	chr9_67637300	0	67637300	C	G
9	chr9_67638402	0	67638402	A	T
9	chr9_67643726	0	67643726	G	C
9	chr9_67648657	0	67648657	A	C
9	chr9_67656453	0	67656453	A	T
9	chr9_67659596	0	67659596	G	C
9	chr9_67700761	0	67700761	G	T
9	chr9_67702811	0	67702811	C	A
9	chr9_67725424	0	67725424	T	G
9	chr9_67735220	0	67735220	C	G
9	chr9_67758300	0	67758300	G	T
9	chr9_67773108	0	67773108	G	T
9	chr9_67778477	0	67778477	G	T
9	chr9_67796881	0	67796881	T	G
9	chr9_67797005	0	67797005	C	G
9	chr9_67797460	0	67797460	A	C
9	chr9_67833996	0	67833996	G	T
9	chr9_67838212	0	67838212	A	T
9	chr9_67841959	0	67841959	A	C
9	chr9_67846630	0	67846630	C	G
9	chr9_67862611	0	67862611	C	G
9	chr9_67877409	0	67877409	T	A
9	chr9_67892199	0	67892199	G	T
9	chr9_67906872	0	67906872	A	T
9	chr9_67907114	0	67907114	A	C
9	chr9_67917814	0	67917814	G	T
9	chr9_67919804	0	67919804	A	C
9	chr9_67936306	0	67936306	A	T
9	chr9_67970191	0	67970191	T	A
9	chr9_67972708	0	67972708	C	A
9	chr9_67979315	0	67979315	C	A
9	chr9_68004331	0	68004331	A	C
9	chr9_68009865	0	68009865	C	G
9	chr9_68040357	0	68040357	A	C
9	chr9_68041384	0	68041384	G	C
9	chr9_68047099	0	68047099	A	C
9	chr9_68048927	0	68048927	C	A
9	chr9_68059542	0	68059542	C	A
9	chr9_68090808	0	68090808	T	A
9	chr9_68094052	0	68094052	G	C
9	chr9_68095890	0	68095890	C	G
9	chr9_68113483	0	68113483	A	T
9	chr9_68124176	0	68124176	T	G
9	chr9_68188053	0	68188053	A	C
9	chr9_68213838	0	68213838	G	T
9	chr9_68215884	0	68215884	C	G
9	chr9_68227710	0	68227710	A	C
9	chr9_68233489	0	68233489	C	G
9	chr9_68234913	0	68234913	G	C
9	chr9_68245349	0	68245349	T	A
9	chr9_68246302	0	68246302	G	T
9	chr9_68252467	0	68252467	G	C
9	chr9_68280606	0	68280606	G	T
9	chr9_68296334	0	68296334	G	C
9	chr9_68308196	0	68308196	T	A
9	chr9_68330595	0	68330595	C	G
9	chr9_68371407	0	68371407	C	G
9	chr9_68384536	0	68384536	A	C
9	chr9_68392702	0	68392702	C	A
9	chr9_68404191	0	68404191	G	C
9	chr9_68406176	0	68406176	T	A
9	chr9_68431766	0	68431766	C	A
9	chr9_68442912	0	68442912	G	T
9	chr9_68464160	0	68464160	T	G
9	chr9_68474046	0	68474046	T	G
9	chr9_68498017	0	68498017	G	T
9	chr9_68556197	0	68556197	T	G
9	chr9_68563287	0	68563287	T	A
9	chr9_68583088	0	68583088	G	T
9	chr9_68584095	0	68584095	G	T
9	chr9_68588955	0	68588955	G	T
9	chr9_68599568	0	68599568	A	C
9	chr9_68613196	0	68613196	A	C
9	chr9_68616850	0	68616850	T	G
9	chr9_68620436	0	68620436	C	A
9	chr9_68631976	0	68631976	G	T
9	chr9_68632894	0	68632894	A	C
9	chr9_68636583	0	68636583	T	G
9	chr9_68637358	0	68637358	G	T
9	chr9_68644500	0	68644500	C	G
9	chr9_68652914	0	68652914	A	T
9	chr9_68664222	0	68664222	C	A
9	chr9_68702206	0	68702206	A	C
9	chr9_68722451	0	68722451	T	G
9	chr9_68752190	0	68752190	T	G
9	chr9_68752442	0	68752442	G	T
9	chr9_68770917	0	68770917	A	C
9	chr9_68771692	0	68771692	G	C
9	chr9_68793662	0	68793662	A	T
9	chr9_68799340	0	68799340	T	G
9	chr9_68811760	0	68811760	G	C
9	chr9_68822161	0	68822161	A	C
9	chr9_68827759	0	68827759	C	G
9	chr9_68839301	0	68839301	T	G
9	chr9_68860516	0	68860516	C	A
9	chr9_68861851	0	68861851	A	T
9	chr9_68862365	0	68862365	T	G
9	chr9_68884517	0	68884517	C	A
9	chr9_68886323	0	68886323	G	C
9	chr9_68902914	0	68902914	C	A
9	chr9_68904937	0	68904937	T	A
9	chr9_68911157	0	68911157	T	A
9	chr9_68918304	0	68918304	G	C
9	chr9_68922355	0	68922355	G	T
9	chr9_68932916	0	68932916	A	C
9	chr9_68933852	0	68933852	A	T
9	chr9_68934255	0	68934255	A	T
9	chr9_68947641	0	68947641	C	G
9	chr9_68953743	0	68953743	A	T
9	chr9_68959357	0	68959357	A	C
9	chr9_68971147	0	68971147	C	A
9	chr9_68973467	0	68973467	G	T
9	chr9_69045731	0	69045731	A	C
9	chr9_69045953	0	69045953	G	C
9	chr9_69047602	0	69047602	A	T
9	chr9_69052693	0	69052693	C	A
9	chr9_69071573	0	69071573	A	C
9	chr9_69074821	0	69074821	A	T
9	chr9_69077083	0	69077083	G	C
9	chr9_69084557	0	69084557	A	C
9	chr9_69086392	0	69086392	T	G
9	chr9_69097280	0	69097280	T	G
9	chr9_69107024	0	69107024	A	C
9	chr9_69112023	0	69112023	G	C
9	chr9_69113182	0	69113182	A	C
9	chr9_69113297	0	69113297	G	C
9	chr9_69139576	0	69139576	T	G
9	chr9_69171000	0	69171000	A	C
9	chr9_69173424	0	69173424	A	C
9	chr9_69174005	0	69174005	T	A
9	chr9_69178169	0	69178169	C	A
9	chr9_69182672	0	69182672	G	T
9	chr9_69191012	0	69191012	G	C
9	chr9_69201280	0	69201280	C	G
9	chr9_69213456	0	69213456	T	A
9	chr9_69222405	0	69222405	C	G
9	chr9_69223194	0	69223194	A	C
9	chr9_69265453	0	69265453	C	G
9	chr9_69286319	0	69286319	C	G
9	chr9_69356110	0	69356110	T	A
9	chr9_69365446	0	69365446	C	A
9	chr9_69385730	0	69385730	G	T
9	chr9_69386023	0	69386023	C	G
9	chr9_69413306	0	69413306	G	C
9	chr9_69422319	0	69422319	A	T
9	chr9_69432201	0	69432201	G	T
9	chr9_69432749	0	69432749	G	T
9	chr9_69442607	0	69442607	T	G
9	chr9_69448798	0	69448798	A	C
9	chr9_69466349	0	69466349	G	C
9	chr9_69467432	0	69467432	C	G
9	chr9_69471377	0	69471377	C	G
9	chr9_69499352	0	69499352	C	A
9	chr9_69515265	0	69515265	T	G
9	chr9_69519436	0	69519436	T	G
9	chr9_69534485	0	69534485	G	T
9	chr9_69544072	0	69544072	A	C
9	chr9_69551086	0	69551086	G	C
9	chr9_69571396	0	69571396	G	C
9	chr9_69573303	0	69573303	C	G
9	chr9_69588072	0	69588072	C	G
9	chr9_69591811	0	69591811	G	C
9	chr9_69595662	0	69595662	G	T
9	chr9_69613834	0	69613834	A	C
9	chr9_69622673	0	69622673	C	G
9	chr9_69631705	0	69631705	T	A
9	chr9_69631727	0	69631727	G	T
9	chr9_69633345	0	69633345	A	C
9	chr9_69636381	0	69636381	G	C
9	chr9_69643441	0	69643441	C	G
9	chr9_69649407	0	69649407	C	G
9	chr9_69654540	0	69654540	A	C
9	chr9_69715490	0	69715490	A	C
9	chr9_69722293	0	69722293	G	T
9	chr9_69744758	0	69744758	G	T
9	chr9_69744990	0	69744990	T	G
9	chr9_69752579	0	69752579	G	T
9	chr9_69763394	0	69763394	G	C
9	chr9_69768756	0	69768756	T	G
9	chr9_69778792	0	69778792	A	C
9	chr9_69780895	0	69780895	G	T
9	chr9_69806693	0	69806693	G	C
9	chr9_69810804	0	69810804	G	T
9	chr9_69812867	0	69812867	C	A
9	chr9_69836023	0	69836023	C	G
9	chr9_69868632	0	69868632	T	G
9	chr9_69882229	0	69882229	C	A
9	chr9_69885030	0	69885030	G	C
9	chr9_69945280	0	69945280	A	C
9	chr9_69982089	0	69982089	C	G
9	chr9_69996317	0	69996317	G	T
9	chr9_70000063	0	70000063	T	G
9	chr9_70003181	0	70003181	A	C
9	chr9_70013347	0	70013347	G	T
9	chr9_70031981	0	70031981	C	A
9	chr9_70033802	0	70033802	T	G
9	chr9_70056804	0	70056804	T	G
9	chr9_70081254	0	70081254	A	C
9	chr9_70094046	0	70094046	G	T
9	chr9_70102200	0	70102200	G	C
9	chr9_70117030	0	70117030	A	C
9	chr9_70146454	0	70146454	A	C
9	chr9_70156507	0	70156507	A	C
9	chr9_70165942	0	70165942	G	C
9	chr9_70200968	0	70200968	T	A
9	chr9_70236814	0	70236814	A	C
9	chr9_70239334	0	70239334	A	T
9	chr9_70247710	0	70247710	T	G
9	chr9_70253322	0	70253322	A	T
9	chr9_70315217	0	70315217	C	A
9	chr9_70327385	0	70327385	T	A
9	chr9_70335227	0	70335227	A	T
9	chr9_70347195	0	70347195	A	C
9	chr9_70385079	0	70385079	G	T
9	chr9_70394296	0	70394296	C	G
9	chr9_70438635	0	70438635	A	T
9	chr9_70469770	0	70469770	A	T
9	chr9_70517276	0	70517276	A	T
9	chr9_70519293	0	70519293	G	T
9	chr9_70571750	0	70571750	C	G
9	chr9_70594632	0	70594632	T	G
9	chr9_70599129	0	70599129	G	C
9	chr9_70618248	0	70618248	A	T
9	chr9_70618584	0	70618584	A	C
9	chr9_70619641	0	70619641	A	T
9	chr9_70640232	0	70640232	C	A
9	chr9_70652273	0	70652273	G	C
9	chr9_70656815	0	70656815	A	T
9	chr9_70664888	0	70664888	C	A
9	chr9_70671712	0	70671712	C	A
9	chr9_70686287	0	70686287	A	T
9	chr9_70686431	0	70686431	A	C
9	chr9_70687329	0	70687329	G	T
9	chr9_70689658	0	70689658	T	G
9	chr9_70715852	0	70715852	T	A
9	chr9_70735500	0	70735500	T	A
9	chr9_70736222	0	70736222	A	T
9	chr9_70747728	0	70747728	T	G
9	chr9_70765474	0	70765474	T	A
9	chr9_70776491	0	70776491	T	G
9	chr9_70802371	0	70802371	C	A
9	chr9_70809011	0	70809011	C	G
9	chr9_70814332	0	70814332	A	C
9	chr9_70817819	0	70817819	A	C
9	chr9_70825910	0	70825910	G	T
9	chr9_70844425	0	70844425	A	C
9	chr9_70859932	0	70859932	C	A
9	chr9_70863089	0	70863089	G	T
9	chr9_70879640	0	70879640	T	A
9	chr9_70879802	0	70879802	G	T
9	chr9_70928248	0	70928248	C	G
9	chr9_70933652	0	70933652	A	C
9	chr9_70943494	0	70943494	T	G
9	chr9_70952944	0	70952944	G	C
9	chr9_70963013	0	70963013	C	A
9	chr9_71106420	0	71106420	A	T
9	chr9_71110149	0	71110149	G	T
9	chr9_71123531	0	71123531	A	T
9	chr9_71138172	0	71138172	C	A
9	chr9_71157988	0	71157988	A	T
9	chr9_71164920	0	71164920	G	C
9	chr9_71171484	0	71171484	C	A
9	chr9_71178635	0	71178635	C	A
9	chr9_71206096	0	71206096	T	A
9	chr9_71217875	0	71217875	C	G
9	chr9_71236594	0	71236594	C	A
9	chr9_71238880	0	71238880	A	C
9	chr9_71259294	0	71259294	A	T
9	chr9_71269844	0	71269844	A	C
9	chr9_71307490	0	71307490	G	T
9	chr9_71332764	0	71332764	C	G
9	chr9_71377272	0	71377272	G	T
9	chr9_71383948	0	71383948	G	T
9	chr9_71403511	0	71403511	T	G
9	chr9_71415206	0	71415206	G	C
9	chr9_71419885	0	71419885	C	A
9	chr9_71420210	0	71420210	C	G
9	chr9_71429111	0	71429111	C	A
9	chr9_71504270	0	71504270	A	C
9	chr9_71505806	0	71505806	A	C
9	chr9_71511055	0	71511055	A	C
9	chr9_71556469	0	71556469	A	C
9	chr9_71557294	0	71557294	G	T
9	chr9_71584114	0	71584114	C	G
9	chr9_71593107	0	71593107	A	C
9	chr9_71608623	0	71608623	G	T
9	chr9_71613487	0	71613487	A	C
9	chr9_71623306	0	71623306	A	T
9	chr9_71626380	0	71626380	G	C
9	chr9_71628397	0	71628397	C	G
9	chr9_71668480	0	71668480	G	C
9	chr9_71677868	0	71677868	G	C
9	chr9_71701381	0	71701381	C	A
9	chr9_71707822	0	71707822	C	G
9	chr9_71717513	0	71717513	T	A
9	chr9_71720020	0	71720020	T	G
9	chr9_71720239	0	71720239	G	T
9	chr9_71725252	0	71725252	T	G
9	chr9_71727649	0	71727649	G	T
9	chr9_71763575	0	71763575	G	T
9	chr9_71767439	0	71767439	G	C
9	chr9_71778241	0	71778241	A	C
9	chr9_71803894	0	71803894	C	G
9	chr9_71827376	0	71827376	C	G
9	chr9_71830242	0	71830242	C	G
9	chr9_71834606	0	71834606	A	C
9	chr9_71847395	0	71847395	A	C
9	chr9_71854706	0	71854706	C	G
9	chr9_71874570	0	71874570	G	T
9	chr9_71887608	0	71887608	T	A
9	chr9_71896523	0	71896523	A	T
9	chr9_71910073	0	71910073	G	C
9	chr9_71910967	0	71910967	A	C
9	chr9_71945693	0	71945693	G	C
9	chr9_71952001	0	71952001	C	A
9	chr9_71966926	0	71966926	G	T
9	chr9_71981749	0	71981749	A	C
9	chr9_71990147	0	71990147	A	T
9	chr9_71997631	0	71997631	G	C
9	chr9_72000087	0	72000087	T	A
9	chr9_72007732	0	72007732	C	G
9	chr9_72014510	0	72014510	C	A
9	chr9_72025257	0	72025257	G	C
9	chr9_72028944	0	72028944	G	T
9	chr9_72033952	0	72033952	C	G
9	chr9_72037034	0	72037034	C	A
9	chr9_72056491	0	72056491	G	T
9	chr9_72066638	0	72066638	A	T
9	chr9_72071941	0	72071941	A	C
9	chr9_72077297	0	72077297	C	G
9	chr9_72077625	0	72077625	A	C
9	chr9_72086003	0	72086003	C	G
9	chr9_72089778	0	72089778	C	G
9	chr9_72091367	0	72091367	G	T
9	chr9_72101409	0	72101409	G	T
9	chr9_72121170	0	72121170	C	G
9	chr9_72123192	0	72123192	T	G
9	chr9_72135729	0	72135729	A	T
9	chr9_72144825	0	72144825	A	C
9	chr9_72155763	0	72155763	T	G
9	chr9_72157525	0	72157525	G	T
9	chr9_72168181	0	72168181	C	G
9	chr9_72193325	0	72193325	C	A
9	chr9_72207380	0	72207380	C	G
9	chr9_72209149	0	72209149	A	C
9	chr9_72278228	0	72278228	T	A
9	chr9_72287408	0	72287408	C	G
9	chr9_72295740	0	72295740	G	C
9	chr9_72309041	0	72309041	C	A
9	chr9_72328204	0	72328204	G	C
9	chr9_72339467	0	72339467	T	G
9	chr9_72350503	0	72350503	T	G
9	chr9_72356199	0	72356199	A	C
9	chr9_72363293	0	72363293	T	A
9	chr9_72364397	0	72364397	T	A
9	chr9_72364559	0	72364559	T	G
9	chr9_72382013	0	72382013	G	C
9	chr9_72417584	0	72417584	T	G
9	chr9_72451157	0	72451157	G	T
9	chr9_72463631	0	72463631	C	A
9	chr9_72485183	0	72485183	G	C
9	chr9_72490556	0	72490556	G	C
9	chr9_72492241	0	72492241	T	G
9	chr9_72510841	0	72510841	C	G
9	chr9_72514817	0	72514817	T	G
9	chr9_72518340	0	72518340	C	A
9	chr9_72555147	0	72555147	G	T
9	chr9_72577291	0	72577291	A	T
9	chr9_72596033	0	72596033	T	G
9	chr9_72640656	0	72640656	C	G
9	chr9_72640756	0	72640756	G	T
9	chr9_72641662	0	72641662	C	G
9	chr9_72664758	0	72664758	A	C
9	chr9_72665839	0	72665839	C	A
9	chr9_72667085	0	72667085	C	G
9	chr9_72667657	0	72667657	G	C
9	chr9_72729372	0	72729372	C	G
9	chr9_72820545	0	72820545	G	T
9	chr9_72831566	0	72831566	A	C
9	chr9_72855197	0	72855197	G	C
9	chr9_72865475	0	72865475	G	T
9	chr9_72868194	0	72868194	A	T
9	chr9_72874040	0	72874040	C	G
9	chr9_72875401	0	72875401	G	C
9	chr9_72880450	0	72880450	G	C
9	chr9_72883399	0	72883399	G	C
9	chr9_72885092	0	72885092	G	T
9	chr9_72898345	0	72898345	G	C
9	chr9_72903566	0	72903566	G	C
9	chr9_72905183	0	72905183	T	A
9	chr9_72922060	0	72922060	T	A
9	chr9_72939856	0	72939856	T	G
9	chr9_72944292	0	72944292	G	C
9	chr9_72952769	0	72952769	G	T
9	chr9_72964277	0	72964277	G	T
9	chr9_72973796	0	72973796	A	C
9	chr9_72986655	0	72986655	G	C
9	chr9_72990321	0	72990321	A	C
9	chr9_72994619	0	72994619	T	G
9	chr9_72995301	0	72995301	G	C
9	chr9_73000355	0	73000355	C	G
9	chr9_73003787	0	73003787	T	A
9	chr9_73017238	0	73017238	A	T
9	chr9_73018429	0	73018429	C	A
9	chr9_73039166	0	73039166	C	G
9	chr9_73041824	0	73041824	C	A
9	chr9_73048607	0	73048607	G	T
9	chr9_73049858	0	73049858	A	T
9	chr9_73055727	0	73055727	C	A
9	chr9_73070215	0	73070215	C	G
9	chr9_73077278	0	73077278	G	T
9	chr9_73086695	0	73086695	G	T
9	chr9_73089876	0	73089876	T	G
9	chr9_73099582	0	73099582	G	C
9	chr9_73101010	0	73101010	T	G
9	chr9_73101250	0	73101250	C	G
9	chr9_73115968	0	73115968	T	G
9	chr9_73124413	0	73124413	G	C
9	chr9_73126142	0	73126142	T	A
9	chr9_73127648	0	73127648	T	A
9	chr9_73133189	0	73133189	A	C
9	chr9_73151407	0	73151407	G	T
9	chr9_73158755	0	73158755	G	C
9	chr9_73168501	0	73168501	C	A
9	chr9_73174806	0	73174806	A	T
9	chr9_73182392	0	73182392	G	T
9	chr9_73185752	0	73185752	C	A
9	chr9_73197484	0	73197484	G	T
9	chr9_73197489	0	73197489	G	T
9	chr9_73205876	0	73205876	C	G
9	chr9_73217475	0	73217475	G	T
9	chr9_73218474	0	73218474	C	A
9	chr9_73227221	0	73227221	G	T
9	chr9_73228399	0	73228399	G	T
9	chr9_73232902	0	73232902	C	G
9	chr9_73235505	0	73235505	T	G
9	chr9_73248405	0	73248405	G	C
9	chr9_73256429	0	73256429	A	C
9	chr9_73267643	0	73267643	C	G
9	chr9_73301238	0	73301238	C	G
9	chr9_73322333	0	73322333	C	A
9	chr9_73331574	0	73331574	C	A
9	chr9_73353018	0	73353018	A	T
9	chr9_73375520	0	73375520	G	C
9	chr9_73377501	0	73377501	C	A
9	chr9_73383663	0	73383663	G	T
9	chr9_73442179	0	73442179	C	A
9	chr9_73462281	0	73462281	T	G
9	chr9_73484907	0	73484907	A	C
9	chr9_73502014	0	73502014	T	A
9	chr9_73517837	0	73517837	A	C
9	chr9_73565132	0	73565132	C	G
9	chr9_73565575	0	73565575	G	C
9	chr9_73576850	0	73576850	C	G
9	chr9_73578273	0	73578273	A	T
9	chr9_73583848	0	73583848	A	C
9	chr9_73594709	0	73594709	T	G
9	chr9_73607769	0	73607769	A	T
9	chr9_73618629	0	73618629	A	C
9	chr9_73620752	0	73620752	A	T
9	chr9_73623592	0	73623592	C	A
9	chr9_73636449	0	73636449	A	C
9	chr9_73642917	0	73642917	A	C
9	chr9_73646229	0	73646229	C	A
9	chr9_73650364	0	73650364	G	C
9	chr9_73671611	0	73671611	T	A
9	chr9_73676730	0	73676730	G	C
9	chr9_73694319	0	73694319	C	A
9	chr9_73713400	0	73713400	G	C
9	chr9_73727502	0	73727502	C	A
9	chr9_73732363	0	73732363	A	T
9	chr9_73748284	0	73748284	G	C
9	chr9_73791237	0	73791237	G	T
9	chr9_73802513	0	73802513	C	G
9	chr9_73815963	0	73815963	G	C
9	chr9_73818709	0	73818709	G	T
9	chr9_73842912	0	73842912	T	A
9	chr9_73846507	0	73846507	G	C
9	chr9_73854433	0	73854433	C	G
9	chr9_73862432	0	73862432	G	C
9	chr9_73864126	0	73864126	T	G
9	chr9_73867649	0	73867649	A	C
9	chr9_73883660	0	73883660	A	T
9	chr9_73904217	0	73904217	A	C
9	chr9_73918667	0	73918667	T	A
9	chr9_73921335	0	73921335	T	A
9	chr9_73927681	0	73927681	C	A
9	chr9_73928469	0	73928469	G	C
9	chr9_73929149	0	73929149	C	A
9	chr9_73931411	0	73931411	G	C
9	chr9_73941258	0	73941258	C	G
9	chr9_73941318	0	73941318	T	A
9	chr9_73944687	0	73944687	C	A
9	chr9_73945206	0	73945206	G	T
9	chr9_73958464	0	73958464	C	G
9	chr9_73985872	0	73985872	G	T
9	chr9_74004907	0	74004907	T	G
9	chr9_74009190	0	74009190	G	C
9	chr9_74010000	0	74010000	C	A
9	chr9_74010869	0	74010869	A	C
9	chr9_74032115	0	74032115	G	T
9	chr9_74032963	0	74032963	A	C
9	chr9_74042165	0	74042165	T	G
9	chr9_74048662	0	74048662	A	T
9	chr9_74052782	0	74052782	T	G
9	chr9_74079506	0	74079506	T	G
9	chr9_74104722	0	74104722	A	C
9	chr9_74126201	0	74126201	G	C
9	chr9_74130125	0	74130125	A	C
9	chr9_74136027	0	74136027	A	T
9	chr9_74148316	0	74148316	T	G
9	chr9_74155930	0	74155930	G	T
9	chr9_74181574	0	74181574	C	G
9	chr9_74189871	0	74189871	T	G
9	chr9_74193596	0	74193596	C	G
9	chr9_74203284	0	74203284	G	T
9	chr9_74211824	0	74211824	A	C
9	chr9_74212184	0	74212184	A	T
9	chr9_74212606	0	74212606	C	A
9	chr9_74217612	0	74217612	G	T
9	chr9_74227112	0	74227112	A	T
9	chr9_74227948	0	74227948	G	T
9	chr9_74238833	0	74238833	G	C
9	chr9_74245080	0	74245080	A	T
9	chr9_74248707	0	74248707	C	G
9	chr9_74269114	0	74269114	A	C
9	chr9_74288842	0	74288842	T	G
9	chr9_74302143	0	74302143	G	T
9	chr9_74304310	0	74304310	C	A
9	chr9_74304924	0	74304924	T	A
9	chr9_74307705	0	74307705	C	G
9	chr9_74315681	0	74315681	G	C
9	chr9_74317634	0	74317634	C	A
9	chr9_74320956	0	74320956	A	C
9	chr9_74332288	0	74332288	C	G
9	chr9_74334254	0	74334254	C	A
9	chr9_74334753	0	74334753	T	G
9	chr9_74358069	0	74358069	A	C
9	chr9_74373976	0	74373976	T	G
9	chr9_74376363	0	74376363	A	C
9	chr9_74383133	0	74383133	C	G
9	chr9_74389831	0	74389831	C	G
9	chr9_74400489	0	74400489	T	G
9	chr9_74428396	0	74428396	T	A
9	chr9_74447789	0	74447789	A	T
9	chr9_74474855	0	74474855	G	T
9	chr9_74476724	0	74476724	A	C
9	chr9_74484204	0	74484204	C	A
9	chr9_74492786	0	74492786	G	C
9	chr9_74503580	0	74503580	A	T
9	chr9_74510616	0	74510616	T	A
9	chr9_74515438	0	74515438	C	A
9	chr9_74537707	0	74537707	G	C
9	chr9_74543215	0	74543215	C	G
9	chr9_74544548	0	74544548	T	G
9	chr9_74561034	0	74561034	C	G
9	chr9_74568091	0	74568091	A	T
9	chr9_74570621	0	74570621	A	C
9	chr9_74583903	0	74583903	C	G
9	chr9_74601746	0	74601746	T	G
9	chr9_74635682	0	74635682	C	G
9	chr9_74642879	0	74642879	C	G
9	chr9_74660334	0	74660334	T	G
9	chr9_74663200	0	74663200	C	A
9	chr9_74663940	0	74663940	A	T
9	chr9_74668403	0	74668403	T	A
9	chr9_74672667	0	74672667	A	C
9	chr9_74714503	0	74714503	T	G
9	chr9_74722299	0	74722299	C	A
9	chr9_74731276	0	74731276	A	C
9	chr9_74747589	0	74747589	C	G
9	chr9_74749739	0	74749739	A	C
9	chr9_74772701	0	74772701	C	A
9	chr9_74791186	0	74791186	A	C
9	chr9_74797111	0	74797111	C	A
9	chr9_74801529	0	74801529	T	G
9	chr9_74828762	0	74828762	A	C
9	chr9_74831555	0	74831555	A	T
9	chr9_74835457	0	74835457	C	A
9	chr9_74836752	0	74836752	G	C
9	chr9_74843958	0	74843958	G	T
9	chr9_74864384	0	74864384	G	T
9	chr9_74864434	0	74864434	G	C
9	chr9_74865202	0	74865202	G	T
9	chr9_74865653	0	74865653	A	T
9	chr9_74883926	0	74883926	T	A
9	chr9_74900365	0	74900365	T	G
9	chr9_74916460	0	74916460	C	A
9	chr9_74916829	0	74916829	C	A
9	chr9_74932524	0	74932524	A	C
9	chr9_74957677	0	74957677	T	A
9	chr9_74960129	0	74960129	T	G
9	chr9_74961652	0	74961652	A	C
9	chr9_74963582	0	74963582	C	A
9	chr9_74968961	0	74968961	A	C
9	chr9_74972212	0	74972212	G	C
9	chr9_74986930	0	74986930	C	G
9	chr9_74990845	0	74990845	G	C
9	chr9_74995085	0	74995085	G	T
9	chr9_75066878	0	75066878	A	C
9	chr9_75131745	0	75131745	T	G
9	chr9_75135529	0	75135529	T	G
9	chr9_75147160	0	75147160	G	C
9	chr9_75150770	0	75150770	T	G
9	chr9_75151850	0	75151850	A	T
9	chr9_75154378	0	75154378	C	G
9	chr9_75174573	0	75174573	C	G
9	chr9_75177957	0	75177957	C	G
9	chr9_75180941	0	75180941	C	G
9	chr9_75186672	0	75186672	T	G
9	chr9_75224061	0	75224061	C	A
9	chr9_75242102	0	75242102	T	A
9	chr9_75252166	0	75252166	A	C
9	chr9_75261318	0	75261318	C	G
9	chr9_75264259	0	75264259	C	G
9	chr9_75269647	0	75269647	C	G
9	chr9_75274954	0	75274954	G	C
9	chr9_75280385	0	75280385	C	A
9	chr9_75289563	0	75289563	C	A
9	chr9_75311544	0	75311544	C	G
9	chr9_75314611	0	75314611	G	C
9	chr9_75321861	0	75321861	A	T
9	chr9_75335598	0	75335598	T	G
9	chr9_75344498	0	75344498	G	T
9	chr9_75368079	0	75368079	T	G
9	chr9_75376348	0	75376348	C	A
9	chr9_75386961	0	75386961	A	C
9	chr9_75387971	0	75387971	G	C
9	chr9_75395604	0	75395604	C	G
9	chr9_75404525	0	75404525	A	C
9	chr9_75414113	0	75414113	C	A
9	chr9_75430862	0	75430862	T	A
9	chr9_75433025	0	75433025	G	C
9	chr9_75458653	0	75458653	G	T
9	chr9_75458872	0	75458872	C	A
9	chr9_75477156	0	75477156	G	C
9	chr9_75490333	0	75490333	T	G
9	chr9_75493264	0	75493264	C	A
9	chr9_75493671	0	75493671	T	G
9	chr9_75496094	0	75496094	C	G
9	chr9_75496270	0	75496270	T	A
9	chr9_75501055	0	75501055	T	G
9	chr9_75534994	0	75534994	C	G
9	chr9_75555209	0	75555209	C	A
9	chr9_75562610	0	75562610	G	T
9	chr9_75597296	0	75597296	A	C
9	chr9_75599312	0	75599312	T	A
9	chr9_75599353	0	75599353	C	G
9	chr9_75603201	0	75603201	A	T
9	chr9_75607042	0	75607042	A	C
9	chr9_75617038	0	75617038	C	G
9	chr9_75637949	0	75637949	A	C
9	chr9_75657366	0	75657366	G	C
9	chr9_75679588	0	75679588	T	G
9	chr9_75682078	0	75682078	G	C
9	chr9_75693670	0	75693670	T	G
9	chr9_75718267	0	75718267	T	A
9	chr9_75722493	0	75722493	G	C
9	chr9_75763252	0	75763252	A	C
9	chr9_75763627	0	75763627	A	C
9	chr9_75794460	0	75794460	T	G
9	chr9_75804339	0	75804339	A	C
9	chr9_75808958	0	75808958	T	A
9	chr9_75820037	0	75820037	T	G
9	chr9_75838617	0	75838617	A	T
9	chr9_75841535	0	75841535	C	A
9	chr9_75852723	0	75852723	C	G
9	chr9_75878987	0	75878987	G	C
9	chr9_75887135	0	75887135	G	T
9	chr9_75891440	0	75891440	G	T
9	chr9_75892081	0	75892081	C	A
9	chr9_75901604	0	75901604	T	G
9	chr9_75914324	0	75914324	T	G
9	chr9_75928880	0	75928880	C	A
9	chr9_75930158	0	75930158	C	G
9	chr9_75930204	0	75930204	A	C
9	chr9_75932804	0	75932804	C	G
9	chr9_75933251	0	75933251	C	G
9	chr9_75939870	0	75939870	G	C
9	chr9_75945606	0	75945606	A	T
9	chr9_75950233	0	75950233	G	C
9	chr9_75965707	0	75965707	C	A
9	chr9_75987398	0	75987398	A	C
9	chr9_75989466	0	75989466	C	G
9	chr9_76000113	0	76000113	C	A
9	chr9_76010097	0	76010097	G	T
9	chr9_76016202	0	76016202	A	C
9	chr9_76048900	0	76048900	C	G
9	chr9_76052633	0	76052633	G	C
9	chr9_76059132	0	76059132	T	A
9	chr9_76069509	0	76069509	G	C
9	chr9_76088205	0	76088205	G	T
9	chr9_76102003	0	76102003	C	A
9	chr9_76107507	0	76107507	G	C
9	chr9_76113185	0	76113185	A	C
9	chr9_76120058	0	76120058	T	G
9	chr9_76122444	0	76122444	A	C
9	chr9_76122842	0	76122842	C	A
9	chr9_76131314	0	76131314	A	C
9	chr9_76165059	0	76165059	C	G
9	chr9_76170067	0	76170067	C	A
9	chr9_76170200	0	76170200	A	T
9	chr9_76185718	0	76185718	G	T
9	chr9_76194177	0	76194177	T	G
9	chr9_76195294	0	76195294	T	G
9	chr9_76202983	0	76202983	A	C
9	chr9_76247076	0	76247076	G	C
9	chr9_76267462	0	76267462	A	T
9	chr9_76271983	0	76271983	T	G
9	chr9_76276389	0	76276389	T	A
9	chr9_76280816	0	76280816	T	A
9	chr9_76295702	0	76295702	C	A
9	chr9_76310563	0	76310563	A	T
9	chr9_76311436	0	76311436	T	G
9	chr9_76313542	0	76313542	C	A
9	chr9_76324270	0	76324270	C	G
9	chr9_76332067	0	76332067	G	C
9	chr9_76343382	0	76343382	A	C
9	chr9_76383308	0	76383308	A	C
9	chr9_76383708	0	76383708	C	G
9	chr9_76406047	0	76406047	C	A
9	chr9_76406847	0	76406847	A	C
9	chr9_76410884	0	76410884	G	C
9	chr9_76415691	0	76415691	G	C
9	chr9_76420007	0	76420007	C	G
9	chr9_76449092	0	76449092	C	G
9	chr9_76461088	0	76461088	T	G
9	chr9_76469535	0	76469535	G	T
9	chr9_76483401	0	76483401	T	A
9	chr9_76497354	0	76497354	C	A
9	chr9_76497946	0	76497946	G	T
9	chr9_76498902	0	76498902	C	G
9	chr9_76506063	0	76506063	C	A
9	chr9_76526100	0	76526100	G	C
9	chr9_76531885	0	76531885	G	C
9	chr9_76534837	0	76534837	G	T
9	chr9_76535998	0	76535998	A	C
9	chr9_76543835	0	76543835	T	G
9	chr9_76546377	0	76546377	G	T
9	chr9_76559235	0	76559235	C	G
9	chr9_76592256	0	76592256	A	C
9	chr9_76632102	0	76632102	T	G
9	chr9_76651660	0	76651660	A	T
9	chr9_76654320	0	76654320	C	A
9	chr9_76680994	0	76680994	T	A
9	chr9_76704620	0	76704620	T	G
9	chr9_76709597	0	76709597	T	G
9	chr9_76709599	0	76709599	T	A
9	chr9_76719719	0	76719719	C	A
9	chr9_76720366	0	76720366	T	A
9	chr9_76722669	0	76722669	T	A
9	chr9_76730927	0	76730927	G	C
9	chr9_76759169	0	76759169	C	G
9	chr9_76766712	0	76766712	G	T
9	chr9_76783209	0	76783209	G	T
9	chr9_76796232	0	76796232	G	T
9	chr9_76811878	0	76811878	A	C
9	chr9_76854680	0	76854680	C	G
9	chr9_76860553	0	76860553	G	C
9	chr9_76865562	0	76865562	C	G
9	chr9_76866136	0	76866136	C	A
9	chr9_76867010	0	76867010	A	C
9	chr9_76878604	0	76878604	G	C
9	chr9_76883321	0	76883321	C	G
9	chr9_76889353	0	76889353	G	T
9	chr9_76894541	0	76894541	C	A
9	chr9_76917814	0	76917814	C	G
9	chr9_76923513	0	76923513	G	C
9	chr9_76934319	0	76934319	G	T
9	chr9_76953070	0	76953070	T	G
9	chr9_76955635	0	76955635	G	C
9	chr9_76977566	0	76977566	G	T
9	chr9_76980092	0	76980092	C	A
9	chr9_76981481	0	76981481	G	T
9	chr9_77003988	0	77003988	C	A
9	chr9_77031732	0	77031732	G	T
9	chr9_77042807	0	77042807	A	T
9	chr9_77047515	0	77047515	G	T
9	chr9_77048125	0	77048125	G	C
9	chr9_77049396	0	77049396	A	C
9	chr9_77058355	0	77058355	G	C
9	chr9_77059366	0	77059366	T	G
9	chr9_77087411	0	77087411	T	G
9	chr9_77097191	0	77097191	C	G
9	chr9_77123085	0	77123085	T	A
9	chr9_77128858	0	77128858	T	A
9	chr9_77134689	0	77134689	G	T
9	chr9_77144896	0	77144896	A	C
9	chr9_77145763	0	77145763	G	C
9	chr9_77147449	0	77147449	T	A
9	chr9_77165887	0	77165887	C	A
9	chr9_77171425	0	77171425	A	C
9	chr9_77186035	0	77186035	A	T
9	chr9_77198346	0	77198346	C	G
9	chr9_77201084	0	77201084	C	A
9	chr9_77201166	0	77201166	T	A
9	chr9_77207293	0	77207293	A	C
9	chr9_77221780	0	77221780	G	C
9	chr9_77233578	0	77233578	G	C
9	chr9_77246184	0	77246184	T	G
9	chr9_77262495	0	77262495	A	C
9	chr9_77284908	0	77284908	G	T
9	chr9_77295142	0	77295142	A	T
9	chr9_77295708	0	77295708	G	T
9	chr9_77328269	0	77328269	G	C
9	chr9_77348727	0	77348727	A	T
9	chr9_77361549	0	77361549	C	G
9	chr9_77363782	0	77363782	A	T
9	chr9_77379441	0	77379441	A	T
9	chr9_77391867	0	77391867	C	A
9	chr9_77409257	0	77409257	G	C
9	chr9_77424572	0	77424572	C	G
9	chr9_77432367	0	77432367	C	A
9	chr9_77438600	0	77438600	A	T
9	chr9_77441344	0	77441344	A	C
9	chr9_77459586	0	77459586	G	T
9	chr9_77471130	0	77471130	T	G
9	chr9_77479950	0	77479950	T	A
9	chr9_77487501	0	77487501	A	T
9	chr9_77492850	0	77492850	C	A
9	chr9_77509553	0	77509553	C	A
9	chr9_77516618	0	77516618	A	T
9	chr9_77548010	0	77548010	C	A
9	chr9_77556006	0	77556006	A	T
9	chr9_77572762	0	77572762	C	G
9	chr9_77575093	0	77575093	A	C
9	chr9_77607698	0	77607698	T	A
9	chr9_77640822	0	77640822	A	T
9	chr9_77645474	0	77645474	C	A
9	chr9_77673989	0	77673989	T	A
9	chr9_77695187	0	77695187	T	G
9	chr9_77699705	0	77699705	T	A
9	chr9_77702498	0	77702498	G	C
9	chr9_77704908	0	77704908	G	C
9	chr9_77721965	0	77721965	A	C
9	chr9_77743669	0	77743669	G	T
9	chr9_77746056	0	77746056	A	T
9	chr9_77746929	0	77746929	C	A
9	chr9_77788834	0	77788834	C	G
9	chr9_77815784	0	77815784	T	G
9	chr9_77826593	0	77826593	T	G
9	chr9_77861654	0	77861654	C	A
9	chr9_77874596	0	77874596	A	C
9	chr9_77881252	0	77881252	A	C
9	chr9_77890020	0	77890020	T	G
9	chr9_77894012	0	77894012	A	C
9	chr9_77903078	0	77903078	A	T
9	chr9_77921583	0	77921583	G	C
9	chr9_77931785	0	77931785	C	A
9	chr9_77938216	0	77938216	C	A
9	chr9_77939376	0	77939376	C	G
9	chr9_77969410	0	77969410	G	C
9	chr9_77969501	0	77969501	A	C
9	chr9_77969832	0	77969832	G	T
9	chr9_77975739	0	77975739	T	G
9	chr9_77983408	0	77983408	A	C
9	chr9_77996728	0	77996728	G	T
9	chr9_78015109	0	78015109	C	G
9	chr9_78017031	0	78017031	A	T
9	chr9_78018653	0	78018653	A	C
9	chr9_78032844	0	78032844	C	A
9	chr9_78035187	0	78035187	T	G
9	chr9_78036032	0	78036032	T	G
9	chr9_78042057	0	78042057	T	G
9	chr9_78042453	0	78042453	G	C
9	chr9_78045403	0	78045403	C	G
9	chr9_78055221	0	78055221	C	A
9	chr9_78065281	0	78065281	A	C
9	chr9_78067689	0	78067689	C	A
9	chr9_78072256	0	78072256	C	A
9	chr9_78080663	0	78080663	A	C
9	chr9_78093001	0	78093001	A	C
9	chr9_78102240	0	78102240	G	C
9	chr9_78108941	0	78108941	C	G
9	chr9_78111903	0	78111903	C	G
9	chr9_78116620	0	78116620	C	A
9	chr9_78122363	0	78122363	T	A
9	chr9_78137639	0	78137639	G	C
9	chr9_78143262	0	78143262	T	G
9	chr9_78153395	0	78153395	C	G
9	chr9_78155108	0	78155108	T	A
9	chr9_78157030	0	78157030	G	T
9	chr9_78170093	0	78170093	T	G
9	chr9_78175324	0	78175324	A	C
9	chr9_78181850	0	78181850	G	C
9	chr9_78191488	0	78191488	C	A
9	chr9_78196306	0	78196306	C	A
9	chr9_78196964	0	78196964	A	C
9	chr9_78201957	0	78201957	G	C
9	chr9_78203929	0	78203929	A	T
9	chr9_78210224	0	78210224	G	T
9	chr9_78210441	0	78210441	A	C
9	chr9_78210459	0	78210459	A	T
9	chr9_78224058	0	78224058	C	A
9	chr9_78241058	0	78241058	C	A
9	chr9_78248732	0	78248732	C	G
9	chr9_78253708	0	78253708	C	G
9	chr9_78267950	0	78267950	C	G
9	chr9_78270302	0	78270302	T	A
9	chr9_78274418	0	78274418	G	C
9	chr9_78283442	0	78283442	C	A
9	chr9_78302845	0	78302845	A	C
9	chr9_78306714	0	78306714	G	T
9	chr9_78320143	0	78320143	T	G
9	chr9_78326551	0	78326551	C	G
9	chr9_78339871	0	78339871	A	C
9	chr9_78347377	0	78347377	T	A
9	chr9_78349635	0	78349635	T	G
9	chr9_78355484	0	78355484	A	C
9	chr9_78359210	0	78359210	T	A
9	chr9_78361793	0	78361793	G	T
9	chr9_78372012	0	78372012	A	C
9	chr9_78380260	0	78380260	T	G
9	chr9_78384340	0	78384340	G	C
9	chr9_78390419	0	78390419	A	C
9	chr9_78391721	0	78391721	A	C
9	chr9_78407458	0	78407458	G	T
9	chr9_78429546	0	78429546	G	C
9	chr9_78431355	0	78431355	A	C
9	chr9_78436965	0	78436965	C	A
9	chr9_78444696	0	78444696	T	G
9	chr9_78452205	0	78452205	A	T
9	chr9_78452956	0	78452956	T	A
9	chr9_78466474	0	78466474	C	G
9	chr9_78467445	0	78467445	A	C
9	chr9_78469294	0	78469294	C	G
9	chr9_78472817	0	78472817	T	G
9	chr9_78479246	0	78479246	C	G
9	chr9_78480692	0	78480692	A	C
9	chr9_78508919	0	78508919	G	T
9	chr9_78509071	0	78509071	C	A
9	chr9_78545890	0	78545890	T	G
9	chr9_78547893	0	78547893	C	G
9	chr9_78557299	0	78557299	A	C
9	chr9_78557461	0	78557461	C	A
9	chr9_78559596	0	78559596	G	T
9	chr9_78566465	0	78566465	G	T
9	chr9_78571484	0	78571484	G	C
9	chr9_78579473	0	78579473	A	T
9	chr9_78580584	0	78580584	G	T
9	chr9_78584098	0	78584098	C	A
9	chr9_78585753	0	78585753	A	C
9	chr9_78592937	0	78592937	C	G
9	chr9_78593482	0	78593482	A	C
9	chr9_78599723	0	78599723	T	G
9	chr9_78600741	0	78600741	T	A
9	chr9_78623571	0	78623571	T	G
9	chr9_78642418	0	78642418	G	T
9	chr9_78650668	0	78650668	A	T
9	chr9_78657046	0	78657046	C	G
9	chr9_78676649	0	78676649	C	G
9	chr9_78685798	0	78685798	C	G
9	chr9_78693944	0	78693944	C	A
9	chr9_78698335	0	78698335	C	G
9	chr9_78715920	0	78715920	T	A
9	chr9_78722707	0	78722707	C	G
9	chr9_78727478	0	78727478	C	G
9	chr9_78729642	0	78729642	G	T
9	chr9_78747847	0	78747847	G	T
9	chr9_78756611	0	78756611	G	T
9	chr9_78769469	0	78769469	T	A
9	chr9_78777850	0	78777850	G	C
9	chr9_78801118	0	78801118	A	C
9	chr9_78802551	0	78802551	A	C
9	chr9_78819356	0	78819356	T	G
9	chr9_78831722	0	78831722	A	C
9	chr9_78838602	0	78838602	C	G
9	chr9_78853347	0	78853347	T	G
9	chr9_78853736	0	78853736	A	C
9	chr9_78866273	0	78866273	C	A
9	chr9_78873037	0	78873037	G	T
9	chr9_78878886	0	78878886	C	G
9	chr9_78879744	0	78879744	C	A
9	chr9_78886119	0	78886119	G	C
9	chr9_78886461	0	78886461	A	T
9	chr9_78890102	0	78890102	C	A
9	chr9_78902917	0	78902917	C	G
9	chr9_78904870	0	78904870	G	T
9	chr9_78905285	0	78905285	T	A
9	chr9_78914982	0	78914982	C	A
9	chr9_78921941	0	78921941	G	T
9	chr9_78922032	0	78922032	C	G
9	chr9_78938228	0	78938228	T	G
9	chr9_78964757	0	78964757	C	A
9	chr9_78971720	0	78971720	G	T
9	chr9_78979734	0	78979734	A	C
9	chr9_78981325	0	78981325	A	C
9	chr9_78981406	0	78981406	C	G
9	chr9_78995021	0	78995021	T	A
9	chr9_78996730	0	78996730	C	A
9	chr9_79005278	0	79005278	C	A
9	chr9_79010968	0	79010968	A	C
9	chr9_79021737	0	79021737	A	C
9	chr9_79027537	0	79027537	C	G
9	chr9_79029675	0	79029675	G	C
9	chr9_79072978	0	79072978	G	C
9	chr9_79083821	0	79083821	A	C
9	chr9_79095849	0	79095849	T	G
9	chr9_79099913	0	79099913	C	A
9	chr9_79102800	0	79102800	A	C
9	chr9_79110367	0	79110367	A	T
9	chr9_79113447	0	79113447	T	G
9	chr9_79118750	0	79118750	C	A
9	chr9_79119425	0	79119425	G	C
9	chr9_79138243	0	79138243	C	G
9	chr9_79159904	0	79159904	G	C
9	chr9_79161323	0	79161323	C	G
9	chr9_79161971	0	79161971	G	C
9	chr9_79166260	0	79166260	A	C
9	chr9_79176335	0	79176335	A	C
9	chr9_79177081	0	79177081	G	C
9	chr9_79196252	0	79196252	C	G
9	chr9_79207885	0	79207885	T	A
9	chr9_79207899	0	79207899	T	G
9	chr9_79213699	0	79213699	G	C
9	chr9_79216735	0	79216735	C	G
9	chr9_79217216	0	79217216	A	C
9	chr9_79226414	0	79226414	G	C
9	chr9_79232691	0	79232691	C	A
9	chr9_79243861	0	79243861	C	A
9	chr9_79259194	0	79259194	G	C
9	chr9_79273357	0	79273357	G	C
9	chr9_79284638	0	79284638	C	A
9	chr9_79284946	0	79284946	A	C
9	chr9_79293991	0	79293991	C	A
9	chr9_79298384	0	79298384	C	A
9	chr9_79318391	0	79318391	A	C
9	chr9_79319322	0	79319322	C	G
9	chr9_79349989	0	79349989	T	G
9	chr9_79364153	0	79364153	T	G
9	chr9_79378188	0	79378188	G	C
9	chr9_79394865	0	79394865	C	A
9	chr9_79409678	0	79409678	C	A
9	chr9_79415264	0	79415264	G	C
9	chr9_79446655	0	79446655	C	G
9	chr9_79452090	0	79452090	C	A
9	chr9_79480597	0	79480597	G	T
9	chr9_79481621	0	79481621	A	C
9	chr9_79489704	0	79489704	C	G
9	chr9_79493764	0	79493764	A	C
9	chr9_79497207	0	79497207	T	A
9	chr9_79519994	0	79519994	G	C
9	chr9_79524728	0	79524728	G	C
9	chr9_79528100	0	79528100	G	C
9	chr9_79576233	0	79576233	C	A
9	chr9_79580624	0	79580624	C	G
9	chr9_79592514	0	79592514	A	C
9	chr9_79592644	0	79592644	T	G
9	chr9_79627629	0	79627629	G	C
9	chr9_79628345	0	79628345	A	T
9	chr9_79642908	0	79642908	T	A
9	chr9_79657518	0	79657518	A	T
9	chr9_79667905	0	79667905	G	T
9	chr9_79690443	0	79690443	A	T
9	chr9_79714464	0	79714464	C	G
9	chr9_79753803	0	79753803	T	G
9	chr9_79754088	0	79754088	G	T
9	chr9_79780220	0	79780220	C	G
9	chr9_79794428	0	79794428	T	G
9	chr9_79831822	0	79831822	T	A
9	chr9_79842104	0	79842104	A	C
9	chr9_79849134	0	79849134	G	T
9	chr9_79879099	0	79879099	G	T
9	chr9_79883730	0	79883730	T	G
9	chr9_79902578	0	79902578	A	C
9	chr9_79985445	0	79985445	G	T
9	chr9_79988061	0	79988061	C	G
9	chr9_79993839	0	79993839	A	C
9	chr9_80010144	0	80010144	A	T
9	chr9_80014565	0	80014565	T	G
9	chr9_80062675	0	80062675	A	T
9	chr9_80070077	0	80070077	C	A
9	chr9_80085110	0	80085110	C	A
9	chr9_80091435	0	80091435	G	C
9	chr9_80109809	0	80109809	T	A
9	chr9_80113283	0	80113283	G	T
9	chr9_80126977	0	80126977	G	C
9	chr9_80136663	0	80136663	A	T
9	chr9_80155137	0	80155137	T	A
9	chr9_80162754	0	80162754	A	C
9	chr9_80170197	0	80170197	C	A
9	chr9_80181867	0	80181867	G	C
9	chr9_80190243	0	80190243	C	A
9	chr9_80201499	0	80201499	C	A
9	chr9_80212969	0	80212969	A	C
9	chr9_80217635	0	80217635	G	T
9	chr9_80221021	0	80221021	G	C
9	chr9_80254615	0	80254615	G	T
9	chr9_80321036	0	80321036	G	C
9	chr9_80333200	0	80333200	C	G
9	chr9_80362285	0	80362285	T	A
9	chr9_80367537	0	80367537	T	G
9	chr9_80372712	0	80372712	G	C
9	chr9_80386986	0	80386986	G	C
9	chr9_80390785	0	80390785	G	C
9	chr9_80392674	0	80392674	C	G
9	chr9_80412019	0	80412019	A	C
9	chr9_80412420	0	80412420	T	G
9	chr9_80415455	0	80415455	T	A
9	chr9_80416089	0	80416089	C	G
9	chr9_80416367	0	80416367	C	A
9	chr9_80423187	0	80423187	G	C
9	chr9_80431374	0	80431374	G	C
9	chr9_80434252	0	80434252	G	C
9	chr9_80435120	0	80435120	C	A
9	chr9_80441069	0	80441069	A	C
9	chr9_80459382	0	80459382	T	G
9	chr9_80463868	0	80463868	C	A
9	chr9_80484135	0	80484135	C	A
9	chr9_80511089	0	80511089	T	G
9	chr9_80526151	0	80526151	C	G
9	chr9_80561924	0	80561924	C	G
9	chr9_80573671	0	80573671	T	G
9	chr9_80586307	0	80586307	A	C
9	chr9_80600436	0	80600436	T	G
9	chr9_80628075	0	80628075	C	A
9	chr9_80628765	0	80628765	C	G
9	chr9_80631683	0	80631683	C	G
9	chr9_80647928	0	80647928	A	C
9	chr9_80718220	0	80718220	C	A
9	chr9_80728962	0	80728962	A	C
9	chr9_80731603	0	80731603	T	G
9	chr9_80731985	0	80731985	C	A
9	chr9_80749944	0	80749944	G	T
9	chr9_80752275	0	80752275	G	C
9	chr9_80763007	0	80763007	T	G
9	chr9_80765905	0	80765905	T	G
9	chr9_80769721	0	80769721	G	C
9	chr9_80777145	0	80777145	T	A
9	chr9_80789739	0	80789739	G	C
9	chr9_80791729	0	80791729	G	T
9	chr9_80795382	0	80795382	T	G
9	chr9_80802430	0	80802430	T	G
9	chr9_80806524	0	80806524	G	C
9	chr9_80813874	0	80813874	C	A
9	chr9_80823330	0	80823330	A	C
9	chr9_80830096	0	80830096	A	C
9	chr9_80834621	0	80834621	A	C
9	chr9_80854461	0	80854461	C	G
9	chr9_80857108	0	80857108	C	G
9	chr9_80858327	0	80858327	G	C
9	chr9_80860411	0	80860411	A	C
9	chr9_80863614	0	80863614	G	C
9	chr9_80864803	0	80864803	C	A
9	chr9_80881090	0	80881090	A	C
9	chr9_80885817	0	80885817	C	A
9	chr9_80887547	0	80887547	C	A
9	chr9_80910291	0	80910291	C	G
9	chr9_80922790	0	80922790	C	G
9	chr9_80938311	0	80938311	T	G
9	chr9_80960817	0	80960817	T	G
9	chr9_80963247	0	80963247	C	G
9	chr9_80977365	0	80977365	G	C
9	chr9_80987113	0	80987113	A	C
9	chr9_80990773	0	80990773	C	G
9	chr9_80993032	0	80993032	G	C
9	chr9_81004768	0	81004768	T	G
9	chr9_81013972	0	81013972	C	A
9	chr9_81021507	0	81021507	T	G
9	chr9_81057043	0	81057043	T	A
9	chr9_81062171	0	81062171	T	G
9	chr9_81074692	0	81074692	C	A
9	chr9_81107953	0	81107953	G	C
9	chr9_81109470	0	81109470	C	A
9	chr9_81123665	0	81123665	A	C
9	chr9_81146610	0	81146610	A	C
9	chr9_81167880	0	81167880	T	A
9	chr9_81185000	0	81185000	G	C
9	chr9_81190008	0	81190008	A	C
9	chr9_81193668	0	81193668	C	G
9	chr9_81194150	0	81194150	G	C
9	chr9_81205767	0	81205767	T	A
9	chr9_81215112	0	81215112	T	G
9	chr9_81220433	0	81220433	G	C
9	chr9_81224106	0	81224106	A	C
9	chr9_81225004	0	81225004	G	C
9	chr9_81226468	0	81226468	G	C
9	chr9_81312127	0	81312127	G	C
9	chr9_81332947	0	81332947	C	A
9	chr9_81342368	0	81342368	G	T
9	chr9_81352496	0	81352496	A	C
9	chr9_81359593	0	81359593	G	T
9	chr9_81375954	0	81375954	G	C
9	chr9_81385238	0	81385238	G	T
9	chr9_81386836	0	81386836	T	G
9	chr9_81391632	0	81391632	G	T
9	chr9_81418196	0	81418196	T	G
9	chr9_81419141	0	81419141	G	C
9	chr9_81421271	0	81421271	G	T
9	chr9_81433362	0	81433362	C	A
9	chr9_81445872	0	81445872	G	T
9	chr9_81450491	0	81450491	A	C
9	chr9_81460875	0	81460875	G	C
9	chr9_81461374	0	81461374	G	C
9	chr9_81469693	0	81469693	G	C
9	chr9_81483894	0	81483894	C	G
9	chr9_81488544	0	81488544	G	T
9	chr9_81497238	0	81497238	T	G
9	chr9_81506642	0	81506642	G	C
9	chr9_81506989	0	81506989	G	C
9	chr9_81508209	0	81508209	C	A
9	chr9_81528564	0	81528564	A	C
9	chr9_81615280	0	81615280	A	C
9	chr9_81619188	0	81619188	C	G
9	chr9_81636114	0	81636114	C	A
9	chr9_81744210	0	81744210	G	C
9	chr9_81747365	0	81747365	G	T
9	chr9_81748167	0	81748167	G	C
9	chr9_81751615	0	81751615	A	C
9	chr9_81752395	0	81752395	C	A
9	chr9_81756896	0	81756896	C	A
9	chr9_81790893	0	81790893	G	T
9	chr9_81818685	0	81818685	C	G
9	chr9_81820489	0	81820489	C	G
9	chr9_81828481	0	81828481	A	C
9	chr9_81841444	0	81841444	C	G
9	chr9_81843597	0	81843597	T	G
9	chr9_81876724	0	81876724	G	C
9	chr9_81881217	0	81881217	T	G
9	chr9_81882325	0	81882325	G	T
9	chr9_81912728	0	81912728	G	C
9	chr9_81927296	0	81927296	G	C
9	chr9_81929330	0	81929330	G	C
9	chr9_81947541	0	81947541	A	T
9	chr9_81949276	0	81949276	G	T
9	chr9_81967497	0	81967497	C	G
9	chr9_81993813	0	81993813	A	C
9	chr9_82046825	0	82046825	T	G
9	chr9_82053127	0	82053127	T	G
9	chr9_82058696	0	82058696	C	A
9	chr9_82081545	0	82081545	C	A
9	chr9_82101894	0	82101894	C	G
9	chr9_82116408	0	82116408	G	C
9	chr9_82205908	0	82205908	G	C
9	chr9_82242432	0	82242432	C	G
9	chr9_82259272	0	82259272	A	C
9	chr9_82284692	0	82284692	C	G
9	chr9_82292701	0	82292701	C	G
9	chr9_82326621	0	82326621	A	C
9	chr9_82373424	0	82373424	G	C
9	chr9_82374068	0	82374068	T	A
9	chr9_82407652	0	82407652	A	C
9	chr9_82424133	0	82424133	T	A
9	chr9_82438887	0	82438887	T	G
9	chr9_82452258	0	82452258	C	G
9	chr9_82455841	0	82455841	T	G
9	chr9_82481073	0	82481073	G	T
9	chr9_82487028	0	82487028	A	C
9	chr9_82489518	0	82489518	A	C
9	chr9_82512202	0	82512202	G	C
9	chr9_82526404	0	82526404	C	G
9	chr9_82556015	0	82556015	C	A
9	chr9_82583362	0	82583362	C	G
9	chr9_82606301	0	82606301	C	A
9	chr9_82608035	0	82608035	A	C
9	chr9_82610544	0	82610544	T	G
9	chr9_82618107	0	82618107	G	C
9	chr9_82630058	0	82630058	C	A
9	chr9_82639393	0	82639393	T	G
9	chr9_82657856	0	82657856	T	G
9	chr9_82663981	0	82663981	A	C
9	chr9_82671050	0	82671050	C	G
9	chr9_82704959	0	82704959	A	C
9	chr9_82732151	0	82732151	C	G
9	chr9_82770779	0	82770779	G	T
9	chr9_82784995	0	82784995	T	G
9	chr9_82809073	0	82809073	G	C
9	chr9_82823961	0	82823961	G	T
9	chr9_82825132	0	82825132	T	G
9	chr9_82830794	0	82830794	T	G
9	chr9_82855322	0	82855322	C	G
9	chr9_82873319	0	82873319	T	A
9	chr9_82874971	0	82874971	T	A
9	chr9_82901079	0	82901079	T	G
9	chr9_82927908	0	82927908	T	G
9	chr9_82985653	0	82985653	T	A
9	chr9_82985930	0	82985930	C	G
9	chr9_82991404	0	82991404	C	G
9	chr9_83032645	0	83032645	G	C
9	chr9_83033418	0	83033418	G	C
9	chr9_83074983	0	83074983	G	C
9	chr9_83139864	0	83139864	T	A
9	chr9_83146423	0	83146423	T	G
9	chr9_83204184	0	83204184	T	G
9	chr9_83215330	0	83215330	A	C
9	chr9_83219789	0	83219789	A	C
9	chr9_83246515	0	83246515	T	G
9	chr9_83276725	0	83276725	C	G
9	chr9_83282558	0	83282558	C	A
9	chr9_83285889	0	83285889	G	T
9	chr9_83287680	0	83287680	C	A
9	chr9_83289080	0	83289080	C	G
9	chr9_83289359	0	83289359	C	G
9	chr9_83303412	0	83303412	G	T
9	chr9_83340859	0	83340859	G	T
9	chr9_83347145	0	83347145	C	G
9	chr9_83349854	0	83349854	G	C
9	chr9_83352377	0	83352377	T	A
9	chr9_83367122	0	83367122	C	G
9	chr9_83368113	0	83368113	A	C
9	chr9_83373311	0	83373311	C	G
9	chr9_83504640	0	83504640	G	C
10	chr10_258684	0	258684	G	C
10	chr10_260353	0	260353	G	C
10	chr10_271586	0	271586	A	C
10	chr10_273660	0	273660	G	C
10	chr10_275153	0	275153	C	G
10	chr10_295362	0	295362	C	G
10	chr10_300108	0	300108	C	A
10	chr10_305326	0	305326	A	C
10	chr10_309425	0	309425	T	G
10	chr10_309918	0	309918	C	A
10	chr10_319220	0	319220	A	C
10	chr10_321173	0	321173	A	T
10	chr10_353857	0	353857	G	T
10	chr10_356986	0	356986	G	C
10	chr10_370999	0	370999	A	C
10	chr10_371827	0	371827	G	T
10	chr10_375726	0	375726	T	A
10	chr10_384223	0	384223	T	G
10	chr10_412318	0	412318	A	C
10	chr10_425010	0	425010	T	G
10	chr10_433664	0	433664	G	T
10	chr10_439687	0	439687	T	A
10	chr10_444024	0	444024	C	A
10	chr10_468948	0	468948	C	G
10	chr10_475356	0	475356	C	A
10	chr10_481855	0	481855	G	T
10	chr10_488678	0	488678	G	C
10	chr10_488831	0	488831	T	G
10	chr10_494617	0	494617	T	G
10	chr10_508417	0	508417	C	A
10	chr10_563955	0	563955	A	C
10	chr10_565952	0	565952	C	G
10	chr10_576226	0	576226	A	C
10	chr10_646710	0	646710	C	A
10	chr10_659271	0	659271	A	C
10	chr10_672328	0	672328	C	A
10	chr10_674442	0	674442	C	G
10	chr10_684937	0	684937	G	T
10	chr10_722002	0	722002	G	T
10	chr10_722333	0	722333	C	G
10	chr10_728932	0	728932	T	A
10	chr10_738300	0	738300	T	A
10	chr10_755972	0	755972	C	G
10	chr10_769365	0	769365	C	G
10	chr10_779233	0	779233	G	C
10	chr10_784629	0	784629	A	T
10	chr10_785242	0	785242	A	T
10	chr10_788917	0	788917	C	A
10	chr10_789741	0	789741	G	T
10	chr10_796076	0	796076	C	G
10	chr10_798356	0	798356	C	A
10	chr10_829481	0	829481	T	G
10	chr10_837409	0	837409	T	G
10	chr10_843035	0	843035	C	G
10	chr10_850560	0	850560	T	A
10	chr10_852716	0	852716	A	C
10	chr10_865934	0	865934	C	A
10	chr10_893417	0	893417	G	C
10	chr10_896363	0	896363	T	G
10	chr10_897510	0	897510	G	C
10	chr10_907068	0	907068	G	C
10	chr10_909617	0	909617	T	A
10	chr10_913971	0	913971	C	A
10	chr10_917813	0	917813	G	C
10	chr10_924902	0	924902	G	C
10	chr10_941428	0	941428	C	G
10	chr10_945096	0	945096	T	G
10	chr10_956849	0	956849	C	G
10	chr10_977151	0	977151	T	A
10	chr10_982159	0	982159	A	C
10	chr10_982900	0	982900	A	C
10	chr10_985174	0	985174	G	C
10	chr10_987601	0	987601	A	T
10	chr10_1002042	0	1002042	T	G
10	chr10_1041771	0	1041771	G	C
10	chr10_1045334	0	1045334	G	C
10	chr10_1050936	0	1050936	G	C
10	chr10_1050987	0	1050987	T	G
10	chr10_1082688	0	1082688	G	C
10	chr10_1084467	0	1084467	T	A
10	chr10_1095377	0	1095377	T	G
10	chr10_1102562	0	1102562	C	A
10	chr10_1120387	0	1120387	T	G
10	chr10_1152527	0	1152527	C	A
10	chr10_1159893	0	1159893	C	G
10	chr10_1163326	0	1163326	G	T
10	chr10_1182630	0	1182630	A	C
10	chr10_1188118	0	1188118	A	C
10	chr10_1190045	0	1190045	T	G
10	chr10_1197314	0	1197314	C	G
10	chr10_1235233	0	1235233	G	C
10	chr10_1236244	0	1236244	G	C
10	chr10_1252104	0	1252104	A	C
10	chr10_1252620	0	1252620	G	C
10	chr10_1253710	0	1253710	C	G
10	chr10_1257892	0	1257892	G	T
10	chr10_1259865	0	1259865	T	G
10	chr10_1263120	0	1263120	C	A
10	chr10_1266492	0	1266492	G	C
10	chr10_1290356	0	1290356	T	G
10	chr10_1294599	0	1294599	A	C
10	chr10_1330286	0	1330286	G	T
10	chr10_1335353	0	1335353	T	A
10	chr10_1338182	0	1338182	C	G
10	chr10_1368267	0	1368267	C	G
10	chr10_1369099	0	1369099	A	C
10	chr10_1375309	0	1375309	T	G
10	chr10_1381832	0	1381832	T	G
10	chr10_1389860	0	1389860	C	G
10	chr10_1394797	0	1394797	G	C
10	chr10_1398403	0	1398403	A	C
10	chr10_1435314	0	1435314	G	T
10	chr10_1437594	0	1437594	C	G
10	chr10_1455993	0	1455993	G	C
10	chr10_1469594	0	1469594	C	A
10	chr10_1472850	0	1472850	C	G
10	chr10_1481930	0	1481930	T	G
10	chr10_1489481	0	1489481	G	T
10	chr10_1490719	0	1490719	A	T
10	chr10_1491761	0	1491761	C	G
10	chr10_1493286	0	1493286	A	C
10	chr10_1510029	0	1510029	G	T
10	chr10_1518394	0	1518394	A	C
10	chr10_1531021	0	1531021	G	C
10	chr10_1536788	0	1536788	G	T
10	chr10_1539539	0	1539539	C	A
10	chr10_1551056	0	1551056	A	T
10	chr10_1569455	0	1569455	C	A
10	chr10_1581091	0	1581091	C	G
10	chr10_1594474	0	1594474	T	G
10	chr10_1609148	0	1609148	C	A
10	chr10_1615562	0	1615562	C	G
10	chr10_1624287	0	1624287	G	C
10	chr10_1632324	0	1632324	G	C
10	chr10_1653075	0	1653075	A	T
10	chr10_1654261	0	1654261	C	A
10	chr10_1670115	0	1670115	T	G
10	chr10_1679038	0	1679038	C	A
10	chr10_1740220	0	1740220	T	G
10	chr10_1753082	0	1753082	G	T
10	chr10_1789735	0	1789735	A	C
10	chr10_1796145	0	1796145	A	C
10	chr10_1799435	0	1799435	A	T
10	chr10_1800282	0	1800282	A	C
10	chr10_1805700	0	1805700	C	A
10	chr10_1806557	0	1806557	C	G
10	chr10_1808704	0	1808704	T	A
10	chr10_1815931	0	1815931	A	C
10	chr10_1821680	0	1821680	G	C
10	chr10_1822847	0	1822847	G	T
10	chr10_1843740	0	1843740	G	T
10	chr10_1847845	0	1847845	G	C
10	chr10_1858405	0	1858405	C	G
10	chr10_1867322	0	1867322	G	T
10	chr10_1872419	0	1872419	C	G
10	chr10_1895810	0	1895810	G	C
10	chr10_1897010	0	1897010	A	C
10	chr10_1918557	0	1918557	G	C
10	chr10_1922957	0	1922957	T	G
10	chr10_1951164	0	1951164	C	A
10	chr10_1952130	0	1952130	G	C
10	chr10_1954180	0	1954180	A	T
10	chr10_1961378	0	1961378	C	A
10	chr10_1967655	0	1967655	G	C
10	chr10_1973721	0	1973721	G	T
10	chr10_1974392	0	1974392	T	G
10	chr10_1983333	0	1983333	A	C
10	chr10_1991551	0	1991551	C	A
10	chr10_1994999	0	1994999	G	C
10	chr10_1998324	0	1998324	T	G
10	chr10_1999316	0	1999316	T	A
10	chr10_2006242	0	2006242	C	G
10	chr10_2011749	0	2011749	T	G
10	chr10_2019749	0	2019749	G	C
10	chr10_2029880	0	2029880	G	T
10	chr10_2052191	0	2052191	A	C
10	chr10_2053794	0	2053794	C	A
10	chr10_2057128	0	2057128	C	G
10	chr10_2061361	0	2061361	G	C
10	chr10_2063930	0	2063930	C	A
10	chr10_2069265	0	2069265	G	C
10	chr10_2073207	0	2073207	C	G
10	chr10_2077335	0	2077335	T	G
10	chr10_2082970	0	2082970	G	T
10	chr10_2090617	0	2090617	A	T
10	chr10_2101693	0	2101693	G	C
10	chr10_2111934	0	2111934	T	G
10	chr10_2114758	0	2114758	A	T
10	chr10_2125254	0	2125254	G	C
10	chr10_2135585	0	2135585	C	G
10	chr10_2137546	0	2137546	T	A
10	chr10_2143765	0	2143765	A	C
10	chr10_2167402	0	2167402	T	G
10	chr10_2177536	0	2177536	G	T
10	chr10_2196166	0	2196166	C	G
10	chr10_2212251	0	2212251	G	T
10	chr10_2217110	0	2217110	A	C
10	chr10_2219517	0	2219517	A	C
10	chr10_2224725	0	2224725	C	G
10	chr10_2226552	0	2226552	G	C
10	chr10_2229005	0	2229005	G	C
10	chr10_2230828	0	2230828	T	G
10	chr10_2235218	0	2235218	T	A
10	chr10_2236141	0	2236141	G	T
10	chr10_2255692	0	2255692	C	G
10	chr10_2257534	0	2257534	G	C
10	chr10_2285118	0	2285118	T	G
10	chr10_2302248	0	2302248	A	T
10	chr10_2322820	0	2322820	A	T
10	chr10_2328499	0	2328499	C	G
10	chr10_2361062	0	2361062	G	C
10	chr10_2369004	0	2369004	G	C
10	chr10_2383329	0	2383329	C	G
10	chr10_2395662	0	2395662	G	C
10	chr10_2396035	0	2396035	C	A
10	chr10_2410315	0	2410315	G	T
10	chr10_2415157	0	2415157	G	T
10	chr10_2417022	0	2417022	C	G
10	chr10_2419893	0	2419893	T	G
10	chr10_2422475	0	2422475	A	C
10	chr10_2472267	0	2472267	G	C
10	chr10_2488502	0	2488502	T	G
10	chr10_2493489	0	2493489	A	C
10	chr10_2513922	0	2513922	T	G
10	chr10_2536451	0	2536451	G	C
10	chr10_2553590	0	2553590	C	A
10	chr10_2565807	0	2565807	C	G
10	chr10_2584913	0	2584913	C	A
10	chr10_2595902	0	2595902	A	T
10	chr10_2605485	0	2605485	C	G
10	chr10_2638417	0	2638417	G	C
10	chr10_2654065	0	2654065	T	G
10	chr10_2655436	0	2655436	T	G
10	chr10_2664503	0	2664503	C	G
10	chr10_2669211	0	2669211	C	G
10	chr10_2693878	0	2693878	C	A
10	chr10_2729726	0	2729726	G	C
10	chr10_2764353	0	2764353	G	T
10	chr10_2766735	0	2766735	C	G
10	chr10_2770723	0	2770723	C	A
10	chr10_2788070	0	2788070	G	C
10	chr10_2790989	0	2790989	A	C
10	chr10_2801330	0	2801330	T	A
10	chr10_2805501	0	2805501	C	G
10	chr10_2806574	0	2806574	G	C
10	chr10_2807338	0	2807338	G	T
10	chr10_2809217	0	2809217	T	G
10	chr10_2809339	0	2809339	C	A
10	chr10_2831267	0	2831267	G	C
10	chr10_2839278	0	2839278	A	C
10	chr10_2842329	0	2842329	C	G
10	chr10_2844837	0	2844837	G	T
10	chr10_2847826	0	2847826	G	C
10	chr10_2885149	0	2885149	T	G
10	chr10_2893434	0	2893434	C	A
10	chr10_2895094	0	2895094	G	C
10	chr10_2896199	0	2896199	C	G
10	chr10_2898721	0	2898721	A	C
10	chr10_2901051	0	2901051	G	C
10	chr10_2903313	0	2903313	G	C
10	chr10_2914016	0	2914016	A	C
10	chr10_2921154	0	2921154	C	G
10	chr10_2923624	0	2923624	T	G
10	chr10_2938048	0	2938048	A	C
10	chr10_2938589	0	2938589	G	T
10	chr10_2940097	0	2940097	C	A
10	chr10_2952514	0	2952514	C	G
10	chr10_2955917	0	2955917	T	G
10	chr10_2973780	0	2973780	A	T
10	chr10_3002548	0	3002548	C	A
10	chr10_3004317	0	3004317	T	G
10	chr10_3004466	0	3004466	T	A
10	chr10_3019291	0	3019291	C	G
10	chr10_3021111	0	3021111	C	A
10	chr10_3032655	0	3032655	G	T
10	chr10_3044401	0	3044401	A	C
10	chr10_3050338	0	3050338	T	G
10	chr10_3051772	0	3051772	A	T
10	chr10_3054241	0	3054241	G	C
10	chr10_3067498	0	3067498	T	G
10	chr10_3082793	0	3082793	A	C
10	chr10_3091113	0	3091113	G	C
10	chr10_3093465	0	3093465	C	A
10	chr10_3100850	0	3100850	C	A
10	chr10_3106366	0	3106366	C	G
10	chr10_3127907	0	3127907	G	C
10	chr10_3130905	0	3130905	C	A
10	chr10_3133865	0	3133865	G	C
10	chr10_3151543	0	3151543	G	C
10	chr10_3165151	0	3165151	C	G
10	chr10_3172689	0	3172689	C	A
10	chr10_3173885	0	3173885	A	C
10	chr10_3173887	0	3173887	G	T
10	chr10_3187472	0	3187472	T	G
10	chr10_3192463	0	3192463	C	G
10	chr10_3196461	0	3196461	T	G
10	chr10_3199537	0	3199537	C	G
10	chr10_3275236	0	3275236	G	T
10	chr10_3280455	0	3280455	C	A
10	chr10_3280637	0	3280637	G	T
10	chr10_3286804	0	3286804	C	A
10	chr10_3294886	0	3294886	T	A
10	chr10_3311456	0	3311456	C	G
10	chr10_3323145	0	3323145	G	T
10	chr10_3344288	0	3344288	T	G
10	chr10_3366991	0	3366991	A	C
10	chr10_3367869	0	3367869	T	A
10	chr10_3368436	0	3368436	C	A
10	chr10_3377529	0	3377529	C	A
10	chr10_3397644	0	3397644	G	T
10	chr10_3403354	0	3403354	G	T
10	chr10_3406910	0	3406910	G	T
10	chr10_3416359	0	3416359	T	A
10	chr10_3428511	0	3428511	C	A
10	chr10_3433629	0	3433629	T	A
10	chr10_3441217	0	3441217	T	A
10	chr10_3445648	0	3445648	A	C
10	chr10_3449020	0	3449020	C	G
10	chr10_3479088	0	3479088	G	T
10	chr10_3499505	0	3499505	T	A
10	chr10_3500001	0	3500001	C	A
10	chr10_3512129	0	3512129	T	A
10	chr10_3519038	0	3519038	T	G
10	chr10_3528655	0	3528655	G	T
10	chr10_3530795	0	3530795	T	G
10	chr10_3541966	0	3541966	G	C
10	chr10_3573179	0	3573179	A	T
10	chr10_3575318	0	3575318	G	C
10	chr10_3575997	0	3575997	C	A
10	chr10_3579917	0	3579917	T	A
10	chr10_3587656	0	3587656	A	C
10	chr10_3603381	0	3603381	C	A
10	chr10_3607648	0	3607648	A	T
10	chr10_3608724	0	3608724	C	A
10	chr10_3613960	0	3613960	G	C
10	chr10_3617801	0	3617801	G	C
10	chr10_3622926	0	3622926	C	G
10	chr10_3643488	0	3643488	C	G
10	chr10_3680358	0	3680358	C	A
10	chr10_3706753	0	3706753	C	A
10	chr10_3772031	0	3772031	T	G
10	chr10_3777040	0	3777040	C	G
10	chr10_3781907	0	3781907	T	A
10	chr10_3796656	0	3796656	C	A
10	chr10_3829770	0	3829770	C	A
10	chr10_3832736	0	3832736	C	G
10	chr10_3851997	0	3851997	G	C
10	chr10_3864123	0	3864123	G	C
10	chr10_3873968	0	3873968	C	A
10	chr10_3884297	0	3884297	C	G
10	chr10_3887108	0	3887108	T	G
10	chr10_3888991	0	3888991	A	C
10	chr10_3891996	0	3891996	T	A
10	chr10_3894639	0	3894639	C	G
10	chr10_3906179	0	3906179	C	G
10	chr10_3934653	0	3934653	A	T
10	chr10_3937253	0	3937253	G	C
10	chr10_3942279	0	3942279	G	T
10	chr10_3943957	0	3943957	A	C
10	chr10_3952185	0	3952185	T	A
10	chr10_3998900	0	3998900	T	G
10	chr10_4012339	0	4012339	G	C
10	chr10_4021981	0	4021981	T	A
10	chr10_4028528	0	4028528	T	G
10	chr10_4061590	0	4061590	T	A
10	chr10_4076392	0	4076392	T	G
10	chr10_4106536	0	4106536	T	G
10	chr10_4123443	0	4123443	G	C
10	chr10_4129133	0	4129133	G	C
10	chr10_4134945	0	4134945	A	C
10	chr10_4137872	0	4137872	C	A
10	chr10_4160756	0	4160756	C	G
10	chr10_4165056	0	4165056	A	C
10	chr10_4169218	0	4169218	G	T
10	chr10_4172704	0	4172704	G	C
10	chr10_4174598	0	4174598	C	G
10	chr10_4179828	0	4179828	C	G
10	chr10_4191773	0	4191773	T	A
10	chr10_4196227	0	4196227	T	A
10	chr10_4206764	0	4206764	G	C
10	chr10_4231773	0	4231773	G	T
10	chr10_4249019	0	4249019	C	G
10	chr10_4265751	0	4265751	A	T
10	chr10_4270767	0	4270767	A	T
10	chr10_4271383	0	4271383	T	A
10	chr10_4284435	0	4284435	G	T
10	chr10_4313540	0	4313540	G	C
10	chr10_4313984	0	4313984	G	T
10	chr10_4324626	0	4324626	C	A
10	chr10_4341269	0	4341269	T	G
10	chr10_4345128	0	4345128	A	C
10	chr10_4358037	0	4358037	T	A
10	chr10_4363315	0	4363315	G	T
10	chr10_4396371	0	4396371	G	C
10	chr10_4401914	0	4401914	T	G
10	chr10_4421559	0	4421559	T	A
10	chr10_4424590	0	4424590	G	T
10	chr10_4442300	0	4442300	C	G
10	chr10_4445110	0	4445110	T	G
10	chr10_4461800	0	4461800	C	G
10	chr10_4467116	0	4467116	T	G
10	chr10_4485917	0	4485917	T	G
10	chr10_4513861	0	4513861	C	A
10	chr10_4545859	0	4545859	C	A
10	chr10_4550247	0	4550247	C	G
10	chr10_4550448	0	4550448	G	C
10	chr10_4563549	0	4563549	C	G
10	chr10_4572090	0	4572090	A	C
10	chr10_4577237	0	4577237	C	G
10	chr10_4580268	0	4580268	G	C
10	chr10_4592486	0	4592486	G	C
10	chr10_4593710	0	4593710	G	C
10	chr10_4627066	0	4627066	G	C
10	chr10_4640364	0	4640364	A	C
10	chr10_4640885	0	4640885	G	T
10	chr10_4655795	0	4655795	G	T
10	chr10_4662176	0	4662176	T	G
10	chr10_4666280	0	4666280	C	A
10	chr10_4672438	0	4672438	A	C
10	chr10_4694873	0	4694873	A	C
10	chr10_4700037	0	4700037	C	G
10	chr10_4705485	0	4705485	G	T
10	chr10_4708545	0	4708545	T	A
10	chr10_4717085	0	4717085	A	C
10	chr10_4718544	0	4718544	C	G
10	chr10_4733095	0	4733095	T	G
10	chr10_4749257	0	4749257	G	C
10	chr10_4766338	0	4766338	T	G
10	chr10_4774047	0	4774047	G	C
10	chr10_4775108	0	4775108	G	T
10	chr10_4798671	0	4798671	G	C
10	chr10_4798777	0	4798777	A	T
10	chr10_4804036	0	4804036	G	C
10	chr10_4807440	0	4807440	T	A
10	chr10_4814001	0	4814001	G	C
10	chr10_4822991	0	4822991	A	C
10	chr10_4829164	0	4829164	T	G
10	chr10_4858237	0	4858237	A	C
10	chr10_4900529	0	4900529	A	T
10	chr10_4903207	0	4903207	G	C
10	chr10_4906711	0	4906711	C	G
10	chr10_4906731	0	4906731	C	G
10	chr10_4909572	0	4909572	A	T
10	chr10_4926671	0	4926671	A	T
10	chr10_4951420	0	4951420	C	A
10	chr10_4953208	0	4953208	C	G
10	chr10_4962897	0	4962897	T	G
10	chr10_4983022	0	4983022	A	C
10	chr10_4992862	0	4992862	T	G
10	chr10_4996975	0	4996975	A	T
10	chr10_5005686	0	5005686	C	A
10	chr10_5041655	0	5041655	G	C
10	chr10_5044904	0	5044904	A	C
10	chr10_5051998	0	5051998	A	T
10	chr10_5057337	0	5057337	A	C
10	chr10_5079900	0	5079900	A	T
10	chr10_5085988	0	5085988	T	G
10	chr10_5087404	0	5087404	A	T
10	chr10_5091674	0	5091674	G	T
10	chr10_5096734	0	5096734	G	C
10	chr10_5103488	0	5103488	C	G
10	chr10_5114888	0	5114888	G	C
10	chr10_5142556	0	5142556	T	G
10	chr10_5154355	0	5154355	G	T
10	chr10_5156050	0	5156050	G	T
10	chr10_5195511	0	5195511	A	T
10	chr10_5197014	0	5197014	C	A
10	chr10_5197727	0	5197727	G	T
10	chr10_5200639	0	5200639	G	T
10	chr10_5200775	0	5200775	T	G
10	chr10_5207979	0	5207979	G	T
10	chr10_5225594	0	5225594	A	T
10	chr10_5231438	0	5231438	G	C
10	chr10_5244798	0	5244798	C	G
10	chr10_5247917	0	5247917	A	C
10	chr10_5258632	0	5258632	A	C
10	chr10_5321063	0	5321063	T	G
10	chr10_5338976	0	5338976	A	C
10	chr10_5339972	0	5339972	C	G
10	chr10_5388101	0	5388101	T	G
10	chr10_5397941	0	5397941	C	G
10	chr10_5449055	0	5449055	C	G
10	chr10_5452641	0	5452641	C	G
10	chr10_5455777	0	5455777	T	G
10	chr10_5460825	0	5460825	G	C
10	chr10_5477353	0	5477353	G	C
10	chr10_5490233	0	5490233	G	T
10	chr10_5499317	0	5499317	A	T
10	chr10_5514350	0	5514350	G	C
10	chr10_5531913	0	5531913	G	C
10	chr10_5550900	0	5550900	C	G
10	chr10_5556250	0	5556250	C	A
10	chr10_5558954	0	5558954	C	G
10	chr10_5560356	0	5560356	T	G
10	chr10_5561439	0	5561439	C	G
10	chr10_5561440	0	5561440	C	A
10	chr10_5566003	0	5566003	A	C
10	chr10_5594212	0	5594212	G	C
10	chr10_5607590	0	5607590	G	C
10	chr10_5682987	0	5682987	T	G
10	chr10_5690467	0	5690467	G	T
10	chr10_5701376	0	5701376	T	A
10	chr10_5715503	0	5715503	G	C
10	chr10_5721341	0	5721341	G	T
10	chr10_5759123	0	5759123	G	T
10	chr10_5760585	0	5760585	A	C
10	chr10_5764133	0	5764133	C	G
10	chr10_5769673	0	5769673	A	C
10	chr10_5810565	0	5810565	G	C
10	chr10_5816032	0	5816032	C	A
10	chr10_5827335	0	5827335	C	A
10	chr10_5846105	0	5846105	C	A
10	chr10_5849895	0	5849895	C	G
10	chr10_5855039	0	5855039	A	C
10	chr10_5872282	0	5872282	G	C
10	chr10_5873725	0	5873725	T	A
10	chr10_5888056	0	5888056	G	C
10	chr10_5889843	0	5889843	C	A
10	chr10_5902465	0	5902465	A	C
10	chr10_5921418	0	5921418	C	A
10	chr10_5994742	0	5994742	C	A
10	chr10_5995414	0	5995414	C	G
10	chr10_5998522	0	5998522	A	C
10	chr10_6019251	0	6019251	A	C
10	chr10_6023263	0	6023263	G	C
10	chr10_6025073	0	6025073	C	A
10	chr10_6035181	0	6035181	C	A
10	chr10_6090265	0	6090265	G	C
10	chr10_6097782	0	6097782	A	C
10	chr10_6112452	0	6112452	T	G
10	chr10_6127978	0	6127978	G	C
10	chr10_6128148	0	6128148	G	C
10	chr10_6140338	0	6140338	A	C
10	chr10_6210564	0	6210564	T	G
10	chr10_6216470	0	6216470	G	C
10	chr10_6233706	0	6233706	A	T
10	chr10_6237089	0	6237089	A	C
10	chr10_6237489	0	6237489	G	T
10	chr10_6286139	0	6286139	G	C
10	chr10_6314450	0	6314450	C	G
10	chr10_6350179	0	6350179	C	G
10	chr10_6364476	0	6364476	C	G
10	chr10_6417171	0	6417171	G	T
10	chr10_6421409	0	6421409	G	C
10	chr10_6483503	0	6483503	C	G
10	chr10_6495754	0	6495754	G	C
10	chr10_6511757	0	6511757	T	A
10	chr10_6512344	0	6512344	A	C
10	chr10_6569040	0	6569040	A	T
10	chr10_6579314	0	6579314	C	A
10	chr10_6597631	0	6597631	A	C
10	chr10_6621436	0	6621436	C	G
10	chr10_6631336	0	6631336	C	G
10	chr10_6664899	0	6664899	T	G
10	chr10_6669689	0	6669689	G	C
10	chr10_6679574	0	6679574	T	G
10	chr10_6681923	0	6681923	G	T
10	chr10_6695563	0	6695563	G	C
10	chr10_6700115	0	6700115	C	G
10	chr10_6752990	0	6752990	C	G
10	chr10_6797423	0	6797423	C	A
10	chr10_6805455	0	6805455	T	A
10	chr10_6817909	0	6817909	A	C
10	chr10_6836983	0	6836983	C	A
10	chr10_6844754	0	6844754	G	C
10	chr10_6861272	0	6861272	C	A
10	chr10_6883872	0	6883872	G	C
10	chr10_6889110	0	6889110	C	A
10	chr10_6889758	0	6889758	A	C
10	chr10_6916700	0	6916700	C	A
10	chr10_6922640	0	6922640	G	T
10	chr10_6947629	0	6947629	A	C
10	chr10_6979479	0	6979479	C	G
10	chr10_6998089	0	6998089	C	G
10	chr10_7011111	0	7011111	C	G
10	chr10_7018562	0	7018562	T	G
10	chr10_7027691	0	7027691	T	G
10	chr10_7030179	0	7030179	C	G
10	chr10_7039302	0	7039302	G	T
10	chr10_7045733	0	7045733	C	G
10	chr10_7051755	0	7051755	T	A
10	chr10_7079476	0	7079476	A	C
10	chr10_7093168	0	7093168	C	A
10	chr10_7117530	0	7117530	T	A
10	chr10_7146151	0	7146151	G	T
10	chr10_7194860	0	7194860	A	C
10	chr10_7219518	0	7219518	C	G
10	chr10_7229878	0	7229878	G	C
10	chr10_7232592	0	7232592	A	C
10	chr10_7232778	0	7232778	T	G
10	chr10_7271471	0	7271471	G	C
10	chr10_7273656	0	7273656	T	A
10	chr10_7282581	0	7282581	C	G
10	chr10_7332943	0	7332943	T	A
10	chr10_7336062	0	7336062	C	G
10	chr10_7337120	0	7337120	A	C
10	chr10_7360814	0	7360814	G	C
10	chr10_7364202	0	7364202	C	G
10	chr10_7370916	0	7370916	C	G
10	chr10_7373887	0	7373887	T	G
10	chr10_7389395	0	7389395	G	T
10	chr10_7439492	0	7439492	G	C
10	chr10_7470883	0	7470883	C	A
10	chr10_7494383	0	7494383	C	A
10	chr10_7505123	0	7505123	A	C
10	chr10_7524073	0	7524073	C	A
10	chr10_7558210	0	7558210	C	A
10	chr10_7564914	0	7564914	A	T
10	chr10_7565410	0	7565410	G	T
10	chr10_7565560	0	7565560	C	G
10	chr10_7582602	0	7582602	G	T
10	chr10_7651400	0	7651400	C	G
10	chr10_7659576	0	7659576	G	C
10	chr10_7659600	0	7659600	A	T
10	chr10_7686872	0	7686872	G	T
10	chr10_7693801	0	7693801	G	C
10	chr10_7729730	0	7729730	A	T
10	chr10_7731373	0	7731373	G	C
10	chr10_7744452	0	7744452	C	G
10	chr10_7764184	0	7764184	G	T
10	chr10_7774359	0	7774359	T	A
10	chr10_7801565	0	7801565	T	G
10	chr10_7808948	0	7808948	C	G
10	chr10_7825562	0	7825562	A	T
10	chr10_7828243	0	7828243	C	G
10	chr10_7842659	0	7842659	T	A
10	chr10_7848536	0	7848536	C	G
10	chr10_7875849	0	7875849	C	A
10	chr10_7893890	0	7893890	A	C
10	chr10_7918084	0	7918084	G	C
10	chr10_7985362	0	7985362	G	T
10	chr10_7994953	0	7994953	G	C
10	chr10_7999963	0	7999963	G	T
10	chr10_8008125	0	8008125	T	G
10	chr10_8067557	0	8067557	C	A
10	chr10_8069313	0	8069313	C	A
10	chr10_8123223	0	8123223	G	C
10	chr10_8126190	0	8126190	C	G
10	chr10_8230599	0	8230599	T	A
10	chr10_8265174	0	8265174	T	A
10	chr10_8294855	0	8294855	C	G
10	chr10_8314485	0	8314485	C	G
10	chr10_8316600	0	8316600	A	C
10	chr10_8320898	0	8320898	C	A
10	chr10_8341561	0	8341561	T	A
10	chr10_8354173	0	8354173	T	A
10	chr10_8367744	0	8367744	A	C
10	chr10_8439865	0	8439865	C	G
10	chr10_8448162	0	8448162	A	T
10	chr10_8464470	0	8464470	C	G
10	chr10_8575014	0	8575014	T	G
10	chr10_8597258	0	8597258	A	C
10	chr10_8650305	0	8650305	C	G
10	chr10_8691097	0	8691097	T	A
10	chr10_8733315	0	8733315	G	T
10	chr10_8780689	0	8780689	G	T
10	chr10_8788319	0	8788319	G	T
10	chr10_8809763	0	8809763	G	T
10	chr10_8815701	0	8815701	C	G
10	chr10_8845774	0	8845774	G	C
10	chr10_8847324	0	8847324	A	T
10	chr10_8879833	0	8879833	A	C
10	chr10_8900614	0	8900614	T	A
10	chr10_8909115	0	8909115	A	C
10	chr10_8925159	0	8925159	A	C
10	chr10_8955096	0	8955096	C	G
10	chr10_8975429	0	8975429	G	C
10	chr10_8997935	0	8997935	C	A
10	chr10_9006536	0	9006536	C	G
10	chr10_9007775	0	9007775	C	G
10	chr10_9021379	0	9021379	T	G
10	chr10_9032104	0	9032104	C	G
10	chr10_9033923	0	9033923	A	T
10	chr10_9059127	0	9059127	A	C
10	chr10_9131240	0	9131240	C	G
10	chr10_9147096	0	9147096	G	T
10	chr10_9151160	0	9151160	G	T
10	chr10_9151889	0	9151889	G	C
10	chr10_9156925	0	9156925	A	C
10	chr10_9164220	0	9164220	A	C
10	chr10_9164356	0	9164356	C	G
10	chr10_9167894	0	9167894	G	C
10	chr10_9184626	0	9184626	G	C
10	chr10_9206979	0	9206979	G	T
10	chr10_9257162	0	9257162	G	T
10	chr10_9284622	0	9284622	A	C
10	chr10_9285584	0	9285584	G	C
10	chr10_9350117	0	9350117	A	C
10	chr10_9352703	0	9352703	C	G
10	chr10_9392078	0	9392078	G	C
10	chr10_9406531	0	9406531	C	G
10	chr10_9421797	0	9421797	T	G
10	chr10_9421901	0	9421901	C	G
10	chr10_9422469	0	9422469	G	T
10	chr10_9423006	0	9423006	C	G
10	chr10_9427124	0	9427124	G	T
10	chr10_9427653	0	9427653	C	A
10	chr10_9442910	0	9442910	C	A
10	chr10_9445755	0	9445755	T	G
10	chr10_9456950	0	9456950	G	C
10	chr10_9468151	0	9468151	T	G
10	chr10_9468825	0	9468825	G	T
10	chr10_9485698	0	9485698	C	G
10	chr10_9511385	0	9511385	T	G
10	chr10_9522895	0	9522895	A	T
10	chr10_9526137	0	9526137	C	G
10	chr10_9526688	0	9526688	C	A
10	chr10_9527250	0	9527250	G	T
10	chr10_9575571	0	9575571	C	G
10	chr10_9596274	0	9596274	T	G
10	chr10_9601867	0	9601867	G	C
10	chr10_9622585	0	9622585	C	A
10	chr10_9700594	0	9700594	G	C
10	chr10_9729546	0	9729546	A	C
10	chr10_9775106	0	9775106	A	T
10	chr10_9813935	0	9813935	C	G
10	chr10_9821582	0	9821582	C	G
10	chr10_9836566	0	9836566	C	A
10	chr10_9873643	0	9873643	G	C
10	chr10_9902925	0	9902925	G	T
10	chr10_9936638	0	9936638	G	C
10	chr10_9936825	0	9936825	G	C
10	chr10_9937091	0	9937091	T	G
10	chr10_9947608	0	9947608	A	T
10	chr10_9985717	0	9985717	G	C
10	chr10_9986612	0	9986612	A	T
10	chr10_9991026	0	9991026	A	T
10	chr10_9992364	0	9992364	G	C
10	chr10_10044105	0	10044105	G	T
10	chr10_10053025	0	10053025	C	A
10	chr10_10066114	0	10066114	G	C
10	chr10_10077907	0	10077907	G	C
10	chr10_10081330	0	10081330	A	C
10	chr10_10083312	0	10083312	A	C
10	chr10_10095346	0	10095346	T	A
10	chr10_10096199	0	10096199	C	G
10	chr10_10102386	0	10102386	T	G
10	chr10_10178941	0	10178941	T	A
10	chr10_10197012	0	10197012	C	A
10	chr10_10221524	0	10221524	G	T
10	chr10_10227194	0	10227194	G	C
10	chr10_10287506	0	10287506	G	T
10	chr10_10291115	0	10291115	G	T
10	chr10_10291828	0	10291828	G	T
10	chr10_10296500	0	10296500	C	G
10	chr10_10316707	0	10316707	G	T
10	chr10_10318078	0	10318078	C	G
10	chr10_10322217	0	10322217	C	G
10	chr10_10324442	0	10324442	A	C
10	chr10_10351156	0	10351156	C	G
10	chr10_10361432	0	10361432	A	C
10	chr10_10363352	0	10363352	C	A
10	chr10_10363962	0	10363962	T	A
10	chr10_10364324	0	10364324	A	C
10	chr10_10366971	0	10366971	A	C
10	chr10_10378099	0	10378099	G	C
10	chr10_10381168	0	10381168	A	T
10	chr10_10394712	0	10394712	A	C
10	chr10_10412798	0	10412798	G	C
10	chr10_10428067	0	10428067	T	A
10	chr10_10449970	0	10449970	A	T
10	chr10_10465752	0	10465752	G	T
10	chr10_10467664	0	10467664	C	A
10	chr10_10475663	0	10475663	A	C
10	chr10_10480961	0	10480961	C	G
10	chr10_10489295	0	10489295	T	G
10	chr10_10504031	0	10504031	C	G
10	chr10_10511779	0	10511779	G	T
10	chr10_10528824	0	10528824	C	A
10	chr10_10531483	0	10531483	G	T
10	chr10_10532664	0	10532664	C	A
10	chr10_10540250	0	10540250	G	C
10	chr10_10574545	0	10574545	G	C
10	chr10_10591329	0	10591329	T	G
10	chr10_10616697	0	10616697	G	T
10	chr10_10657004	0	10657004	T	G
10	chr10_10658825	0	10658825	C	A
10	chr10_10661110	0	10661110	C	G
10	chr10_10683517	0	10683517	A	C
10	chr10_10701027	0	10701027	A	C
10	chr10_10707436	0	10707436	G	T
10	chr10_10707769	0	10707769	T	G
10	chr10_10728220	0	10728220	A	C
10	chr10_10731667	0	10731667	T	G
10	chr10_10756449	0	10756449	G	C
10	chr10_10774534	0	10774534	C	A
10	chr10_10796163	0	10796163	T	G
10	chr10_10801790	0	10801790	C	A
10	chr10_10855328	0	10855328	G	T
10	chr10_10858366	0	10858366	A	T
10	chr10_10863826	0	10863826	T	G
10	chr10_10864718	0	10864718	A	T
10	chr10_10866295	0	10866295	A	T
10	chr10_10883352	0	10883352	T	G
10	chr10_10908052	0	10908052	A	C
10	chr10_10937703	0	10937703	G	C
10	chr10_11003720	0	11003720	G	C
10	chr10_11015539	0	11015539	G	C
10	chr10_11015880	0	11015880	A	T
10	chr10_11060280	0	11060280	C	G
10	chr10_11070408	0	11070408	T	A
10	chr10_11073081	0	11073081	T	A
10	chr10_11076345	0	11076345	T	G
10	chr10_11076735	0	11076735	A	C
10	chr10_11103916	0	11103916	C	G
10	chr10_11106818	0	11106818	G	C
10	chr10_11118994	0	11118994	C	G
10	chr10_11139490	0	11139490	T	A
10	chr10_11140754	0	11140754	C	G
10	chr10_11197849	0	11197849	A	C
10	chr10_11214939	0	11214939	G	C
10	chr10_11222065	0	11222065	C	G
10	chr10_11242290	0	11242290	A	T
10	chr10_11300927	0	11300927	G	C
10	chr10_11312098	0	11312098	G	T
10	chr10_11317567	0	11317567	G	C
10	chr10_11342592	0	11342592	C	A
10	chr10_11359337	0	11359337	A	C
10	chr10_11372042	0	11372042	T	A
10	chr10_11388319	0	11388319	A	T
10	chr10_11406876	0	11406876	G	T
10	chr10_11417588	0	11417588	T	G
10	chr10_11452893	0	11452893	T	G
10	chr10_11468600	0	11468600	G	C
10	chr10_11470345	0	11470345	A	C
10	chr10_11502991	0	11502991	C	A
10	chr10_11507389	0	11507389	T	A
10	chr10_11520335	0	11520335	A	C
10	chr10_11523377	0	11523377	G	C
10	chr10_11527045	0	11527045	T	G
10	chr10_11534573	0	11534573	G	C
10	chr10_11542271	0	11542271	C	G
10	chr10_11550416	0	11550416	G	T
10	chr10_11565054	0	11565054	T	G
10	chr10_11565420	0	11565420	A	C
10	chr10_11577439	0	11577439	G	C
10	chr10_11577699	0	11577699	G	C
10	chr10_11577952	0	11577952	C	G
10	chr10_11579858	0	11579858	C	A
10	chr10_11582966	0	11582966	A	C
10	chr10_11583824	0	11583824	T	G
10	chr10_11594864	0	11594864	T	A
10	chr10_11596966	0	11596966	A	T
10	chr10_11604999	0	11604999	A	T
10	chr10_11610363	0	11610363	T	A
10	chr10_11611465	0	11611465	C	A
10	chr10_11622097	0	11622097	T	G
10	chr10_11702370	0	11702370	C	G
10	chr10_11703108	0	11703108	A	C
10	chr10_11714238	0	11714238	A	C
10	chr10_11722636	0	11722636	A	T
10	chr10_11761939	0	11761939	A	C
10	chr10_11764379	0	11764379	A	C
10	chr10_11789153	0	11789153	C	A
10	chr10_11793542	0	11793542	G	T
10	chr10_11826482	0	11826482	T	G
10	chr10_11841615	0	11841615	T	G
10	chr10_11876581	0	11876581	A	C
10	chr10_11904522	0	11904522	C	G
10	chr10_11908809	0	11908809	C	G
10	chr10_11909965	0	11909965	G	C
10	chr10_11911364	0	11911364	C	A
10	chr10_11949830	0	11949830	G	T
10	chr10_11962113	0	11962113	G	C
10	chr10_11978435	0	11978435	C	G
10	chr10_11980882	0	11980882	G	C
10	chr10_12082281	0	12082281	G	T
10	chr10_12085529	0	12085529	G	T
10	chr10_12141662	0	12141662	A	T
10	chr10_12146697	0	12146697	A	C
10	chr10_12173607	0	12173607	G	T
10	chr10_12177165	0	12177165	T	G
10	chr10_12183855	0	12183855	C	A
10	chr10_12190314	0	12190314	G	T
10	chr10_12191299	0	12191299	C	A
10	chr10_12202556	0	12202556	C	A
10	chr10_12210980	0	12210980	A	C
10	chr10_12211805	0	12211805	A	C
10	chr10_12217543	0	12217543	G	T
10	chr10_12218861	0	12218861	C	A
10	chr10_12224983	0	12224983	A	C
10	chr10_12232915	0	12232915	A	C
10	chr10_12260307	0	12260307	G	T
10	chr10_12263021	0	12263021	C	G
10	chr10_12270804	0	12270804	C	G
10	chr10_12276498	0	12276498	T	A
10	chr10_12285915	0	12285915	C	G
10	chr10_12322898	0	12322898	A	C
10	chr10_12371938	0	12371938	C	A
10	chr10_12488147	0	12488147	A	T
10	chr10_12488405	0	12488405	C	G
10	chr10_12541788	0	12541788	C	G
10	chr10_12588447	0	12588447	G	C
10	chr10_12605644	0	12605644	G	C
10	chr10_12607858	0	12607858	C	A
10	chr10_12616551	0	12616551	A	C
10	chr10_12619570	0	12619570	A	T
10	chr10_12643289	0	12643289	G	T
10	chr10_12653892	0	12653892	C	A
10	chr10_12654348	0	12654348	T	A
10	chr10_12677035	0	12677035	A	C
10	chr10_12693688	0	12693688	G	T
10	chr10_12773276	0	12773276	C	A
10	chr10_12776658	0	12776658	C	G
10	chr10_12777630	0	12777630	C	G
10	chr10_12782592	0	12782592	C	G
10	chr10_12790458	0	12790458	C	G
10	chr10_12813382	0	12813382	C	G
10	chr10_12827803	0	12827803	T	G
10	chr10_12827820	0	12827820	G	C
10	chr10_12846019	0	12846019	G	C
10	chr10_12848115	0	12848115	G	C
10	chr10_12915105	0	12915105	C	A
10	chr10_12915712	0	12915712	T	G
10	chr10_12918158	0	12918158	A	C
10	chr10_12921089	0	12921089	A	C
10	chr10_12930531	0	12930531	A	T
10	chr10_12936781	0	12936781	T	G
10	chr10_12941685	0	12941685	G	T
10	chr10_12946595	0	12946595	T	G
10	chr10_12946691	0	12946691	T	A
10	chr10_12949008	0	12949008	A	C
10	chr10_12949755	0	12949755	T	A
10	chr10_12972753	0	12972753	C	G
10	chr10_12990399	0	12990399	T	G
10	chr10_13000506	0	13000506	C	A
10	chr10_13002723	0	13002723	A	C
10	chr10_13007647	0	13007647	A	C
10	chr10_13025995	0	13025995	C	G
10	chr10_13049299	0	13049299	C	A
10	chr10_13062978	0	13062978	T	G
10	chr10_13097210	0	13097210	C	A
10	chr10_13098720	0	13098720	C	A
10	chr10_13099304	0	13099304	T	G
10	chr10_13148503	0	13148503	T	A
10	chr10_13148879	0	13148879	T	G
10	chr10_13156782	0	13156782	A	T
10	chr10_13206531	0	13206531	T	G
10	chr10_13234824	0	13234824	T	A
10	chr10_13239864	0	13239864	C	A
10	chr10_13264833	0	13264833	A	C
10	chr10_13278738	0	13278738	C	G
10	chr10_13284394	0	13284394	A	T
10	chr10_13308914	0	13308914	T	G
10	chr10_13317337	0	13317337	C	A
10	chr10_13321694	0	13321694	T	G
10	chr10_13328781	0	13328781	A	C
10	chr10_13344291	0	13344291	G	C
10	chr10_13420431	0	13420431	G	C
10	chr10_13437716	0	13437716	T	G
10	chr10_13463885	0	13463885	C	A
10	chr10_13465254	0	13465254	G	C
10	chr10_13562354	0	13562354	C	G
10	chr10_13566449	0	13566449	G	C
10	chr10_13568034	0	13568034	A	C
10	chr10_13630524	0	13630524	G	C
10	chr10_13640504	0	13640504	C	G
10	chr10_13677953	0	13677953	T	G
10	chr10_13715000	0	13715000	T	G
10	chr10_13717743	0	13717743	G	C
10	chr10_13728036	0	13728036	T	G
10	chr10_13732642	0	13732642	C	G
10	chr10_13756915	0	13756915	T	G
10	chr10_13811226	0	13811226	G	T
10	chr10_13828057	0	13828057	C	G
10	chr10_13833882	0	13833882	A	C
10	chr10_13848728	0	13848728	T	G
10	chr10_13854459	0	13854459	A	T
10	chr10_13871286	0	13871286	G	C
10	chr10_13883531	0	13883531	C	G
10	chr10_13908171	0	13908171	A	T
10	chr10_13910107	0	13910107	G	T
10	chr10_13912714	0	13912714	T	G
10	chr10_13915568	0	13915568	T	G
10	chr10_13952702	0	13952702	C	A
10	chr10_13953991	0	13953991	A	T
10	chr10_13970766	0	13970766	A	T
10	chr10_13980058	0	13980058	C	A
10	chr10_13982749	0	13982749	A	C
10	chr10_13998811	0	13998811	T	A
10	chr10_14020191	0	14020191	C	A
10	chr10_14042648	0	14042648	T	G
10	chr10_14055843	0	14055843	G	C
10	chr10_14108979	0	14108979	T	G
10	chr10_14110072	0	14110072	C	G
10	chr10_14230376	0	14230376	T	A
10	chr10_14266109	0	14266109	T	G
10	chr10_14278245	0	14278245	T	G
10	chr10_14329016	0	14329016	T	G
10	chr10_14333433	0	14333433	C	G
10	chr10_14337896	0	14337896	T	G
10	chr10_14357001	0	14357001	G	C
10	chr10_14367751	0	14367751	G	T
10	chr10_14372431	0	14372431	A	C
10	chr10_14403209	0	14403209	A	C
10	chr10_14444670	0	14444670	A	T
10	chr10_14445608	0	14445608	T	G
10	chr10_14484308	0	14484308	A	T
10	chr10_14493082	0	14493082	A	T
10	chr10_14516604	0	14516604	G	T
10	chr10_14526967	0	14526967	G	T
10	chr10_14542129	0	14542129	G	T
10	chr10_14551854	0	14551854	G	C
10	chr10_14568261	0	14568261	A	C
10	chr10_14578614	0	14578614	T	G
10	chr10_14591284	0	14591284	A	C
10	chr10_14610470	0	14610470	T	A
10	chr10_14625995	0	14625995	G	T
10	chr10_14640035	0	14640035	A	T
10	chr10_14656109	0	14656109	C	G
10	chr10_14663374	0	14663374	A	T
10	chr10_14672222	0	14672222	G	C
10	chr10_14720343	0	14720343	T	G
10	chr10_14740155	0	14740155	G	C
10	chr10_14741459	0	14741459	T	A
10	chr10_14741692	0	14741692	T	G
10	chr10_14749716	0	14749716	A	C
10	chr10_14750636	0	14750636	C	A
10	chr10_14768693	0	14768693	T	G
10	chr10_14802756	0	14802756	C	G
10	chr10_14822375	0	14822375	G	T
10	chr10_14831632	0	14831632	C	G
10	chr10_14832555	0	14832555	G	C
10	chr10_14855742	0	14855742	T	A
10	chr10_14867151	0	14867151	C	A
10	chr10_14871544	0	14871544	T	G
10	chr10_14878921	0	14878921	T	G
10	chr10_14896152	0	14896152	G	C
10	chr10_14905206	0	14905206	C	G
10	chr10_14924889	0	14924889	T	G
10	chr10_14934857	0	14934857	G	C
10	chr10_14938509	0	14938509	T	G
10	chr10_14948925	0	14948925	C	G
10	chr10_14953935	0	14953935	C	A
10	chr10_14970185	0	14970185	G	C
10	chr10_15004962	0	15004962	T	G
10	chr10_15009078	0	15009078	G	T
10	chr10_15013693	0	15013693	A	C
10	chr10_15016950	0	15016950	G	C
10	chr10_15045453	0	15045453	G	C
10	chr10_15046986	0	15046986	G	C
10	chr10_15054105	0	15054105	G	T
10	chr10_15075573	0	15075573	C	G
10	chr10_15141784	0	15141784	G	C
10	chr10_15154471	0	15154471	G	T
10	chr10_15156875	0	15156875	G	C
10	chr10_15185750	0	15185750	G	T
10	chr10_15208480	0	15208480	A	C
10	chr10_15218955	0	15218955	A	C
10	chr10_15245423	0	15245423	C	G
10	chr10_15249071	0	15249071	T	G
10	chr10_15254977	0	15254977	A	C
10	chr10_15255399	0	15255399	G	T
10	chr10_15258608	0	15258608	T	A
10	chr10_15278815	0	15278815	C	G
10	chr10_15317340	0	15317340	G	C
10	chr10_15351851	0	15351851	A	C
10	chr10_15360726	0	15360726	G	C
10	chr10_15392377	0	15392377	A	C
10	chr10_15427690	0	15427690	G	C
10	chr10_15453878	0	15453878	A	C
10	chr10_15457422	0	15457422	T	G
10	chr10_15457601	0	15457601	G	T
10	chr10_15460175	0	15460175	T	G
10	chr10_15465225	0	15465225	T	A
10	chr10_15468645	0	15468645	T	G
10	chr10_15473793	0	15473793	T	G
10	chr10_15634747	0	15634747	A	T
10	chr10_15653234	0	15653234	C	G
10	chr10_15664319	0	15664319	C	A
10	chr10_15677472	0	15677472	C	G
10	chr10_15701765	0	15701765	A	C
10	chr10_15704944	0	15704944	G	C
10	chr10_15719539	0	15719539	A	C
10	chr10_15723871	0	15723871	G	C
10	chr10_15726602	0	15726602	A	C
10	chr10_15731056	0	15731056	G	C
10	chr10_15734255	0	15734255	C	A
10	chr10_15756373	0	15756373	G	C
10	chr10_15769613	0	15769613	G	T
10	chr10_15777682	0	15777682	G	C
10	chr10_15787988	0	15787988	T	A
10	chr10_15793159	0	15793159	C	A
10	chr10_15811890	0	15811890	G	C
10	chr10_15813184	0	15813184	C	A
10	chr10_15814397	0	15814397	C	A
10	chr10_15826855	0	15826855	G	C
10	chr10_15853767	0	15853767	G	T
10	chr10_15860392	0	15860392	G	T
10	chr10_15868980	0	15868980	C	G
10	chr10_15899029	0	15899029	G	C
10	chr10_15909771	0	15909771	G	T
10	chr10_15936529	0	15936529	G	C
10	chr10_15949232	0	15949232	T	G
10	chr10_15988590	0	15988590	C	G
10	chr10_16015613	0	16015613	A	T
10	chr10_16018009	0	16018009	G	T
10	chr10_16023728	0	16023728	A	T
10	chr10_16045566	0	16045566	C	G
10	chr10_16049202	0	16049202	T	G
10	chr10_16059385	0	16059385	A	C
10	chr10_16059665	0	16059665	C	G
10	chr10_16083967	0	16083967	C	G
10	chr10_16095052	0	16095052	G	C
10	chr10_16097227	0	16097227	G	C
10	chr10_16136503	0	16136503	T	G
10	chr10_16193332	0	16193332	G	T
10	chr10_16206419	0	16206419	A	C
10	chr10_16208721	0	16208721	A	C
10	chr10_16267650	0	16267650	A	C
10	chr10_16283747	0	16283747	G	C
10	chr10_16295985	0	16295985	A	T
10	chr10_16305617	0	16305617	C	A
10	chr10_16307222	0	16307222	T	A
10	chr10_16316066	0	16316066	T	A
10	chr10_16349803	0	16349803	C	G
10	chr10_16356752	0	16356752	G	C
10	chr10_16365292	0	16365292	C	G
10	chr10_16388275	0	16388275	A	C
10	chr10_16392754	0	16392754	G	C
10	chr10_16393026	0	16393026	G	C
10	chr10_16394006	0	16394006	T	A
10	chr10_16398799	0	16398799	C	G
10	chr10_16410237	0	16410237	C	G
10	chr10_16424396	0	16424396	C	G
10	chr10_16450042	0	16450042	C	A
10	chr10_16465157	0	16465157	G	C
10	chr10_16609927	0	16609927	A	C
10	chr10_16669262	0	16669262	C	A
10	chr10_16671919	0	16671919	C	G
10	chr10_16678031	0	16678031	C	A
10	chr10_16678270	0	16678270	C	G
10	chr10_16703860	0	16703860	C	A
10	chr10_16716707	0	16716707	T	G
10	chr10_16727665	0	16727665	T	G
10	chr10_16733809	0	16733809	T	G
10	chr10_16755934	0	16755934	C	A
10	chr10_16764412	0	16764412	C	A
10	chr10_16769853	0	16769853	G	C
10	chr10_16827238	0	16827238	C	G
10	chr10_16835016	0	16835016	A	C
10	chr10_16843903	0	16843903	A	C
10	chr10_16846040	0	16846040	T	G
10	chr10_16851529	0	16851529	A	C
10	chr10_16853093	0	16853093	T	G
10	chr10_16872447	0	16872447	C	G
10	chr10_16937543	0	16937543	T	G
10	chr10_16951753	0	16951753	G	C
10	chr10_16965782	0	16965782	C	G
10	chr10_16971600	0	16971600	A	T
10	chr10_17003599	0	17003599	A	T
10	chr10_17021828	0	17021828	G	C
10	chr10_17028940	0	17028940	G	T
10	chr10_17038606	0	17038606	G	T
10	chr10_17040260	0	17040260	G	T
10	chr10_17041130	0	17041130	C	A
10	chr10_17063955	0	17063955	A	T
10	chr10_17067601	0	17067601	C	A
10	chr10_17082663	0	17082663	C	A
10	chr10_17089460	0	17089460	A	C
10	chr10_17097332	0	17097332	T	G
10	chr10_17099774	0	17099774	A	C
10	chr10_17101920	0	17101920	G	C
10	chr10_17103448	0	17103448	C	G
10	chr10_17119057	0	17119057	T	A
10	chr10_17131318	0	17131318	A	C
10	chr10_17135840	0	17135840	C	A
10	chr10_17144798	0	17144798	C	G
10	chr10_17161925	0	17161925	A	T
10	chr10_17166411	0	17166411	G	C
10	chr10_17179835	0	17179835	G	C
10	chr10_17201209	0	17201209	A	C
10	chr10_17214479	0	17214479	T	G
10	chr10_17214703	0	17214703	C	G
10	chr10_17224601	0	17224601	A	C
10	chr10_17233707	0	17233707	C	G
10	chr10_17238923	0	17238923	G	C
10	chr10_17277143	0	17277143	A	T
10	chr10_17291669	0	17291669	G	T
10	chr10_17307550	0	17307550	T	G
10	chr10_17331321	0	17331321	G	C
10	chr10_17344984	0	17344984	G	C
10	chr10_17358412	0	17358412	G	T
10	chr10_17388952	0	17388952	T	G
10	chr10_17390360	0	17390360	T	G
10	chr10_17409354	0	17409354	G	C
10	chr10_17418995	0	17418995	T	G
10	chr10_17430021	0	17430021	G	C
10	chr10_17435748	0	17435748	A	T
10	chr10_17474912	0	17474912	G	C
10	chr10_17476687	0	17476687	C	G
10	chr10_17479010	0	17479010	C	A
10	chr10_17516433	0	17516433	A	C
10	chr10_17533502	0	17533502	A	C
10	chr10_17554690	0	17554690	C	A
10	chr10_17560192	0	17560192	C	A
10	chr10_17569544	0	17569544	G	C
10	chr10_17578444	0	17578444	A	T
10	chr10_17597702	0	17597702	T	G
10	chr10_17600480	0	17600480	G	C
10	chr10_17627025	0	17627025	G	C
10	chr10_17633625	0	17633625	C	G
10	chr10_17666583	0	17666583	T	G
10	chr10_17702667	0	17702667	G	C
10	chr10_17766245	0	17766245	G	T
10	chr10_17767659	0	17767659	G	T
10	chr10_17825820	0	17825820	G	C
10	chr10_17910062	0	17910062	A	C
10	chr10_17963494	0	17963494	C	G
10	chr10_17974998	0	17974998	A	C
10	chr10_17976485	0	17976485	T	A
10	chr10_17996140	0	17996140	T	G
10	chr10_18000407	0	18000407	G	C
10	chr10_18005406	0	18005406	A	C
10	chr10_18033869	0	18033869	T	G
10	chr10_18059084	0	18059084	A	C
10	chr10_18060875	0	18060875	G	T
10	chr10_18060927	0	18060927	A	C
10	chr10_18081227	0	18081227	C	G
10	chr10_18091920	0	18091920	T	G
10	chr10_18101616	0	18101616	T	A
10	chr10_18124966	0	18124966	A	T
10	chr10_18130156	0	18130156	A	C
10	chr10_18149074	0	18149074	G	C
10	chr10_18151321	0	18151321	T	G
10	chr10_18154050	0	18154050	T	G
10	chr10_18161272	0	18161272	T	G
10	chr10_18177282	0	18177282	G	C
10	chr10_18179372	0	18179372	G	T
10	chr10_18184714	0	18184714	T	G
10	chr10_18198191	0	18198191	A	T
10	chr10_18301117	0	18301117	T	G
10	chr10_18309121	0	18309121	T	G
10	chr10_18311082	0	18311082	T	G
10	chr10_18360539	0	18360539	G	C
10	chr10_18375490	0	18375490	G	C
10	chr10_18389815	0	18389815	C	A
10	chr10_18391660	0	18391660	C	A
10	chr10_18426661	0	18426661	G	T
10	chr10_18435755	0	18435755	G	T
10	chr10_18439160	0	18439160	G	C
10	chr10_18443204	0	18443204	G	C
10	chr10_18455944	0	18455944	C	A
10	chr10_18465684	0	18465684	A	C
10	chr10_18467026	0	18467026	T	G
10	chr10_18504418	0	18504418	C	A
10	chr10_18512157	0	18512157	A	C
10	chr10_18533068	0	18533068	T	G
10	chr10_18533188	0	18533188	T	G
10	chr10_18579730	0	18579730	G	T
10	chr10_18586766	0	18586766	T	G
10	chr10_18590148	0	18590148	G	C
10	chr10_18591520	0	18591520	G	T
10	chr10_18596532	0	18596532	G	C
10	chr10_18597923	0	18597923	A	C
10	chr10_18598254	0	18598254	T	G
10	chr10_18616822	0	18616822	G	C
10	chr10_18634550	0	18634550	A	C
10	chr10_18647014	0	18647014	C	G
10	chr10_18658410	0	18658410	G	C
10	chr10_18659520	0	18659520	G	C
10	chr10_18693187	0	18693187	C	A
10	chr10_18702832	0	18702832	T	A
10	chr10_18705583	0	18705583	G	C
10	chr10_18710833	0	18710833	T	G
10	chr10_18739161	0	18739161	T	G
10	chr10_18742883	0	18742883	C	A
10	chr10_18754988	0	18754988	C	G
10	chr10_18767714	0	18767714	G	C
10	chr10_18776965	0	18776965	A	C
10	chr10_18783421	0	18783421	A	C
10	chr10_18784423	0	18784423	G	C
10	chr10_18785020	0	18785020	C	A
10	chr10_18790285	0	18790285	A	C
10	chr10_18796012	0	18796012	C	G
10	chr10_18805324	0	18805324	A	T
10	chr10_18813391	0	18813391	G	T
10	chr10_18864316	0	18864316	T	A
10	chr10_18871592	0	18871592	T	G
10	chr10_18880140	0	18880140	G	T
10	chr10_18880459	0	18880459	T	A
10	chr10_18887113	0	18887113	G	C
10	chr10_18889585	0	18889585	A	C
10	chr10_18953148	0	18953148	G	T
10	chr10_18976525	0	18976525	T	G
10	chr10_18982830	0	18982830	T	A
10	chr10_19014819	0	19014819	G	C
10	chr10_19072103	0	19072103	A	C
10	chr10_19074582	0	19074582	A	T
10	chr10_19094715	0	19094715	G	T
10	chr10_19126174	0	19126174	T	G
10	chr10_19132278	0	19132278	A	C
10	chr10_19146836	0	19146836	T	A
10	chr10_19147100	0	19147100	A	T
10	chr10_19199913	0	19199913	C	A
10	chr10_19200753	0	19200753	G	C
10	chr10_19215105	0	19215105	T	A
10	chr10_19222575	0	19222575	C	A
10	chr10_19240224	0	19240224	C	G
10	chr10_19296064	0	19296064	C	A
10	chr10_19300486	0	19300486	C	G
10	chr10_19307830	0	19307830	G	T
10	chr10_19321059	0	19321059	G	T
10	chr10_19335947	0	19335947	T	G
10	chr10_19337454	0	19337454	A	C
10	chr10_19340764	0	19340764	G	C
10	chr10_19401497	0	19401497	C	G
10	chr10_19431251	0	19431251	A	C
10	chr10_19462610	0	19462610	T	A
10	chr10_19476588	0	19476588	C	G
10	chr10_19479950	0	19479950	C	A
10	chr10_19528885	0	19528885	G	C
10	chr10_19539878	0	19539878	C	G
10	chr10_19562070	0	19562070	T	G
10	chr10_19562073	0	19562073	A	T
10	chr10_19578520	0	19578520	C	G
10	chr10_19578741	0	19578741	T	G
10	chr10_19595657	0	19595657	T	G
10	chr10_19614217	0	19614217	G	C
10	chr10_19653964	0	19653964	G	C
10	chr10_19655442	0	19655442	G	T
10	chr10_19659010	0	19659010	A	C
10	chr10_19661563	0	19661563	G	C
10	chr10_19666211	0	19666211	A	C
10	chr10_19677131	0	19677131	C	G
10	chr10_19683790	0	19683790	A	T
10	chr10_19716029	0	19716029	C	G
10	chr10_19719333	0	19719333	A	C
10	chr10_19734811	0	19734811	C	A
10	chr10_19759098	0	19759098	A	C
10	chr10_19787970	0	19787970	G	T
10	chr10_19798325	0	19798325	C	G
10	chr10_19808690	0	19808690	A	C
10	chr10_19814403	0	19814403	G	C
10	chr10_19851795	0	19851795	C	G
10	chr10_19855432	0	19855432	C	A
10	chr10_19855512	0	19855512	G	T
10	chr10_19865163	0	19865163	T	G
10	chr10_19865486	0	19865486	C	G
10	chr10_19866504	0	19866504	G	T
10	chr10_19910533	0	19910533	G	C
10	chr10_19926357	0	19926357	A	C
10	chr10_19945823	0	19945823	G	C
10	chr10_19957111	0	19957111	C	G
10	chr10_20001046	0	20001046	T	A
10	chr10_20013154	0	20013154	A	C
10	chr10_20038422	0	20038422	T	G
10	chr10_20039618	0	20039618	C	G
10	chr10_20064405	0	20064405	G	T
10	chr10_20077299	0	20077299	A	C
10	chr10_20079402	0	20079402	A	C
10	chr10_20083510	0	20083510	C	A
10	chr10_20093123	0	20093123	A	C
10	chr10_20142292	0	20142292	A	C
10	chr10_20168345	0	20168345	A	C
10	chr10_20179249	0	20179249	C	A
10	chr10_20218950	0	20218950	T	G
10	chr10_20219222	0	20219222	G	C
10	chr10_20245420	0	20245420	A	C
10	chr10_20256528	0	20256528	G	T
10	chr10_20264847	0	20264847	C	G
10	chr10_20266304	0	20266304	C	A
10	chr10_20270410	0	20270410	G	T
10	chr10_20273083	0	20273083	G	C
10	chr10_20282395	0	20282395	T	G
10	chr10_20284447	0	20284447	G	C
10	chr10_20288580	0	20288580	A	C
10	chr10_20289740	0	20289740	C	G
10	chr10_20386509	0	20386509	G	C
10	chr10_20393257	0	20393257	C	G
10	chr10_20433497	0	20433497	T	A
10	chr10_20450926	0	20450926	C	G
10	chr10_20474330	0	20474330	G	C
10	chr10_20476936	0	20476936	T	G
10	chr10_20485793	0	20485793	A	C
10	chr10_20488487	0	20488487	C	G
10	chr10_20551398	0	20551398	G	T
10	chr10_20554302	0	20554302	C	A
10	chr10_20568260	0	20568260	G	T
10	chr10_20589797	0	20589797	C	G
10	chr10_20599739	0	20599739	T	G
10	chr10_20600073	0	20600073	C	A
10	chr10_20606763	0	20606763	G	C
10	chr10_20628637	0	20628637	G	C
10	chr10_20630684	0	20630684	T	G
10	chr10_20632191	0	20632191	A	C
10	chr10_20643032	0	20643032	G	C
10	chr10_20657133	0	20657133	T	G
10	chr10_20664408	0	20664408	C	G
10	chr10_20688949	0	20688949	A	C
10	chr10_20693571	0	20693571	C	G
10	chr10_20705591	0	20705591	G	C
10	chr10_20717322	0	20717322	G	T
10	chr10_20719285	0	20719285	A	C
10	chr10_20723544	0	20723544	T	G
10	chr10_20732839	0	20732839	G	C
```
