## Supplementary File 8. Zonkey (Schubert et al. 2017) report for donkey specimen Ancient8. for "No genetic evidence yet for hinnies at Mazongshan (400-160 BCE), northwestern China": excl_ts.bim (part 3 of 5)

```
10	chr10_20748525	0	20748525	C	A
10	chr10_20755400	0	20755400	T	A
10	chr10_20755618	0	20755618	G	T
10	chr10_20796016	0	20796016	C	G
10	chr10_20805221	0	20805221	A	C
10	chr10_20807349	0	20807349	C	G
10	chr10_20807761	0	20807761	A	T
10	chr10_20818866	0	20818866	G	C
10	chr10_20822185	0	20822185	C	G
10	chr10_20846064	0	20846064	G	T
10	chr10_20847214	0	20847214	A	T
10	chr10_20870377	0	20870377	T	G
10	chr10_20872061	0	20872061	G	C
10	chr10_20872827	0	20872827	G	C
10	chr10_20873837	0	20873837	G	C
10	chr10_20897799	0	20897799	G	C
10	chr10_20903166	0	20903166	C	A
10	chr10_20926678	0	20926678	T	G
10	chr10_20941478	0	20941478	G	T
10	chr10_20949790	0	20949790	A	C
10	chr10_20969243	0	20969243	A	C
10	chr10_20990852	0	20990852	C	A
10	chr10_20990908	0	20990908	A	C
10	chr10_21003457	0	21003457	T	G
10	chr10_21029376	0	21029376	A	T
10	chr10_21057739	0	21057739	T	G
10	chr10_21072604	0	21072604	G	T
10	chr10_21074908	0	21074908	C	A
10	chr10_21084478	0	21084478	C	A
10	chr10_21103140	0	21103140	G	C
10	chr10_21130916	0	21130916	G	T
10	chr10_21135507	0	21135507	G	C
10	chr10_21153826	0	21153826	G	C
10	chr10_21161603	0	21161603	A	T
10	chr10_21201034	0	21201034	A	C
10	chr10_21206517	0	21206517	A	T
10	chr10_21207224	0	21207224	A	T
10	chr10_21257913	0	21257913	A	T
10	chr10_21305403	0	21305403	C	A
10	chr10_21338826	0	21338826	G	C
10	chr10_21339026	0	21339026	G	T
10	chr10_21372687	0	21372687	C	A
10	chr10_21374128	0	21374128	C	G
10	chr10_21374937	0	21374937	T	G
10	chr10_21416345	0	21416345	T	G
10	chr10_21432596	0	21432596	G	C
10	chr10_21436622	0	21436622	C	G
10	chr10_21437736	0	21437736	A	C
10	chr10_21496076	0	21496076	C	A
10	chr10_21500850	0	21500850	G	C
10	chr10_21508818	0	21508818	A	C
10	chr10_21522780	0	21522780	T	G
10	chr10_21534216	0	21534216	G	T
10	chr10_21568977	0	21568977	G	C
10	chr10_21578265	0	21578265	T	G
10	chr10_21586967	0	21586967	T	G
10	chr10_21615694	0	21615694	C	A
10	chr10_21618413	0	21618413	C	G
10	chr10_21620277	0	21620277	T	A
10	chr10_21630487	0	21630487	G	T
10	chr10_21632258	0	21632258	C	G
10	chr10_21638255	0	21638255	G	C
10	chr10_21640788	0	21640788	A	C
10	chr10_21641759	0	21641759	A	T
10	chr10_21663509	0	21663509	A	C
10	chr10_21684854	0	21684854	G	C
10	chr10_21693985	0	21693985	C	A
10	chr10_21702307	0	21702307	G	T
10	chr10_21707034	0	21707034	T	A
10	chr10_21753217	0	21753217	C	A
10	chr10_21772274	0	21772274	G	T
10	chr10_21780593	0	21780593	A	T
10	chr10_21795191	0	21795191	A	T
10	chr10_21848063	0	21848063	A	T
10	chr10_21861109	0	21861109	C	G
10	chr10_21879975	0	21879975	G	C
10	chr10_21901665	0	21901665	C	A
10	chr10_21971158	0	21971158	G	C
10	chr10_21971964	0	21971964	C	A
10	chr10_21980641	0	21980641	A	T
10	chr10_21984166	0	21984166	A	C
10	chr10_21989080	0	21989080	G	C
10	chr10_22055119	0	22055119	T	G
10	chr10_22055532	0	22055532	C	G
10	chr10_22057388	0	22057388	T	A
10	chr10_22069677	0	22069677	G	C
10	chr10_22090304	0	22090304	T	A
10	chr10_22095575	0	22095575	C	G
10	chr10_22105660	0	22105660	T	G
10	chr10_22135320	0	22135320	A	C
10	chr10_22135998	0	22135998	C	A
10	chr10_22173749	0	22173749	C	A
10	chr10_22189202	0	22189202	G	C
10	chr10_22193985	0	22193985	C	A
10	chr10_22204653	0	22204653	C	A
10	chr10_22212171	0	22212171	G	C
10	chr10_22214453	0	22214453	C	A
10	chr10_22252123	0	22252123	G	C
10	chr10_22258525	0	22258525	G	C
10	chr10_22305742	0	22305742	A	T
10	chr10_22309333	0	22309333	A	T
10	chr10_22328212	0	22328212	G	C
10	chr10_22345852	0	22345852	C	G
10	chr10_22347916	0	22347916	A	C
10	chr10_22361472	0	22361472	T	G
10	chr10_22369520	0	22369520	A	C
10	chr10_22428656	0	22428656	C	A
10	chr10_22440094	0	22440094	G	T
10	chr10_22446158	0	22446158	G	T
10	chr10_22457535	0	22457535	C	G
10	chr10_22457938	0	22457938	C	G
10	chr10_22477695	0	22477695	A	C
10	chr10_22489237	0	22489237	G	C
10	chr10_22522358	0	22522358	C	G
10	chr10_22529421	0	22529421	G	T
10	chr10_22571409	0	22571409	C	G
10	chr10_22577519	0	22577519	T	A
10	chr10_22582022	0	22582022	C	G
10	chr10_22585940	0	22585940	G	T
10	chr10_22590757	0	22590757	A	C
10	chr10_22612018	0	22612018	G	T
10	chr10_22625525	0	22625525	G	C
10	chr10_22634008	0	22634008	A	T
10	chr10_22681896	0	22681896	C	G
10	chr10_22687126	0	22687126	C	A
10	chr10_22689921	0	22689921	T	G
10	chr10_22707473	0	22707473	C	A
10	chr10_22710499	0	22710499	G	T
10	chr10_22721386	0	22721386	G	C
10	chr10_22730111	0	22730111	A	T
10	chr10_22734820	0	22734820	T	G
10	chr10_22774869	0	22774869	C	G
10	chr10_22778997	0	22778997	C	A
10	chr10_22785419	0	22785419	A	T
10	chr10_22814460	0	22814460	T	A
10	chr10_22819394	0	22819394	A	T
10	chr10_22820496	0	22820496	A	T
10	chr10_22824908	0	22824908	T	G
10	chr10_22839955	0	22839955	T	G
10	chr10_22861789	0	22861789	C	G
10	chr10_22868948	0	22868948	C	G
10	chr10_22890833	0	22890833	A	C
10	chr10_22905208	0	22905208	C	G
10	chr10_22905404	0	22905404	A	T
10	chr10_22940837	0	22940837	C	G
10	chr10_22953431	0	22953431	C	G
10	chr10_22958037	0	22958037	T	A
10	chr10_22959664	0	22959664	C	G
10	chr10_22968102	0	22968102	T	A
10	chr10_22979542	0	22979542	G	C
10	chr10_22983014	0	22983014	G	T
10	chr10_23025756	0	23025756	A	T
10	chr10_23026736	0	23026736	T	A
10	chr10_23042394	0	23042394	C	A
10	chr10_23046354	0	23046354	G	T
10	chr10_23086655	0	23086655	A	C
10	chr10_23097208	0	23097208	C	G
10	chr10_23102992	0	23102992	C	A
10	chr10_23114241	0	23114241	T	A
10	chr10_23117153	0	23117153	A	C
10	chr10_23121458	0	23121458	C	G
10	chr10_23125489	0	23125489	G	T
10	chr10_23131208	0	23131208	A	C
10	chr10_23164141	0	23164141	G	T
10	chr10_23177916	0	23177916	A	C
10	chr10_23181305	0	23181305	G	T
10	chr10_23196477	0	23196477	C	G
10	chr10_23211907	0	23211907	C	G
10	chr10_23214751	0	23214751	C	G
10	chr10_23245890	0	23245890	G	C
10	chr10_23288020	0	23288020	T	G
10	chr10_23293269	0	23293269	G	T
10	chr10_23294036	0	23294036	T	G
10	chr10_23295883	0	23295883	C	G
10	chr10_23307960	0	23307960	G	T
10	chr10_23318045	0	23318045	C	G
10	chr10_23371040	0	23371040	A	C
10	chr10_23386889	0	23386889	T	G
10	chr10_23474680	0	23474680	T	G
10	chr10_23489895	0	23489895	A	T
10	chr10_23491297	0	23491297	A	T
10	chr10_23504505	0	23504505	T	G
10	chr10_23507074	0	23507074	A	C
10	chr10_23517876	0	23517876	A	C
10	chr10_23520763	0	23520763	C	A
10	chr10_23520960	0	23520960	C	A
10	chr10_23532179	0	23532179	A	C
10	chr10_23549485	0	23549485	G	C
10	chr10_23565087	0	23565087	T	G
10	chr10_23580137	0	23580137	C	A
10	chr10_23582179	0	23582179	G	C
10	chr10_23600603	0	23600603	C	G
10	chr10_23616241	0	23616241	A	T
10	chr10_23616472	0	23616472	A	C
10	chr10_23616590	0	23616590	A	C
10	chr10_23623952	0	23623952	A	T
10	chr10_23639384	0	23639384	C	A
10	chr10_23639568	0	23639568	A	C
10	chr10_23641769	0	23641769	T	A
10	chr10_23641777	0	23641777	T	G
10	chr10_23655580	0	23655580	G	C
10	chr10_23657651	0	23657651	T	G
10	chr10_23659977	0	23659977	A	T
10	chr10_23661345	0	23661345	G	T
10	chr10_23662342	0	23662342	T	A
10	chr10_23727073	0	23727073	C	A
10	chr10_23734417	0	23734417	A	T
10	chr10_23763004	0	23763004	C	G
10	chr10_23771105	0	23771105	T	G
10	chr10_23777819	0	23777819	T	G
10	chr10_23788641	0	23788641	C	G
10	chr10_23799485	0	23799485	C	G
10	chr10_23820620	0	23820620	C	G
10	chr10_23823410	0	23823410	T	G
10	chr10_23825288	0	23825288	A	C
10	chr10_23917352	0	23917352	T	G
10	chr10_23923964	0	23923964	A	T
10	chr10_23944969	0	23944969	A	T
10	chr10_23945113	0	23945113	G	T
10	chr10_23945902	0	23945902	C	G
10	chr10_23951119	0	23951119	C	G
10	chr10_23959805	0	23959805	C	A
10	chr10_23975258	0	23975258	C	G
10	chr10_24063070	0	24063070	G	C
10	chr10_24063689	0	24063689	G	C
10	chr10_24064142	0	24064142	T	A
10	chr10_24071282	0	24071282	G	T
10	chr10_24073324	0	24073324	G	C
10	chr10_24082761	0	24082761	C	G
10	chr10_24146019	0	24146019	A	C
10	chr10_24151958	0	24151958	T	G
10	chr10_24153291	0	24153291	G	C
10	chr10_24191759	0	24191759	A	T
10	chr10_24194714	0	24194714	G	C
10	chr10_24230803	0	24230803	G	C
10	chr10_24253435	0	24253435	G	C
10	chr10_24266730	0	24266730	G	T
10	chr10_24282680	0	24282680	T	G
10	chr10_24284275	0	24284275	G	T
10	chr10_24293058	0	24293058	A	C
10	chr10_24311574	0	24311574	G	T
10	chr10_24334299	0	24334299	A	C
10	chr10_24341395	0	24341395	C	G
10	chr10_24349382	0	24349382	C	A
10	chr10_24353131	0	24353131	C	A
10	chr10_24380818	0	24380818	T	G
10	chr10_24419376	0	24419376	T	A
10	chr10_24425763	0	24425763	A	C
10	chr10_24428456	0	24428456	C	G
10	chr10_24449915	0	24449915	G	T
10	chr10_24451139	0	24451139	T	G
10	chr10_24453068	0	24453068	T	G
10	chr10_24492369	0	24492369	G	C
10	chr10_24498603	0	24498603	T	A
10	chr10_24502587	0	24502587	G	C
10	chr10_24512105	0	24512105	A	T
10	chr10_24522375	0	24522375	G	T
10	chr10_24524813	0	24524813	C	A
10	chr10_24540625	0	24540625	G	C
10	chr10_24566742	0	24566742	G	C
10	chr10_24577837	0	24577837	G	C
10	chr10_24642502	0	24642502	G	T
10	chr10_24677467	0	24677467	A	C
10	chr10_24681063	0	24681063	C	A
10	chr10_24737104	0	24737104	C	G
10	chr10_24774281	0	24774281	C	G
10	chr10_24789762	0	24789762	C	G
10	chr10_24794247	0	24794247	G	T
10	chr10_24825886	0	24825886	C	G
10	chr10_24826492	0	24826492	A	C
10	chr10_24829084	0	24829084	G	C
10	chr10_24839288	0	24839288	A	C
10	chr10_24846349	0	24846349	C	G
10	chr10_24848884	0	24848884	C	G
10	chr10_24867193	0	24867193	G	T
10	chr10_24868657	0	24868657	G	T
10	chr10_24886943	0	24886943	A	C
10	chr10_24898303	0	24898303	C	A
10	chr10_24922220	0	24922220	T	A
10	chr10_24926719	0	24926719	A	T
10	chr10_24932301	0	24932301	G	C
10	chr10_24968019	0	24968019	G	T
10	chr10_24968956	0	24968956	A	T
10	chr10_24984784	0	24984784	C	G
10	chr10_24984914	0	24984914	G	T
10	chr10_24990929	0	24990929	G	C
10	chr10_25016435	0	25016435	G	C
10	chr10_25017048	0	25017048	A	C
10	chr10_25019723	0	25019723	G	T
10	chr10_25035430	0	25035430	C	G
10	chr10_25060646	0	25060646	G	C
10	chr10_25068086	0	25068086	C	G
10	chr10_25079944	0	25079944	T	G
10	chr10_25080871	0	25080871	A	C
10	chr10_25111257	0	25111257	G	C
10	chr10_25155396	0	25155396	G	T
10	chr10_25155724	0	25155724	G	T
10	chr10_25187045	0	25187045	G	C
10	chr10_25201341	0	25201341	A	C
10	chr10_25249942	0	25249942	T	G
10	chr10_25252588	0	25252588	G	C
10	chr10_25309060	0	25309060	A	C
10	chr10_25326923	0	25326923	A	T
10	chr10_25330398	0	25330398	G	C
10	chr10_25347752	0	25347752	T	G
10	chr10_25363204	0	25363204	G	T
10	chr10_25374043	0	25374043	G	C
10	chr10_25405782	0	25405782	G	T
10	chr10_25441613	0	25441613	T	G
10	chr10_25450377	0	25450377	C	G
10	chr10_25461780	0	25461780	C	A
10	chr10_25476389	0	25476389	C	A
10	chr10_25479245	0	25479245	T	G
10	chr10_25512375	0	25512375	C	A
10	chr10_25524931	0	25524931	A	T
10	chr10_25535471	0	25535471	C	G
10	chr10_25538285	0	25538285	A	C
10	chr10_25539946	0	25539946	T	A
10	chr10_25551642	0	25551642	T	A
10	chr10_25555810	0	25555810	T	G
10	chr10_25572177	0	25572177	C	G
10	chr10_25572473	0	25572473	G	T
10	chr10_25574009	0	25574009	G	C
10	chr10_25582632	0	25582632	T	G
10	chr10_25611258	0	25611258	G	T
10	chr10_25619773	0	25619773	T	G
10	chr10_25622018	0	25622018	A	C
10	chr10_25628380	0	25628380	G	T
10	chr10_25628766	0	25628766	A	C
10	chr10_25659706	0	25659706	A	C
10	chr10_25684555	0	25684555	A	C
10	chr10_25686335	0	25686335	G	C
10	chr10_25705541	0	25705541	G	C
10	chr10_25733082	0	25733082	A	C
10	chr10_25751213	0	25751213	T	A
10	chr10_25751610	0	25751610	C	G
10	chr10_25771930	0	25771930	T	A
10	chr10_25772763	0	25772763	T	G
10	chr10_25787916	0	25787916	C	A
10	chr10_25857421	0	25857421	A	T
10	chr10_25867250	0	25867250	A	C
10	chr10_25867793	0	25867793	G	T
10	chr10_25876224	0	25876224	G	C
10	chr10_25919429	0	25919429	T	A
10	chr10_25919585	0	25919585	A	C
10	chr10_25921709	0	25921709	G	T
10	chr10_25934096	0	25934096	A	T
10	chr10_25936459	0	25936459	G	T
10	chr10_25948364	0	25948364	A	C
10	chr10_25988836	0	25988836	C	G
10	chr10_26016296	0	26016296	A	T
10	chr10_26030823	0	26030823	A	T
10	chr10_26057933	0	26057933	C	A
10	chr10_26144005	0	26144005	G	C
10	chr10_26156673	0	26156673	T	G
10	chr10_26177267	0	26177267	C	A
10	chr10_26187111	0	26187111	G	T
10	chr10_26230796	0	26230796	C	A
10	chr10_26264649	0	26264649	G	C
10	chr10_26299182	0	26299182	T	G
10	chr10_26343171	0	26343171	C	G
10	chr10_26344883	0	26344883	C	G
10	chr10_26368989	0	26368989	T	G
10	chr10_26369483	0	26369483	G	C
10	chr10_26389117	0	26389117	G	C
10	chr10_26416706	0	26416706	C	A
10	chr10_26423534	0	26423534	C	A
10	chr10_26428962	0	26428962	G	C
10	chr10_26493484	0	26493484	G	C
10	chr10_26497845	0	26497845	A	C
10	chr10_26540184	0	26540184	A	T
10	chr10_26570547	0	26570547	T	G
10	chr10_26631598	0	26631598	C	G
10	chr10_26644893	0	26644893	A	C
10	chr10_26647688	0	26647688	C	A
10	chr10_26683254	0	26683254	G	T
10	chr10_26683655	0	26683655	T	G
10	chr10_26815140	0	26815140	A	C
10	chr10_26823354	0	26823354	T	G
10	chr10_26866783	0	26866783	G	C
10	chr10_26878182	0	26878182	A	C
10	chr10_26893800	0	26893800	C	A
10	chr10_26900845	0	26900845	A	T
10	chr10_26926848	0	26926848	T	A
10	chr10_26930564	0	26930564	G	C
10	chr10_26948604	0	26948604	C	G
10	chr10_26980973	0	26980973	A	T
10	chr10_26990980	0	26990980	C	A
10	chr10_27043943	0	27043943	T	A
10	chr10_27043966	0	27043966	T	G
10	chr10_27067059	0	27067059	G	C
10	chr10_27079120	0	27079120	G	T
10	chr10_27143855	0	27143855	G	C
10	chr10_27157419	0	27157419	A	T
10	chr10_27158827	0	27158827	C	G
10	chr10_27168391	0	27168391	G	C
10	chr10_27176875	0	27176875	A	C
10	chr10_27177647	0	27177647	A	C
10	chr10_27205408	0	27205408	G	C
10	chr10_27263977	0	27263977	G	T
10	chr10_27277390	0	27277390	G	C
10	chr10_27281146	0	27281146	C	A
10	chr10_27410251	0	27410251	T	A
10	chr10_27444185	0	27444185	T	A
10	chr10_27445389	0	27445389	C	G
10	chr10_27479431	0	27479431	G	C
10	chr10_27487356	0	27487356	A	C
10	chr10_27503655	0	27503655	G	T
10	chr10_27509125	0	27509125	T	G
10	chr10_27550340	0	27550340	C	G
10	chr10_27561017	0	27561017	C	A
10	chr10_27563405	0	27563405	C	G
10	chr10_27567509	0	27567509	G	T
10	chr10_27629868	0	27629868	T	G
10	chr10_27640205	0	27640205	C	A
10	chr10_27649444	0	27649444	A	C
10	chr10_27661380	0	27661380	C	G
10	chr10_27662574	0	27662574	A	C
10	chr10_27675688	0	27675688	A	C
10	chr10_27682700	0	27682700	G	T
10	chr10_27709859	0	27709859	G	T
10	chr10_27711603	0	27711603	G	C
10	chr10_27712481	0	27712481	C	G
10	chr10_27718690	0	27718690	G	C
10	chr10_27731956	0	27731956	A	C
10	chr10_27733223	0	27733223	G	C
10	chr10_27782565	0	27782565	T	G
10	chr10_27805741	0	27805741	C	A
10	chr10_27811326	0	27811326	T	A
10	chr10_27827514	0	27827514	T	G
10	chr10_27878566	0	27878566	C	G
10	chr10_27895088	0	27895088	T	G
10	chr10_27896340	0	27896340	T	G
10	chr10_27946028	0	27946028	G	C
10	chr10_27997360	0	27997360	C	A
10	chr10_28007378	0	28007378	G	C
10	chr10_28018826	0	28018826	C	G
10	chr10_28046059	0	28046059	G	T
10	chr10_28060439	0	28060439	T	G
10	chr10_28106847	0	28106847	C	A
10	chr10_28110105	0	28110105	C	G
10	chr10_28117806	0	28117806	T	G
10	chr10_28154100	0	28154100	G	T
10	chr10_28184061	0	28184061	A	C
10	chr10_28189683	0	28189683	C	G
10	chr10_28244598	0	28244598	C	A
10	chr10_28246594	0	28246594	A	T
10	chr10_28285540	0	28285540	G	C
10	chr10_28293509	0	28293509	G	T
10	chr10_28365619	0	28365619	C	G
10	chr10_28432763	0	28432763	A	T
10	chr10_28433665	0	28433665	G	C
10	chr10_28433999	0	28433999	G	T
10	chr10_28481017	0	28481017	G	C
10	chr10_28482064	0	28482064	T	G
10	chr10_28483046	0	28483046	G	C
10	chr10_28491278	0	28491278	A	C
10	chr10_28508171	0	28508171	A	C
10	chr10_28513140	0	28513140	A	T
10	chr10_28522120	0	28522120	G	T
10	chr10_28536406	0	28536406	C	G
10	chr10_28564760	0	28564760	C	A
10	chr10_28606263	0	28606263	G	C
10	chr10_28630966	0	28630966	T	G
10	chr10_28663120	0	28663120	G	C
10	chr10_28678651	0	28678651	A	T
10	chr10_28679747	0	28679747	T	G
10	chr10_28690969	0	28690969	A	C
10	chr10_28709751	0	28709751	A	T
10	chr10_28712562	0	28712562	T	G
10	chr10_28716030	0	28716030	T	A
10	chr10_28727697	0	28727697	C	A
10	chr10_28757212	0	28757212	G	T
10	chr10_28761195	0	28761195	C	G
10	chr10_28768371	0	28768371	C	G
10	chr10_28799268	0	28799268	T	G
10	chr10_28841368	0	28841368	G	T
10	chr10_28848035	0	28848035	A	T
10	chr10_28861841	0	28861841	G	C
10	chr10_28889821	0	28889821	C	G
10	chr10_28894147	0	28894147	T	A
10	chr10_28935881	0	28935881	C	A
10	chr10_28963438	0	28963438	T	G
10	chr10_28964532	0	28964532	C	G
10	chr10_28983715	0	28983715	T	G
10	chr10_28991518	0	28991518	T	A
10	chr10_28999946	0	28999946	A	T
10	chr10_29000649	0	29000649	G	T
10	chr10_29034691	0	29034691	G	C
10	chr10_29034700	0	29034700	G	C
10	chr10_29063013	0	29063013	C	A
10	chr10_29087541	0	29087541	C	G
10	chr10_29095902	0	29095902	A	C
10	chr10_29102893	0	29102893	C	A
10	chr10_29124247	0	29124247	T	A
10	chr10_29127360	0	29127360	C	A
10	chr10_29189519	0	29189519	A	T
10	chr10_29202467	0	29202467	G	C
10	chr10_29240591	0	29240591	A	C
10	chr10_29252708	0	29252708	G	C
10	chr10_29267111	0	29267111	G	T
10	chr10_29277609	0	29277609	G	T
10	chr10_29288437	0	29288437	G	C
10	chr10_29309395	0	29309395	C	A
10	chr10_29340101	0	29340101	C	G
10	chr10_29352214	0	29352214	A	C
10	chr10_29379507	0	29379507	C	G
10	chr10_29381144	0	29381144	A	T
10	chr10_29384782	0	29384782	C	G
10	chr10_29404910	0	29404910	G	C
10	chr10_29421531	0	29421531	A	T
10	chr10_29434285	0	29434285	C	A
10	chr10_29438363	0	29438363	A	C
10	chr10_29462701	0	29462701	T	A
10	chr10_29481345	0	29481345	T	A
10	chr10_29489581	0	29489581	C	G
10	chr10_29545286	0	29545286	G	T
10	chr10_29548897	0	29548897	T	G
10	chr10_29559227	0	29559227	T	G
10	chr10_29598354	0	29598354	C	G
10	chr10_29614709	0	29614709	G	C
10	chr10_29617490	0	29617490	G	T
10	chr10_29625590	0	29625590	G	T
10	chr10_29632069	0	29632069	A	C
10	chr10_29662523	0	29662523	G	C
10	chr10_29665151	0	29665151	T	G
10	chr10_29673268	0	29673268	A	T
10	chr10_29688113	0	29688113	G	T
10	chr10_29707177	0	29707177	T	G
10	chr10_29726052	0	29726052	G	C
10	chr10_29726967	0	29726967	A	T
10	chr10_29737360	0	29737360	T	A
10	chr10_29766433	0	29766433	G	T
10	chr10_29784659	0	29784659	A	T
10	chr10_29785622	0	29785622	C	A
10	chr10_29803575	0	29803575	A	T
10	chr10_29825613	0	29825613	T	A
10	chr10_29827367	0	29827367	G	C
10	chr10_29843117	0	29843117	C	A
10	chr10_29844036	0	29844036	G	T
10	chr10_29844681	0	29844681	G	T
10	chr10_29856583	0	29856583	G	C
10	chr10_29935206	0	29935206	C	G
10	chr10_29935321	0	29935321	C	A
10	chr10_29974929	0	29974929	A	T
10	chr10_29981806	0	29981806	G	C
10	chr10_29987821	0	29987821	T	A
10	chr10_29993306	0	29993306	G	T
10	chr10_30014622	0	30014622	A	C
10	chr10_30018386	0	30018386	A	T
10	chr10_30027752	0	30027752	C	A
10	chr10_30070542	0	30070542	G	C
10	chr10_30077017	0	30077017	C	A
10	chr10_30090018	0	30090018	G	C
10	chr10_30135649	0	30135649	T	A
10	chr10_30138426	0	30138426	T	G
10	chr10_30149636	0	30149636	T	A
10	chr10_30172931	0	30172931	T	G
10	chr10_30193906	0	30193906	T	G
10	chr10_30213686	0	30213686	T	G
10	chr10_30222892	0	30222892	T	G
10	chr10_30257028	0	30257028	T	A
10	chr10_30348898	0	30348898	A	C
10	chr10_30349935	0	30349935	C	G
10	chr10_30369331	0	30369331	G	T
10	chr10_30374562	0	30374562	C	G
10	chr10_30398553	0	30398553	A	C
10	chr10_30428892	0	30428892	G	C
10	chr10_30430582	0	30430582	C	G
10	chr10_30442448	0	30442448	A	T
10	chr10_30474074	0	30474074	C	G
10	chr10_30528135	0	30528135	G	T
10	chr10_30572315	0	30572315	G	C
10	chr10_30577744	0	30577744	A	C
10	chr10_30578487	0	30578487	T	G
10	chr10_30587147	0	30587147	T	A
10	chr10_30590753	0	30590753	G	C
10	chr10_30601979	0	30601979	G	C
10	chr10_30672540	0	30672540	A	C
10	chr10_30692728	0	30692728	C	G
10	chr10_30722137	0	30722137	A	C
10	chr10_30722230	0	30722230	C	G
10	chr10_30736816	0	30736816	A	T
10	chr10_30744095	0	30744095	C	A
10	chr10_30757205	0	30757205	A	C
10	chr10_30797188	0	30797188	G	C
10	chr10_30799701	0	30799701	A	C
10	chr10_30801509	0	30801509	T	G
10	chr10_30828667	0	30828667	A	C
10	chr10_30842101	0	30842101	T	A
10	chr10_30842432	0	30842432	C	A
10	chr10_30857268	0	30857268	G	C
10	chr10_30868041	0	30868041	G	C
10	chr10_30890505	0	30890505	G	C
10	chr10_30899634	0	30899634	G	T
10	chr10_30901471	0	30901471	A	T
10	chr10_30941931	0	30941931	T	G
10	chr10_30955452	0	30955452	A	T
10	chr10_30958126	0	30958126	A	C
10	chr10_30978038	0	30978038	C	G
10	chr10_30991616	0	30991616	G	T
10	chr10_31006902	0	31006902	C	A
10	chr10_31027380	0	31027380	A	C
10	chr10_31042978	0	31042978	C	A
10	chr10_31073707	0	31073707	A	C
10	chr10_31099893	0	31099893	A	C
10	chr10_31108704	0	31108704	T	G
10	chr10_31143074	0	31143074	A	T
10	chr10_31170274	0	31170274	C	A
10	chr10_31261074	0	31261074	G	T
10	chr10_31274820	0	31274820	T	A
10	chr10_31275941	0	31275941	T	G
10	chr10_31284857	0	31284857	C	A
10	chr10_31298250	0	31298250	G	T
10	chr10_31302465	0	31302465	T	G
10	chr10_31322648	0	31322648	G	T
10	chr10_31331526	0	31331526	G	C
10	chr10_31333351	0	31333351	A	C
10	chr10_31335529	0	31335529	G	T
10	chr10_31342537	0	31342537	C	G
10	chr10_31351268	0	31351268	G	T
10	chr10_31368581	0	31368581	C	G
10	chr10_31374630	0	31374630	T	G
10	chr10_31378167	0	31378167	C	G
10	chr10_31388610	0	31388610	G	T
10	chr10_31414107	0	31414107	T	A
10	chr10_31414110	0	31414110	C	A
10	chr10_31416607	0	31416607	C	A
10	chr10_31439411	0	31439411	C	G
10	chr10_31452733	0	31452733	C	A
10	chr10_31482539	0	31482539	C	G
10	chr10_31524740	0	31524740	T	A
10	chr10_31540331	0	31540331	G	T
10	chr10_31544036	0	31544036	A	C
10	chr10_31592698	0	31592698	G	T
10	chr10_31593228	0	31593228	A	C
10	chr10_31646977	0	31646977	C	A
10	chr10_31670610	0	31670610	A	C
10	chr10_31673117	0	31673117	G	T
10	chr10_31688464	0	31688464	A	C
10	chr10_31709689	0	31709689	G	C
10	chr10_31722664	0	31722664	A	T
10	chr10_31724258	0	31724258	C	A
10	chr10_31725779	0	31725779	G	C
10	chr10_31754749	0	31754749	A	T
10	chr10_31783209	0	31783209	C	A
10	chr10_31797196	0	31797196	A	C
10	chr10_31798582	0	31798582	C	G
10	chr10_31821640	0	31821640	C	A
10	chr10_31872567	0	31872567	G	C
10	chr10_31879981	0	31879981	C	A
10	chr10_31909934	0	31909934	C	G
10	chr10_31911492	0	31911492	T	G
10	chr10_31948406	0	31948406	G	C
10	chr10_31973579	0	31973579	A	C
10	chr10_31982263	0	31982263	A	T
10	chr10_32019274	0	32019274	A	T
10	chr10_32057245	0	32057245	G	T
10	chr10_32067223	0	32067223	C	G
10	chr10_32116449	0	32116449	C	A
10	chr10_32201466	0	32201466	C	G
10	chr10_32205842	0	32205842	A	T
10	chr10_32235810	0	32235810	T	G
10	chr10_32242967	0	32242967	C	A
10	chr10_32259164	0	32259164	T	G
10	chr10_32282342	0	32282342	A	C
10	chr10_32282527	0	32282527	G	T
10	chr10_32285786	0	32285786	T	G
10	chr10_32312148	0	32312148	A	T
10	chr10_32332148	0	32332148	G	T
10	chr10_32332200	0	32332200	T	A
10	chr10_32359758	0	32359758	T	G
10	chr10_32420165	0	32420165	C	A
10	chr10_32462353	0	32462353	C	A
10	chr10_32472891	0	32472891	C	A
10	chr10_32476746	0	32476746	T	A
10	chr10_32476788	0	32476788	G	C
10	chr10_32477309	0	32477309	T	A
10	chr10_32482543	0	32482543	C	G
10	chr10_32496308	0	32496308	C	G
10	chr10_32507731	0	32507731	A	C
10	chr10_32584480	0	32584480	C	G
10	chr10_32588194	0	32588194	A	C
10	chr10_32657444	0	32657444	T	A
10	chr10_32657452	0	32657452	A	T
10	chr10_32668583	0	32668583	G	T
10	chr10_32748386	0	32748386	T	G
10	chr10_32768743	0	32768743	G	C
10	chr10_32828424	0	32828424	C	G
10	chr10_32831073	0	32831073	A	C
10	chr10_32907961	0	32907961	A	C
10	chr10_32918818	0	32918818	G	T
10	chr10_32929015	0	32929015	T	G
10	chr10_32930490	0	32930490	T	G
10	chr10_32936136	0	32936136	G	T
10	chr10_32943641	0	32943641	T	A
10	chr10_32948622	0	32948622	C	A
10	chr10_33010773	0	33010773	G	C
10	chr10_33017097	0	33017097	T	G
10	chr10_33126275	0	33126275	G	C
10	chr10_33133094	0	33133094	C	G
10	chr10_33168692	0	33168692	A	C
10	chr10_33188980	0	33188980	T	G
10	chr10_33204707	0	33204707	C	A
10	chr10_33205027	0	33205027	T	G
10	chr10_33243027	0	33243027	C	G
10	chr10_33259119	0	33259119	A	C
10	chr10_33299087	0	33299087	C	G
10	chr10_33299109	0	33299109	C	A
10	chr10_33307026	0	33307026	G	C
10	chr10_33317994	0	33317994	T	A
10	chr10_33330597	0	33330597	C	G
10	chr10_33339796	0	33339796	C	A
10	chr10_33348916	0	33348916	A	T
10	chr10_33363940	0	33363940	G	T
10	chr10_33386783	0	33386783	G	C
10	chr10_33428467	0	33428467	G	C
10	chr10_33431526	0	33431526	C	G
10	chr10_33440371	0	33440371	G	C
10	chr10_33455553	0	33455553	T	A
10	chr10_33469531	0	33469531	C	G
10	chr10_33479839	0	33479839	A	C
10	chr10_33480826	0	33480826	A	T
10	chr10_33482906	0	33482906	T	G
10	chr10_33485933	0	33485933	A	T
10	chr10_33490194	0	33490194	G	C
10	chr10_33494552	0	33494552	A	C
10	chr10_33496277	0	33496277	A	C
10	chr10_33509099	0	33509099	G	T
10	chr10_33510348	0	33510348	G	C
10	chr10_33529299	0	33529299	G	T
10	chr10_33549166	0	33549166	G	T
10	chr10_33575377	0	33575377	C	G
10	chr10_33576885	0	33576885	C	A
10	chr10_33595165	0	33595165	A	C
10	chr10_33606734	0	33606734	A	T
10	chr10_33611212	0	33611212	G	T
10	chr10_33626398	0	33626398	G	T
10	chr10_33627537	0	33627537	T	G
10	chr10_33629627	0	33629627	A	C
10	chr10_33645133	0	33645133	T	A
10	chr10_33652041	0	33652041	G	T
10	chr10_33662286	0	33662286	G	T
10	chr10_33712823	0	33712823	G	C
10	chr10_33733137	0	33733137	C	A
10	chr10_33768190	0	33768190	G	C
10	chr10_33781295	0	33781295	C	G
10	chr10_33788789	0	33788789	T	A
10	chr10_33802187	0	33802187	C	A
10	chr10_33804762	0	33804762	A	T
10	chr10_33806131	0	33806131	T	G
10	chr10_33807083	0	33807083	C	G
10	chr10_33815604	0	33815604	T	G
10	chr10_33842608	0	33842608	A	C
10	chr10_33846048	0	33846048	T	A
10	chr10_33867364	0	33867364	G	C
10	chr10_33868321	0	33868321	C	A
10	chr10_33874029	0	33874029	C	G
10	chr10_33876285	0	33876285	G	C
10	chr10_33880212	0	33880212	G	T
10	chr10_33897724	0	33897724	C	G
10	chr10_33901053	0	33901053	A	C
10	chr10_33928707	0	33928707	C	A
10	chr10_33931027	0	33931027	C	A
10	chr10_33935794	0	33935794	C	A
10	chr10_33941302	0	33941302	A	T
10	chr10_33941744	0	33941744	C	G
10	chr10_33945471	0	33945471	C	G
10	chr10_33947432	0	33947432	G	C
10	chr10_33957305	0	33957305	T	A
10	chr10_33964710	0	33964710	C	G
10	chr10_33994556	0	33994556	A	T
10	chr10_34007180	0	34007180	T	A
10	chr10_34008826	0	34008826	T	G
10	chr10_34024992	0	34024992	A	C
10	chr10_34028566	0	34028566	C	A
10	chr10_34034822	0	34034822	T	G
10	chr10_34035352	0	34035352	G	C
10	chr10_34036527	0	34036527	A	T
10	chr10_34062509	0	34062509	C	A
10	chr10_34110065	0	34110065	G	C
10	chr10_34119437	0	34119437	C	A
10	chr10_34125262	0	34125262	C	A
10	chr10_34128861	0	34128861	C	A
10	chr10_34146768	0	34146768	T	A
10	chr10_34165466	0	34165466	G	T
10	chr10_34166151	0	34166151	T	A
10	chr10_34169545	0	34169545	G	T
10	chr10_34197380	0	34197380	C	G
10	chr10_34204187	0	34204187	G	T
10	chr10_34226090	0	34226090	T	G
10	chr10_34235890	0	34235890	G	T
10	chr10_34238031	0	34238031	G	T
10	chr10_34261966	0	34261966	T	G
10	chr10_34278184	0	34278184	A	T
10	chr10_34323608	0	34323608	C	G
10	chr10_34331182	0	34331182	T	A
10	chr10_34339413	0	34339413	T	G
10	chr10_34347851	0	34347851	C	A
10	chr10_34354687	0	34354687	A	T
10	chr10_34359398	0	34359398	T	A
10	chr10_34390020	0	34390020	C	G
10	chr10_34393603	0	34393603	A	T
10	chr10_34398331	0	34398331	G	C
10	chr10_34401593	0	34401593	C	A
10	chr10_34417962	0	34417962	C	G
10	chr10_34467468	0	34467468	G	C
10	chr10_34493534	0	34493534	T	G
10	chr10_34506896	0	34506896	G	T
10	chr10_34547622	0	34547622	A	C
10	chr10_34555620	0	34555620	G	T
10	chr10_34565526	0	34565526	C	G
10	chr10_34581154	0	34581154	A	C
10	chr10_34582096	0	34582096	C	G
10	chr10_34599937	0	34599937	A	T
10	chr10_34639004	0	34639004	A	C
10	chr10_34664006	0	34664006	A	T
10	chr10_34689427	0	34689427	A	T
10	chr10_34728315	0	34728315	T	G
10	chr10_34736457	0	34736457	A	T
10	chr10_34768217	0	34768217	G	T
10	chr10_34789987	0	34789987	C	G
10	chr10_34802231	0	34802231	A	C
10	chr10_34807555	0	34807555	C	G
10	chr10_34882114	0	34882114	G	T
10	chr10_34910769	0	34910769	T	A
10	chr10_34930427	0	34930427	A	C
10	chr10_34936368	0	34936368	T	G
10	chr10_34948262	0	34948262	T	G
10	chr10_34956141	0	34956141	G	C
10	chr10_34979695	0	34979695	T	G
10	chr10_34982139	0	34982139	C	G
10	chr10_34992559	0	34992559	A	C
10	chr10_35058039	0	35058039	G	T
10	chr10_35085027	0	35085027	A	C
10	chr10_35127335	0	35127335	T	A
10	chr10_35127553	0	35127553	G	C
10	chr10_35134271	0	35134271	C	A
10	chr10_35140652	0	35140652	G	T
10	chr10_35158675	0	35158675	C	A
10	chr10_35177016	0	35177016	A	T
10	chr10_35178995	0	35178995	T	G
10	chr10_35179027	0	35179027	G	T
10	chr10_35196260	0	35196260	A	T
10	chr10_35209528	0	35209528	A	C
10	chr10_35218218	0	35218218	A	C
10	chr10_35256231	0	35256231	A	C
10	chr10_35317635	0	35317635	G	T
10	chr10_35317782	0	35317782	T	G
10	chr10_35344182	0	35344182	C	A
10	chr10_35356839	0	35356839	G	C
10	chr10_35451446	0	35451446	T	A
10	chr10_35454428	0	35454428	T	G
10	chr10_35485382	0	35485382	C	A
10	chr10_35548317	0	35548317	T	A
10	chr10_35562167	0	35562167	A	C
10	chr10_35597053	0	35597053	C	A
10	chr10_35604393	0	35604393	T	A
10	chr10_35611979	0	35611979	T	G
10	chr10_35612572	0	35612572	G	C
10	chr10_35641521	0	35641521	A	C
10	chr10_35646774	0	35646774	A	T
10	chr10_35647464	0	35647464	C	A
10	chr10_35656168	0	35656168	C	G
10	chr10_35673672	0	35673672	T	A
10	chr10_35684346	0	35684346	A	C
10	chr10_35684875	0	35684875	G	T
10	chr10_35690330	0	35690330	C	A
10	chr10_35700774	0	35700774	T	A
10	chr10_35713879	0	35713879	G	T
10	chr10_35728701	0	35728701	G	C
10	chr10_35732647	0	35732647	C	G
10	chr10_35738928	0	35738928	A	C
10	chr10_35764243	0	35764243	C	A
10	chr10_35766074	0	35766074	T	G
10	chr10_35774599	0	35774599	G	C
10	chr10_35781601	0	35781601	G	T
10	chr10_35789240	0	35789240	T	G
10	chr10_35796171	0	35796171	A	T
10	chr10_35804252	0	35804252	T	G
10	chr10_35873826	0	35873826	T	G
10	chr10_35880939	0	35880939	A	C
10	chr10_35942954	0	35942954	G	T
10	chr10_35954121	0	35954121	G	C
10	chr10_36018816	0	36018816	C	A
10	chr10_36060963	0	36060963	G	C
10	chr10_36061640	0	36061640	G	C
10	chr10_36067339	0	36067339	C	A
10	chr10_36075952	0	36075952	T	G
10	chr10_36129764	0	36129764	G	C
10	chr10_36135359	0	36135359	A	C
10	chr10_36146816	0	36146816	G	C
10	chr10_36188896	0	36188896	C	G
10	chr10_36224843	0	36224843	G	C
10	chr10_36232755	0	36232755	G	T
10	chr10_36242329	0	36242329	C	G
10	chr10_36266393	0	36266393	A	T
10	chr10_36284838	0	36284838	G	C
10	chr10_36327223	0	36327223	A	C
10	chr10_36329958	0	36329958	C	A
10	chr10_36347548	0	36347548	C	G
10	chr10_36352009	0	36352009	G	T
10	chr10_36355506	0	36355506	C	A
10	chr10_36358804	0	36358804	A	C
10	chr10_36366035	0	36366035	G	T
10	chr10_36378029	0	36378029	G	C
10	chr10_36427095	0	36427095	T	A
10	chr10_36430227	0	36430227	G	T
10	chr10_36441699	0	36441699	G	C
10	chr10_36458552	0	36458552	T	A
10	chr10_36462349	0	36462349	C	G
10	chr10_36471061	0	36471061	C	A
10	chr10_36481844	0	36481844	A	C
10	chr10_36513194	0	36513194	G	T
10	chr10_36524056	0	36524056	A	C
10	chr10_36535117	0	36535117	A	C
10	chr10_36622839	0	36622839	G	C
10	chr10_36632705	0	36632705	T	G
10	chr10_36663763	0	36663763	T	G
10	chr10_36664659	0	36664659	T	G
10	chr10_36668334	0	36668334	A	C
10	chr10_36713660	0	36713660	G	C
10	chr10_36715325	0	36715325	A	C
10	chr10_36717041	0	36717041	A	T
10	chr10_36742622	0	36742622	C	G
10	chr10_36760314	0	36760314	G	T
10	chr10_36779214	0	36779214	G	T
10	chr10_36799910	0	36799910	C	A
10	chr10_36894965	0	36894965	G	C
10	chr10_36924068	0	36924068	A	T
10	chr10_36981055	0	36981055	G	C
10	chr10_36984107	0	36984107	C	A
10	chr10_37014910	0	37014910	G	T
10	chr10_37021050	0	37021050	T	A
10	chr10_37030794	0	37030794	A	C
10	chr10_37074734	0	37074734	A	C
10	chr10_37085269	0	37085269	C	G
10	chr10_37087851	0	37087851	C	A
10	chr10_37120385	0	37120385	A	C
10	chr10_37128620	0	37128620	T	A
10	chr10_37130857	0	37130857	G	T
10	chr10_37142744	0	37142744	C	A
10	chr10_37149890	0	37149890	G	C
10	chr10_37171493	0	37171493	G	T
10	chr10_37173427	0	37173427	A	C
10	chr10_37176685	0	37176685	A	C
10	chr10_37205675	0	37205675	C	A
10	chr10_37217148	0	37217148	G	C
10	chr10_37229598	0	37229598	G	T
10	chr10_37250032	0	37250032	A	T
10	chr10_37251578	0	37251578	G	T
10	chr10_37263330	0	37263330	G	C
10	chr10_37265067	0	37265067	A	T
10	chr10_37276971	0	37276971	T	A
10	chr10_37293087	0	37293087	G	C
10	chr10_37312965	0	37312965	T	G
10	chr10_37316634	0	37316634	A	C
10	chr10_37329532	0	37329532	C	A
10	chr10_37336241	0	37336241	C	A
10	chr10_37340884	0	37340884	G	T
10	chr10_37358182	0	37358182	G	C
10	chr10_37360466	0	37360466	T	G
10	chr10_37362614	0	37362614	A	C
10	chr10_37381245	0	37381245	A	T
10	chr10_37381302	0	37381302	A	C
10	chr10_37426268	0	37426268	T	A
10	chr10_37434741	0	37434741	C	G
10	chr10_37486934	0	37486934	T	G
10	chr10_37514102	0	37514102	T	G
10	chr10_37529732	0	37529732	T	A
10	chr10_37538679	0	37538679	C	G
10	chr10_37554017	0	37554017	G	T
10	chr10_37572499	0	37572499	G	T
10	chr10_37594414	0	37594414	T	A
10	chr10_37598879	0	37598879	G	C
10	chr10_37617151	0	37617151	G	C
10	chr10_37626611	0	37626611	C	G
10	chr10_37641049	0	37641049	T	G
10	chr10_37643382	0	37643382	G	C
10	chr10_37664991	0	37664991	G	C
10	chr10_37679702	0	37679702	T	G
10	chr10_37707013	0	37707013	T	G
10	chr10_37721804	0	37721804	A	T
10	chr10_37727637	0	37727637	G	T
10	chr10_37728972	0	37728972	T	A
10	chr10_37733999	0	37733999	C	A
10	chr10_37738551	0	37738551	C	G
10	chr10_37738604	0	37738604	C	G
10	chr10_37738771	0	37738771	C	G
10	chr10_37761817	0	37761817	A	C
10	chr10_37777372	0	37777372	G	C
10	chr10_37780747	0	37780747	A	C
10	chr10_37785166	0	37785166	A	T
10	chr10_37794401	0	37794401	G	T
10	chr10_37804791	0	37804791	T	A
10	chr10_37831675	0	37831675	G	C
10	chr10_37843827	0	37843827	T	G
10	chr10_37858551	0	37858551	T	G
10	chr10_37904645	0	37904645	G	C
10	chr10_37948827	0	37948827	C	G
10	chr10_37949409	0	37949409	C	G
10	chr10_37964238	0	37964238	C	G
10	chr10_37965395	0	37965395	C	G
10	chr10_37969268	0	37969268	T	G
10	chr10_37998539	0	37998539	C	A
10	chr10_38002765	0	38002765	C	G
10	chr10_38005172	0	38005172	G	C
10	chr10_38013347	0	38013347	G	C
10	chr10_38017607	0	38017607	C	G
10	chr10_38048652	0	38048652	T	A
10	chr10_38051792	0	38051792	G	C
10	chr10_38057802	0	38057802	A	C
10	chr10_38071851	0	38071851	A	C
10	chr10_38074233	0	38074233	T	G
10	chr10_38101802	0	38101802	G	C
10	chr10_38104591	0	38104591	C	A
10	chr10_38106727	0	38106727	C	G
10	chr10_38118625	0	38118625	T	G
10	chr10_38176064	0	38176064	A	C
10	chr10_38179085	0	38179085	A	C
10	chr10_38187879	0	38187879	C	A
10	chr10_38189586	0	38189586	A	C
10	chr10_38198827	0	38198827	C	A
10	chr10_38204420	0	38204420	G	C
10	chr10_38218800	0	38218800	T	G
10	chr10_38228311	0	38228311	C	A
10	chr10_38237325	0	38237325	T	A
10	chr10_38259419	0	38259419	T	A
10	chr10_38265051	0	38265051	A	T
10	chr10_38268219	0	38268219	C	A
10	chr10_38278410	0	38278410	G	C
10	chr10_38295221	0	38295221	C	G
10	chr10_38296040	0	38296040	C	G
10	chr10_38297634	0	38297634	T	G
10	chr10_38310782	0	38310782	T	G
10	chr10_38334014	0	38334014	C	A
10	chr10_38334096	0	38334096	C	A
10	chr10_38344217	0	38344217	A	C
10	chr10_38363286	0	38363286	T	A
10	chr10_38364435	0	38364435	C	A
10	chr10_38379628	0	38379628	G	T
10	chr10_38395238	0	38395238	T	G
10	chr10_38412476	0	38412476	A	C
10	chr10_38461055	0	38461055	C	G
10	chr10_38479001	0	38479001	G	C
10	chr10_38511341	0	38511341	A	C
10	chr10_38520389	0	38520389	C	G
10	chr10_38554854	0	38554854	C	A
10	chr10_38568804	0	38568804	A	T
10	chr10_38580228	0	38580228	G	C
10	chr10_38610482	0	38610482	T	G
10	chr10_38611991	0	38611991	G	C
10	chr10_38612072	0	38612072	C	G
10	chr10_38623540	0	38623540	G	T
10	chr10_38623677	0	38623677	A	T
10	chr10_38629660	0	38629660	T	G
10	chr10_38646634	0	38646634	A	T
10	chr10_38651348	0	38651348	A	C
10	chr10_38680613	0	38680613	G	T
10	chr10_38706147	0	38706147	C	A
10	chr10_38709278	0	38709278	G	C
10	chr10_38729880	0	38729880	C	G
10	chr10_38730705	0	38730705	T	G
10	chr10_38732033	0	38732033	T	G
10	chr10_38780747	0	38780747	C	A
10	chr10_38788485	0	38788485	A	C
10	chr10_38831382	0	38831382	C	A
10	chr10_38832632	0	38832632	G	C
10	chr10_38842513	0	38842513	G	T
10	chr10_38875624	0	38875624	T	A
10	chr10_38883091	0	38883091	G	C
10	chr10_38904921	0	38904921	G	C
10	chr10_38967606	0	38967606	A	T
10	chr10_39010685	0	39010685	G	C
10	chr10_39016645	0	39016645	C	A
10	chr10_39018187	0	39018187	T	A
10	chr10_39024606	0	39024606	C	G
10	chr10_39029913	0	39029913	T	A
10	chr10_39032594	0	39032594	G	T
10	chr10_39068391	0	39068391	T	A
10	chr10_39075164	0	39075164	T	A
10	chr10_39075777	0	39075777	G	C
10	chr10_39138597	0	39138597	A	C
10	chr10_39162317	0	39162317	C	G
10	chr10_39168946	0	39168946	G	C
10	chr10_39170588	0	39170588	G	T
10	chr10_39182719	0	39182719	G	C
10	chr10_39214514	0	39214514	G	T
10	chr10_39214653	0	39214653	T	A
10	chr10_39233852	0	39233852	C	G
10	chr10_39249722	0	39249722	C	G
10	chr10_39251547	0	39251547	T	G
10	chr10_39291495	0	39291495	G	T
10	chr10_39315056	0	39315056	G	C
10	chr10_39338665	0	39338665	T	G
10	chr10_39344015	0	39344015	G	C
10	chr10_39346656	0	39346656	A	C
10	chr10_39351328	0	39351328	C	A
10	chr10_39358516	0	39358516	G	T
10	chr10_39372527	0	39372527	T	G
10	chr10_39407095	0	39407095	C	G
10	chr10_39417449	0	39417449	G	C
10	chr10_39422772	0	39422772	G	T
10	chr10_39433363	0	39433363	C	G
10	chr10_39470735	0	39470735	G	C
10	chr10_39503826	0	39503826	T	G
10	chr10_39505833	0	39505833	T	A
10	chr10_39510260	0	39510260	G	C
10	chr10_39555285	0	39555285	A	C
10	chr10_39580706	0	39580706	G	T
10	chr10_39588412	0	39588412	G	T
10	chr10_39606606	0	39606606	A	C
10	chr10_39613934	0	39613934	A	T
10	chr10_39646009	0	39646009	T	A
10	chr10_39653479	0	39653479	T	G
10	chr10_39670600	0	39670600	A	T
10	chr10_39675381	0	39675381	A	C
10	chr10_39683978	0	39683978	A	T
10	chr10_39709558	0	39709558	T	G
10	chr10_39713453	0	39713453	C	A
10	chr10_39740520	0	39740520	A	C
10	chr10_39740530	0	39740530	G	T
10	chr10_39749738	0	39749738	G	T
10	chr10_39750106	0	39750106	T	G
10	chr10_39755759	0	39755759	A	C
10	chr10_39798739	0	39798739	A	C
10	chr10_39809104	0	39809104	C	A
10	chr10_39812979	0	39812979	A	T
10	chr10_39828846	0	39828846	T	G
10	chr10_39841958	0	39841958	C	G
10	chr10_39862278	0	39862278	T	G
10	chr10_39871781	0	39871781	T	G
10	chr10_39873059	0	39873059	G	C
10	chr10_39891792	0	39891792	A	T
10	chr10_39908681	0	39908681	T	G
10	chr10_39943773	0	39943773	C	A
10	chr10_39964909	0	39964909	A	T
10	chr10_39973502	0	39973502	A	T
10	chr10_39992285	0	39992285	C	A
10	chr10_39993527	0	39993527	T	A
10	chr10_40004392	0	40004392	T	G
10	chr10_40015472	0	40015472	G	C
10	chr10_40015577	0	40015577	C	G
10	chr10_40033694	0	40033694	A	T
10	chr10_40049264	0	40049264	A	C
10	chr10_40057139	0	40057139	C	A
10	chr10_40062875	0	40062875	T	G
10	chr10_40069726	0	40069726	A	C
10	chr10_40103686	0	40103686	G	T
10	chr10_40106309	0	40106309	A	T
10	chr10_40129279	0	40129279	C	A
10	chr10_40150770	0	40150770	G	T
10	chr10_40169568	0	40169568	T	G
10	chr10_40176128	0	40176128	T	A
10	chr10_40177737	0	40177737	C	A
10	chr10_40192202	0	40192202	C	A
10	chr10_40205736	0	40205736	G	T
10	chr10_40237522	0	40237522	C	G
10	chr10_40255420	0	40255420	A	T
10	chr10_40285481	0	40285481	G	T
10	chr10_40298864	0	40298864	T	G
10	chr10_40310569	0	40310569	G	T
10	chr10_40320123	0	40320123	G	T
10	chr10_40325347	0	40325347	T	A
10	chr10_40368601	0	40368601	C	A
10	chr10_40392595	0	40392595	G	T
10	chr10_40426720	0	40426720	T	G
10	chr10_40428999	0	40428999	T	G
10	chr10_40431287	0	40431287	C	G
10	chr10_40438096	0	40438096	C	A
10	chr10_40449046	0	40449046	C	A
10	chr10_40457161	0	40457161	C	A
10	chr10_40460385	0	40460385	G	C
10	chr10_40469706	0	40469706	T	A
10	chr10_40477360	0	40477360	G	C
10	chr10_40483821	0	40483821	C	A
10	chr10_40488876	0	40488876	T	A
10	chr10_40500893	0	40500893	G	C
10	chr10_40501231	0	40501231	G	T
10	chr10_40511244	0	40511244	T	G
10	chr10_40534319	0	40534319	G	T
10	chr10_40543312	0	40543312	T	A
10	chr10_40552941	0	40552941	C	A
10	chr10_40566738	0	40566738	C	G
10	chr10_40571696	0	40571696	T	G
10	chr10_40574976	0	40574976	G	C
10	chr10_40576799	0	40576799	C	A
10	chr10_40592396	0	40592396	T	A
10	chr10_40624468	0	40624468	G	C
10	chr10_40647440	0	40647440	A	C
10	chr10_40656703	0	40656703	A	T
10	chr10_40662284	0	40662284	G	C
10	chr10_40668241	0	40668241	C	G
10	chr10_40708384	0	40708384	C	G
10	chr10_40720775	0	40720775	T	G
10	chr10_40724954	0	40724954	G	T
10	chr10_40802657	0	40802657	G	T
10	chr10_40805668	0	40805668	G	C
10	chr10_40811607	0	40811607	A	T
10	chr10_40830143	0	40830143	C	A
10	chr10_40848998	0	40848998	C	A
10	chr10_40887738	0	40887738	C	A
10	chr10_40899799	0	40899799	G	T
10	chr10_40907059	0	40907059	T	G
10	chr10_40913701	0	40913701	C	A
10	chr10_40928424	0	40928424	G	C
10	chr10_40932068	0	40932068	A	T
10	chr10_40948601	0	40948601	A	T
10	chr10_40972525	0	40972525	C	A
10	chr10_40994544	0	40994544	C	A
10	chr10_41000483	0	41000483	G	C
10	chr10_41002075	0	41002075	T	G
10	chr10_41004760	0	41004760	G	C
10	chr10_41009332	0	41009332	T	A
10	chr10_41016059	0	41016059	G	T
10	chr10_41028103	0	41028103	A	T
10	chr10_41031533	0	41031533	C	A
10	chr10_41043547	0	41043547	G	T
10	chr10_41062289	0	41062289	T	G
10	chr10_41066868	0	41066868	T	G
10	chr10_41091807	0	41091807	G	T
10	chr10_41098559	0	41098559	C	A
10	chr10_41104677	0	41104677	C	G
10	chr10_41121497	0	41121497	T	A
10	chr10_41123837	0	41123837	C	A
10	chr10_41130437	0	41130437	A	T
10	chr10_41167262	0	41167262	C	A
10	chr10_41177962	0	41177962	A	C
10	chr10_41179438	0	41179438	C	A
10	chr10_41202250	0	41202250	C	G
10	chr10_41230757	0	41230757	G	C
10	chr10_41319545	0	41319545	T	A
10	chr10_41332447	0	41332447	A	C
10	chr10_41333831	0	41333831	C	G
10	chr10_41341960	0	41341960	C	A
10	chr10_41356191	0	41356191	A	C
10	chr10_41406696	0	41406696	G	T
10	chr10_41407223	0	41407223	C	A
10	chr10_41428346	0	41428346	G	C
10	chr10_41440520	0	41440520	T	A
10	chr10_41483188	0	41483188	C	G
10	chr10_41497448	0	41497448	G	T
10	chr10_41507285	0	41507285	G	C
10	chr10_41536620	0	41536620	C	G
10	chr10_41549257	0	41549257	T	A
10	chr10_41552438	0	41552438	C	A
10	chr10_41574865	0	41574865	T	A
10	chr10_41588311	0	41588311	T	G
10	chr10_41592225	0	41592225	C	G
10	chr10_41617319	0	41617319	A	T
10	chr10_41643416	0	41643416	G	C
10	chr10_41672623	0	41672623	A	C
10	chr10_41686816	0	41686816	A	T
10	chr10_41703647	0	41703647	C	G
10	chr10_41704379	0	41704379	A	C
10	chr10_41713934	0	41713934	T	G
10	chr10_41714959	0	41714959	A	T
10	chr10_41777829	0	41777829	G	T
10	chr10_41790191	0	41790191	T	A
10	chr10_41802025	0	41802025	C	A
10	chr10_41809648	0	41809648	T	G
10	chr10_41837763	0	41837763	C	A
10	chr10_41872221	0	41872221	G	C
10	chr10_41925298	0	41925298	C	A
10	chr10_41945771	0	41945771	C	A
10	chr10_41948977	0	41948977	C	A
10	chr10_41953352	0	41953352	G	T
10	chr10_41957690	0	41957690	C	G
10	chr10_41976713	0	41976713	G	T
10	chr10_41979605	0	41979605	C	A
10	chr10_41984899	0	41984899	T	G
10	chr10_41996548	0	41996548	G	C
10	chr10_42000244	0	42000244	A	T
10	chr10_42012907	0	42012907	C	G
10	chr10_42015458	0	42015458	C	G
10	chr10_42015858	0	42015858	T	G
10	chr10_42046271	0	42046271	C	A
10	chr10_42065775	0	42065775	C	G
10	chr10_42066697	0	42066697	C	G
10	chr10_42092388	0	42092388	A	C
10	chr10_42096910	0	42096910	G	T
10	chr10_42101174	0	42101174	A	T
10	chr10_42112962	0	42112962	T	G
10	chr10_42120881	0	42120881	T	G
10	chr10_42144484	0	42144484	A	C
10	chr10_42152554	0	42152554	C	A
10	chr10_42165462	0	42165462	C	A
10	chr10_42191376	0	42191376	G	C
10	chr10_42199449	0	42199449	C	G
10	chr10_42225738	0	42225738	C	A
10	chr10_42255630	0	42255630	C	G
10	chr10_42268797	0	42268797	C	A
10	chr10_42281703	0	42281703	C	G
10	chr10_42295264	0	42295264	G	T
10	chr10_42316816	0	42316816	T	G
10	chr10_42352514	0	42352514	T	G
10	chr10_42353236	0	42353236	C	A
10	chr10_42376124	0	42376124	G	C
10	chr10_42377344	0	42377344	C	A
10	chr10_42380457	0	42380457	C	G
10	chr10_42395387	0	42395387	T	A
10	chr10_42416677	0	42416677	G	T
10	chr10_42419581	0	42419581	T	G
10	chr10_42431610	0	42431610	C	A
10	chr10_42474741	0	42474741	A	C
10	chr10_42475491	0	42475491	G	C
10	chr10_42492173	0	42492173	G	C
10	chr10_42498502	0	42498502	T	G
10	chr10_42546902	0	42546902	T	G
10	chr10_42546963	0	42546963	T	G
10	chr10_42547032	0	42547032	G	C
10	chr10_42548585	0	42548585	G	T
10	chr10_42558792	0	42558792	C	A
10	chr10_42562794	0	42562794	C	A
10	chr10_42569369	0	42569369	G	T
10	chr10_42570525	0	42570525	G	C
10	chr10_42574262	0	42574262	C	G
10	chr10_42589170	0	42589170	C	A
10	chr10_42596268	0	42596268	C	G
10	chr10_42622674	0	42622674	A	C
10	chr10_42671846	0	42671846	A	C
10	chr10_42710373	0	42710373	A	T
10	chr10_42739931	0	42739931	C	A
10	chr10_42750262	0	42750262	C	G
10	chr10_42755827	0	42755827	G	C
10	chr10_42760464	0	42760464	G	C
10	chr10_42801659	0	42801659	G	T
10	chr10_42803207	0	42803207	G	T
10	chr10_42836755	0	42836755	C	G
10	chr10_42840255	0	42840255	A	C
10	chr10_42843834	0	42843834	T	G
10	chr10_42847075	0	42847075	T	A
10	chr10_42957083	0	42957083	T	G
10	chr10_42962188	0	42962188	A	C
10	chr10_42993108	0	42993108	T	G
10	chr10_43005342	0	43005342	A	C
10	chr10_43011594	0	43011594	C	A
10	chr10_43013084	0	43013084	C	G
10	chr10_43040196	0	43040196	G	C
10	chr10_43106098	0	43106098	C	A
10	chr10_43112333	0	43112333	T	G
10	chr10_43123119	0	43123119	C	A
10	chr10_43126088	0	43126088	T	A
10	chr10_43173638	0	43173638	G	T
10	chr10_43174862	0	43174862	C	G
10	chr10_43229036	0	43229036	G	C
10	chr10_43266388	0	43266388	A	T
10	chr10_43274524	0	43274524	T	G
10	chr10_43287639	0	43287639	A	C
10	chr10_43288414	0	43288414	A	C
10	chr10_43313896	0	43313896	C	G
10	chr10_43316117	0	43316117	C	G
10	chr10_43319337	0	43319337	G	T
10	chr10_43320360	0	43320360	C	A
10	chr10_43364819	0	43364819	C	A
10	chr10_43382587	0	43382587	G	T
10	chr10_43397448	0	43397448	G	T
10	chr10_43415240	0	43415240	C	G
10	chr10_43416552	0	43416552	C	G
10	chr10_43426095	0	43426095	G	C
10	chr10_43432994	0	43432994	C	G
10	chr10_43438340	0	43438340	G	T
10	chr10_43475334	0	43475334	C	G
10	chr10_43475881	0	43475881	T	G
10	chr10_43516348	0	43516348	G	T
10	chr10_43538052	0	43538052	C	A
10	chr10_43553069	0	43553069	G	C
10	chr10_43577621	0	43577621	G	C
10	chr10_43586470	0	43586470	A	C
10	chr10_43586828	0	43586828	T	A
10	chr10_43589790	0	43589790	C	A
10	chr10_43599477	0	43599477	A	C
10	chr10_43603023	0	43603023	A	T
10	chr10_43674822	0	43674822	A	T
10	chr10_43695479	0	43695479	A	C
10	chr10_43722732	0	43722732	G	T
10	chr10_43741529	0	43741529	A	T
10	chr10_43753326	0	43753326	C	G
10	chr10_43753866	0	43753866	T	A
10	chr10_43761639	0	43761639	C	G
10	chr10_43762589	0	43762589	G	T
10	chr10_43766916	0	43766916	T	A
10	chr10_43803389	0	43803389	A	C
10	chr10_43829949	0	43829949	A	C
10	chr10_43833310	0	43833310	T	G
10	chr10_43834455	0	43834455	C	G
10	chr10_43838621	0	43838621	G	T
10	chr10_43842194	0	43842194	G	C
10	chr10_43859591	0	43859591	A	T
10	chr10_43870410	0	43870410	T	G
10	chr10_43889154	0	43889154	T	G
10	chr10_43894346	0	43894346	A	C
10	chr10_43898215	0	43898215	T	G
10	chr10_43912942	0	43912942	T	A
10	chr10_43928220	0	43928220	T	G
10	chr10_43952036	0	43952036	G	C
10	chr10_43967058	0	43967058	A	C
10	chr10_44057058	0	44057058	G	T
10	chr10_44074484	0	44074484	C	G
10	chr10_44076989	0	44076989	T	A
10	chr10_44085223	0	44085223	G	T
10	chr10_44125416	0	44125416	C	A
10	chr10_44168900	0	44168900	T	G
10	chr10_44178712	0	44178712	C	A
10	chr10_44180416	0	44180416	T	G
10	chr10_44210255	0	44210255	A	C
10	chr10_44279233	0	44279233	G	C
10	chr10_44281863	0	44281863	T	A
10	chr10_44289465	0	44289465	T	A
10	chr10_44300398	0	44300398	G	T
10	chr10_44301762	0	44301762	T	G
10	chr10_44327314	0	44327314	C	G
10	chr10_44343097	0	44343097	G	C
10	chr10_44350159	0	44350159	C	G
10	chr10_44356789	0	44356789	T	A
10	chr10_44364042	0	44364042	C	A
10	chr10_44396371	0	44396371	T	A
10	chr10_44409734	0	44409734	G	T
10	chr10_44444291	0	44444291	C	A
10	chr10_44478769	0	44478769	G	T
10	chr10_44482704	0	44482704	T	G
10	chr10_44488737	0	44488737	G	C
10	chr10_44492547	0	44492547	T	G
10	chr10_44507180	0	44507180	C	G
10	chr10_44508567	0	44508567	T	A
10	chr10_44517354	0	44517354	T	G
10	chr10_44545229	0	44545229	T	A
10	chr10_44550835	0	44550835	A	C
10	chr10_44560450	0	44560450	T	G
10	chr10_44586757	0	44586757	T	A
10	chr10_44591319	0	44591319	G	C
10	chr10_44604119	0	44604119	T	G
10	chr10_44629421	0	44629421	C	A
10	chr10_44634958	0	44634958	C	G
10	chr10_44639680	0	44639680	T	G
10	chr10_44659382	0	44659382	T	A
10	chr10_44666275	0	44666275	G	T
10	chr10_44668026	0	44668026	C	A
10	chr10_44714950	0	44714950	T	G
10	chr10_44730047	0	44730047	C	A
10	chr10_44730084	0	44730084	A	C
10	chr10_44745825	0	44745825	C	A
10	chr10_44752919	0	44752919	C	G
10	chr10_44795175	0	44795175	T	A
10	chr10_44840067	0	44840067	G	T
10	chr10_44871432	0	44871432	C	G
10	chr10_44984352	0	44984352	G	T
10	chr10_45022172	0	45022172	T	G
10	chr10_45045558	0	45045558	A	C
10	chr10_45062771	0	45062771	C	G
10	chr10_45078518	0	45078518	T	A
10	chr10_45104278	0	45104278	T	G
10	chr10_45147112	0	45147112	T	G
10	chr10_45154253	0	45154253	T	A
10	chr10_45178550	0	45178550	C	A
10	chr10_45181402	0	45181402	A	T
10	chr10_45197164	0	45197164	C	G
10	chr10_45198468	0	45198468	G	T
10	chr10_45198605	0	45198605	A	T
10	chr10_45233173	0	45233173	G	T
10	chr10_45256144	0	45256144	A	T
10	chr10_45295367	0	45295367	A	C
10	chr10_45302309	0	45302309	C	A
10	chr10_45348092	0	45348092	A	C
10	chr10_45351975	0	45351975	T	G
10	chr10_45373044	0	45373044	G	T
10	chr10_45379669	0	45379669	G	T
10	chr10_45384312	0	45384312	T	G
10	chr10_45411267	0	45411267	C	G
10	chr10_45432028	0	45432028	A	C
10	chr10_45437876	0	45437876	T	G
10	chr10_45446125	0	45446125	G	T
10	chr10_45454158	0	45454158	C	A
10	chr10_45476480	0	45476480	T	G
10	chr10_45549365	0	45549365	G	T
10	chr10_45560827	0	45560827	C	A
10	chr10_45619537	0	45619537	C	A
10	chr10_45626488	0	45626488	T	A
10	chr10_45653641	0	45653641	A	C
10	chr10_45656207	0	45656207	A	T
10	chr10_45659068	0	45659068	A	T
10	chr10_45685160	0	45685160	G	T
10	chr10_45764819	0	45764819	C	A
10	chr10_45765346	0	45765346	G	C
10	chr10_45772484	0	45772484	A	T
10	chr10_45786023	0	45786023	C	A
10	chr10_45814251	0	45814251	G	T
10	chr10_45873552	0	45873552	T	G
10	chr10_45912460	0	45912460	C	G
10	chr10_45938719	0	45938719	C	A
10	chr10_45943876	0	45943876	T	G
10	chr10_45953474	0	45953474	G	C
10	chr10_45962876	0	45962876	T	G
10	chr10_45965313	0	45965313	T	A
10	chr10_45977085	0	45977085	G	T
10	chr10_45978347	0	45978347	T	A
10	chr10_46031817	0	46031817	T	G
10	chr10_46039334	0	46039334	C	A
10	chr10_46049986	0	46049986	A	C
10	chr10_46051102	0	46051102	A	C
10	chr10_46056925	0	46056925	A	T
10	chr10_46063424	0	46063424	T	A
10	chr10_46097359	0	46097359	C	A
10	chr10_46141294	0	46141294	A	C
10	chr10_46142663	0	46142663	A	T
10	chr10_46159510	0	46159510	C	G
10	chr10_46166256	0	46166256	T	A
10	chr10_46187906	0	46187906	C	G
10	chr10_46222319	0	46222319	T	G
10	chr10_46253053	0	46253053	C	A
10	chr10_46270402	0	46270402	C	G
10	chr10_46278854	0	46278854	T	G
10	chr10_46284667	0	46284667	T	A
10	chr10_46305668	0	46305668	T	G
10	chr10_46316418	0	46316418	A	C
10	chr10_46322050	0	46322050	T	A
10	chr10_46323273	0	46323273	C	G
10	chr10_46368203	0	46368203	A	T
10	chr10_46371193	0	46371193	C	G
10	chr10_46393637	0	46393637	C	G
10	chr10_46408450	0	46408450	G	T
10	chr10_46466591	0	46466591	T	G
10	chr10_46469876	0	46469876	A	C
10	chr10_46570320	0	46570320	C	A
10	chr10_46576735	0	46576735	T	A
10	chr10_46578420	0	46578420	A	C
10	chr10_46585766	0	46585766	A	C
10	chr10_46587829	0	46587829	C	A
10	chr10_46594717	0	46594717	T	A
10	chr10_46609717	0	46609717	T	A
10	chr10_46612586	0	46612586	T	G
10	chr10_46631271	0	46631271	A	C
10	chr10_46674826	0	46674826	C	A
10	chr10_46675012	0	46675012	C	G
10	chr10_46682422	0	46682422	G	C
10	chr10_46683425	0	46683425	A	C
10	chr10_46691022	0	46691022	C	G
10	chr10_46725358	0	46725358	C	A
10	chr10_46731817	0	46731817	G	C
10	chr10_46754105	0	46754105	C	G
10	chr10_46775811	0	46775811	C	A
10	chr10_46791163	0	46791163	C	G
10	chr10_46814429	0	46814429	C	G
10	chr10_46825582	0	46825582	G	T
10	chr10_46873094	0	46873094	G	T
10	chr10_46883864	0	46883864	C	G
10	chr10_46892354	0	46892354	G	C
10	chr10_46923547	0	46923547	C	A
10	chr10_46933743	0	46933743	G	T
10	chr10_46981862	0	46981862	T	G
10	chr10_47018958	0	47018958	C	G
10	chr10_47019015	0	47019015	C	A
10	chr10_47020777	0	47020777	G	T
10	chr10_47026102	0	47026102	C	G
10	chr10_47047524	0	47047524	A	T
10	chr10_47083886	0	47083886	T	A
10	chr10_47085994	0	47085994	G	C
10	chr10_47111430	0	47111430	G	C
10	chr10_47120201	0	47120201	G	C
10	chr10_47120552	0	47120552	T	G
10	chr10_47163528	0	47163528	C	G
10	chr10_47241300	0	47241300	T	G
10	chr10_47250262	0	47250262	C	G
10	chr10_47257003	0	47257003	T	A
10	chr10_47259043	0	47259043	A	T
10	chr10_47269647	0	47269647	A	T
10	chr10_47275991	0	47275991	A	T
10	chr10_47276967	0	47276967	T	A
10	chr10_47298663	0	47298663	A	C
10	chr10_47309325	0	47309325	C	G
10	chr10_47329142	0	47329142	C	G
10	chr10_47348188	0	47348188	G	C
10	chr10_47358087	0	47358087	G	C
10	chr10_47372789	0	47372789	A	C
10	chr10_47423020	0	47423020	A	T
10	chr10_47440083	0	47440083	T	A
10	chr10_47465545	0	47465545	T	G
10	chr10_47539372	0	47539372	A	C
10	chr10_47587411	0	47587411	G	C
10	chr10_47591608	0	47591608	G	T
10	chr10_47604528	0	47604528	T	A
10	chr10_47616632	0	47616632	A	T
10	chr10_47617721	0	47617721	A	C
10	chr10_47631832	0	47631832	A	T
10	chr10_47644115	0	47644115	C	A
10	chr10_47651484	0	47651484	C	G
10	chr10_47653225	0	47653225	C	G
10	chr10_47659100	0	47659100	G	T
10	chr10_47659214	0	47659214	G	T
10	chr10_47690297	0	47690297	C	A
10	chr10_47698199	0	47698199	C	A
10	chr10_47709058	0	47709058	G	T
10	chr10_47711036	0	47711036	C	G
10	chr10_47715704	0	47715704	C	A
10	chr10_47719316	0	47719316	G	T
10	chr10_47736158	0	47736158	A	C
10	chr10_47749111	0	47749111	C	A
10	chr10_47760577	0	47760577	A	C
10	chr10_47774280	0	47774280	G	T
10	chr10_47778528	0	47778528	T	A
10	chr10_47781614	0	47781614	G	C
10	chr10_47783508	0	47783508	C	G
10	chr10_47822285	0	47822285	T	G
10	chr10_47828099	0	47828099	T	A
10	chr10_47828568	0	47828568	T	A
10	chr10_47837627	0	47837627	G	T
10	chr10_47851124	0	47851124	T	G
10	chr10_47869566	0	47869566	G	C
10	chr10_47896346	0	47896346	C	A
10	chr10_47898226	0	47898226	A	T
10	chr10_47900454	0	47900454	C	A
10	chr10_47916901	0	47916901	G	C
10	chr10_47933972	0	47933972	G	T
10	chr10_47934736	0	47934736	A	T
10	chr10_47951099	0	47951099	G	T
10	chr10_47952808	0	47952808	G	C
10	chr10_47972757	0	47972757	A	T
10	chr10_47980426	0	47980426	G	T
10	chr10_47991367	0	47991367	G	T
10	chr10_48005026	0	48005026	T	A
10	chr10_48018101	0	48018101	G	C
10	chr10_48019120	0	48019120	C	G
10	chr10_48020424	0	48020424	G	C
10	chr10_48038886	0	48038886	A	C
10	chr10_48057720	0	48057720	G	C
10	chr10_48071455	0	48071455	A	C
10	chr10_48086713	0	48086713	A	T
10	chr10_48091698	0	48091698	T	A
10	chr10_48107390	0	48107390	T	A
10	chr10_48109141	0	48109141	A	T
10	chr10_48121957	0	48121957	A	C
10	chr10_48123501	0	48123501	G	T
10	chr10_48136611	0	48136611	T	A
10	chr10_48147452	0	48147452	C	G
10	chr10_48159461	0	48159461	T	G
10	chr10_48162654	0	48162654	A	C
10	chr10_48188009	0	48188009	A	C
10	chr10_48213134	0	48213134	C	A
10	chr10_48221337	0	48221337	T	A
10	chr10_48235876	0	48235876	C	A
10	chr10_48244358	0	48244358	T	A
10	chr10_48271071	0	48271071	C	A
10	chr10_48281652	0	48281652	T	A
10	chr10_48287972	0	48287972	T	G
10	chr10_48315059	0	48315059	G	T
10	chr10_48322981	0	48322981	G	C
10	chr10_48326704	0	48326704	G	C
10	chr10_48327934	0	48327934	T	G
10	chr10_48328753	0	48328753	A	C
10	chr10_48334804	0	48334804	G	C
10	chr10_48342095	0	48342095	G	C
10	chr10_48368573	0	48368573	T	G
10	chr10_48370991	0	48370991	C	G
10	chr10_48371186	0	48371186	A	C
10	chr10_48381546	0	48381546	A	C
10	chr10_48383988	0	48383988	T	A
10	chr10_48384639	0	48384639	T	A
10	chr10_48387332	0	48387332	A	T
10	chr10_48389498	0	48389498	G	C
10	chr10_48424364	0	48424364	T	G
10	chr10_48454792	0	48454792	T	G
10	chr10_48458994	0	48458994	T	G
10	chr10_48465142	0	48465142	C	A
10	chr10_48488106	0	48488106	G	T
10	chr10_48503940	0	48503940	C	A
10	chr10_48527223	0	48527223	T	G
10	chr10_48548094	0	48548094	T	G
10	chr10_48564168	0	48564168	G	C
10	chr10_48593250	0	48593250	G	T
10	chr10_48597125	0	48597125	T	A
10	chr10_48611871	0	48611871	G	T
10	chr10_48614877	0	48614877	G	T
10	chr10_48619085	0	48619085	A	C
10	chr10_48638934	0	48638934	C	G
10	chr10_48640760	0	48640760	G	C
10	chr10_48682117	0	48682117	C	G
10	chr10_48711944	0	48711944	G	C
10	chr10_48713684	0	48713684	A	T
10	chr10_48725685	0	48725685	C	G
10	chr10_48745742	0	48745742	C	G
10	chr10_48793202	0	48793202	A	C
10	chr10_48835137	0	48835137	C	G
10	chr10_48840106	0	48840106	T	A
10	chr10_48861787	0	48861787	C	A
10	chr10_48871191	0	48871191	G	T
10	chr10_48875295	0	48875295	G	T
10	chr10_48876753	0	48876753	C	G
10	chr10_48879951	0	48879951	C	G
10	chr10_48941731	0	48941731	G	C
10	chr10_48945726	0	48945726	G	C
10	chr10_48962063	0	48962063	C	A
10	chr10_48976009	0	48976009	T	A
10	chr10_48985125	0	48985125	T	G
10	chr10_49007347	0	49007347	A	C
10	chr10_49009657	0	49009657	C	A
10	chr10_49012184	0	49012184	G	C
10	chr10_49025550	0	49025550	T	A
10	chr10_49037285	0	49037285	A	C
10	chr10_49050276	0	49050276	A	C
10	chr10_49052931	0	49052931	C	A
10	chr10_49058232	0	49058232	T	G
10	chr10_49058811	0	49058811	T	G
10	chr10_49071028	0	49071028	C	G
10	chr10_49071066	0	49071066	C	G
10	chr10_49088785	0	49088785	A	C
10	chr10_49101486	0	49101486	T	G
10	chr10_49110935	0	49110935	G	C
10	chr10_49127152	0	49127152	A	T
10	chr10_49172991	0	49172991	G	T
10	chr10_49181433	0	49181433	A	T
10	chr10_49203673	0	49203673	A	C
10	chr10_49271073	0	49271073	C	A
10	chr10_49282000	0	49282000	G	C
10	chr10_49286707	0	49286707	C	G
10	chr10_49322758	0	49322758	G	C
10	chr10_49338542	0	49338542	G	T
10	chr10_49339299	0	49339299	A	C
10	chr10_49340516	0	49340516	G	T
10	chr10_49359654	0	49359654	G	T
10	chr10_49377312	0	49377312	T	A
10	chr10_49427898	0	49427898	T	A
10	chr10_49427987	0	49427987	A	C
10	chr10_49443777	0	49443777	A	C
10	chr10_49504075	0	49504075	A	T
10	chr10_49547584	0	49547584	G	C
10	chr10_49549542	0	49549542	A	T
10	chr10_49558866	0	49558866	G	T
10	chr10_49568729	0	49568729	A	T
10	chr10_49591072	0	49591072	G	C
10	chr10_49598749	0	49598749	T	A
10	chr10_49603579	0	49603579	C	A
10	chr10_49635217	0	49635217	A	T
10	chr10_49658029	0	49658029	C	G
10	chr10_49683913	0	49683913	C	A
10	chr10_49684078	0	49684078	T	G
10	chr10_49690749	0	49690749	C	A
10	chr10_49717371	0	49717371	C	G
10	chr10_49734001	0	49734001	T	A
10	chr10_49740278	0	49740278	G	C
10	chr10_49748812	0	49748812	C	G
10	chr10_49755071	0	49755071	A	T
10	chr10_49760168	0	49760168	T	G
10	chr10_49768259	0	49768259	C	A
10	chr10_49772406	0	49772406	G	T
10	chr10_49773902	0	49773902	G	C
10	chr10_49775764	0	49775764	G	T
10	chr10_49794342	0	49794342	G	T
10	chr10_49797687	0	49797687	A	C
10	chr10_49807944	0	49807944	G	C
10	chr10_49823227	0	49823227	G	T
10	chr10_49839279	0	49839279	A	C
10	chr10_49851556	0	49851556	T	G
10	chr10_49905845	0	49905845	A	T
10	chr10_49909814	0	49909814	C	G
10	chr10_49909877	0	49909877	A	T
10	chr10_49934740	0	49934740	T	A
10	chr10_49955658	0	49955658	G	C
10	chr10_49961636	0	49961636	C	A
10	chr10_49983194	0	49983194	G	T
10	chr10_49984918	0	49984918	C	A
10	chr10_49998527	0	49998527	G	C
10	chr10_50000294	0	50000294	T	G
10	chr10_50014354	0	50014354	G	T
10	chr10_50040488	0	50040488	A	C
10	chr10_50061042	0	50061042	C	G
10	chr10_50140468	0	50140468	G	T
10	chr10_50188109	0	50188109	A	T
10	chr10_50197237	0	50197237	T	G
10	chr10_50202273	0	50202273	C	G
10	chr10_50221955	0	50221955	T	G
10	chr10_50228184	0	50228184	A	C
10	chr10_50270051	0	50270051	A	C
10	chr10_50272648	0	50272648	C	G
10	chr10_50317834	0	50317834	A	T
10	chr10_50353350	0	50353350	G	T
10	chr10_50376788	0	50376788	G	C
10	chr10_50388769	0	50388769	C	G
10	chr10_50397224	0	50397224	T	G
10	chr10_50400611	0	50400611	T	G
10	chr10_50404725	0	50404725	C	A
10	chr10_50438253	0	50438253	C	A
10	chr10_50448059	0	50448059	G	T
10	chr10_50451922	0	50451922	C	G
10	chr10_50489178	0	50489178	C	G
10	chr10_50517370	0	50517370	T	A
10	chr10_50525114	0	50525114	T	A
10	chr10_50569989	0	50569989	A	T
10	chr10_50577023	0	50577023	A	C
10	chr10_50581808	0	50581808	C	G
10	chr10_50631156	0	50631156	G	T
10	chr10_50640507	0	50640507	G	C
10	chr10_50690263	0	50690263	A	T
10	chr10_50708117	0	50708117	C	A
10	chr10_50728115	0	50728115	C	G
10	chr10_50745419	0	50745419	C	A
10	chr10_50751565	0	50751565	A	C
10	chr10_50764987	0	50764987	C	G
10	chr10_50791064	0	50791064	A	C
10	chr10_50797818	0	50797818	G	T
10	chr10_50844978	0	50844978	T	G
10	chr10_50866932	0	50866932	C	A
10	chr10_50869322	0	50869322	G	C
10	chr10_50884805	0	50884805	A	T
10	chr10_50957400	0	50957400	A	C
10	chr10_50963122	0	50963122	C	G
10	chr10_50968224	0	50968224	C	A
10	chr10_50972198	0	50972198	G	C
10	chr10_51004731	0	51004731	T	G
10	chr10_51034060	0	51034060	T	G
10	chr10_51041955	0	51041955	C	G
10	chr10_51050942	0	51050942	T	A
10	chr10_51056714	0	51056714	C	G
10	chr10_51056726	0	51056726	T	G
10	chr10_51068178	0	51068178	C	A
10	chr10_51070491	0	51070491	T	A
10	chr10_51078855	0	51078855	T	G
10	chr10_51098988	0	51098988	T	G
10	chr10_51103437	0	51103437	T	G
10	chr10_51109216	0	51109216	T	G
10	chr10_51123310	0	51123310	C	G
10	chr10_51126096	0	51126096	A	T
10	chr10_51132445	0	51132445	T	G
10	chr10_51142859	0	51142859	G	C
10	chr10_51163029	0	51163029	G	T
10	chr10_51210456	0	51210456	A	C
10	chr10_51243851	0	51243851	C	G
10	chr10_51253405	0	51253405	T	G
10	chr10_51255353	0	51255353	G	C
10	chr10_51257985	0	51257985	A	T
10	chr10_51276659	0	51276659	G	C
10	chr10_51335163	0	51335163	A	C
10	chr10_51338152	0	51338152	C	G
10	chr10_51375323	0	51375323	C	G
10	chr10_51388920	0	51388920	G	T
10	chr10_51396150	0	51396150	G	C
10	chr10_51400073	0	51400073	A	T
10	chr10_51404568	0	51404568	G	T
10	chr10_51414816	0	51414816	T	G
10	chr10_51422732	0	51422732	G	T
10	chr10_51430004	0	51430004	C	A
10	chr10_51431920	0	51431920	G	C
10	chr10_51439006	0	51439006	G	C
10	chr10_51444607	0	51444607	G	C
10	chr10_51447180	0	51447180	T	G
10	chr10_51456110	0	51456110	G	T
10	chr10_51464890	0	51464890	A	T
10	chr10_51469541	0	51469541	C	G
10	chr10_51478541	0	51478541	T	A
10	chr10_51486967	0	51486967	C	G
10	chr10_51488185	0	51488185	G	C
10	chr10_51488967	0	51488967	T	A
10	chr10_51513385	0	51513385	C	G
10	chr10_51516415	0	51516415	C	A
10	chr10_51553955	0	51553955	A	C
10	chr10_51602569	0	51602569	G	T
10	chr10_51608914	0	51608914	C	A
10	chr10_51615534	0	51615534	G	C
10	chr10_51667205	0	51667205	C	G
10	chr10_51683876	0	51683876	T	A
10	chr10_51709171	0	51709171	G	T
10	chr10_51758827	0	51758827	T	A
10	chr10_51795597	0	51795597	G	T
10	chr10_51819389	0	51819389	A	T
10	chr10_51824714	0	51824714	C	A
10	chr10_51825755	0	51825755	C	A
10	chr10_51882526	0	51882526	G	C
10	chr10_51891832	0	51891832	C	A
10	chr10_51892270	0	51892270	C	A
10	chr10_51903180	0	51903180	G	C
10	chr10_51904947	0	51904947	A	C
10	chr10_51920928	0	51920928	T	A
10	chr10_51928654	0	51928654	A	C
10	chr10_51933787	0	51933787	T	G
10	chr10_51940260	0	51940260	G	T
10	chr10_51942654	0	51942654	A	C
10	chr10_51986953	0	51986953	C	A
10	chr10_51994230	0	51994230	A	T
10	chr10_52039800	0	52039800	C	A
10	chr10_52041051	0	52041051	A	C
10	chr10_52056717	0	52056717	C	A
10	chr10_52076151	0	52076151	T	A
10	chr10_52095009	0	52095009	C	G
10	chr10_52102877	0	52102877	A	C
10	chr10_52156518	0	52156518	A	C
10	chr10_52168961	0	52168961	A	T
10	chr10_52173124	0	52173124	G	C
10	chr10_52208068	0	52208068	G	C
10	chr10_52210754	0	52210754	G	C
10	chr10_52211793	0	52211793	T	A
10	chr10_52230394	0	52230394	G	T
10	chr10_52239143	0	52239143	T	G
10	chr10_52249579	0	52249579	C	A
10	chr10_52268411	0	52268411	T	G
10	chr10_52280384	0	52280384	A	C
10	chr10_52287548	0	52287548	G	C
10	chr10_52347805	0	52347805	C	A
10	chr10_52349897	0	52349897	C	A
10	chr10_52371837	0	52371837	C	G
10	chr10_52397154	0	52397154	C	G
10	chr10_52417882	0	52417882	T	G
10	chr10_52424123	0	52424123	G	C
10	chr10_52424209	0	52424209	G	T
10	chr10_52432818	0	52432818	T	A
10	chr10_52442166	0	52442166	G	T
10	chr10_52443310	0	52443310	G	C
10	chr10_52443853	0	52443853	G	T
10	chr10_52465800	0	52465800	G	C
10	chr10_52478092	0	52478092	A	C
10	chr10_52486712	0	52486712	C	A
10	chr10_52494911	0	52494911	C	A
10	chr10_52508148	0	52508148	G	C
10	chr10_52516744	0	52516744	C	G
10	chr10_52525680	0	52525680	G	C
10	chr10_52538399	0	52538399	A	C
10	chr10_52615030	0	52615030	A	C
10	chr10_52627773	0	52627773	C	A
10	chr10_52628301	0	52628301	C	G
10	chr10_52642225	0	52642225	T	G
10	chr10_52740839	0	52740839	C	A
10	chr10_52798436	0	52798436	T	A
10	chr10_52799922	0	52799922	C	A
10	chr10_52800781	0	52800781	G	C
10	chr10_52831722	0	52831722	C	A
10	chr10_52832542	0	52832542	G	T
10	chr10_52895592	0	52895592	A	C
10	chr10_52928610	0	52928610	C	A
10	chr10_52929001	0	52929001	G	C
10	chr10_52935101	0	52935101	G	C
10	chr10_52993757	0	52993757	T	A
10	chr10_53001819	0	53001819	C	G
10	chr10_53019604	0	53019604	C	G
10	chr10_53031537	0	53031537	A	C
10	chr10_53036821	0	53036821	G	T
10	chr10_53060769	0	53060769	A	C
10	chr10_53064507	0	53064507	A	C
10	chr10_53109420	0	53109420	C	A
10	chr10_53115494	0	53115494	C	G
10	chr10_53127931	0	53127931	C	A
10	chr10_53142315	0	53142315	C	A
10	chr10_53211936	0	53211936	C	G
10	chr10_53249459	0	53249459	G	T
10	chr10_53249603	0	53249603	A	T
10	chr10_53293696	0	53293696	G	T
10	chr10_53313897	0	53313897	A	T
10	chr10_53325576	0	53325576	G	T
10	chr10_53332889	0	53332889	G	T
10	chr10_53335536	0	53335536	T	A
10	chr10_53335576	0	53335576	T	G
10	chr10_53341336	0	53341336	C	A
10	chr10_53345753	0	53345753	C	G
10	chr10_53356588	0	53356588	T	A
10	chr10_53363677	0	53363677	G	C
10	chr10_53377699	0	53377699	A	C
10	chr10_53378100	0	53378100	A	C
10	chr10_53407763	0	53407763	A	C
10	chr10_53421177	0	53421177	C	A
10	chr10_53431471	0	53431471	G	C
10	chr10_53433747	0	53433747	G	C
10	chr10_53493610	0	53493610	C	G
10	chr10_53508192	0	53508192	C	A
10	chr10_53522223	0	53522223	G	T
10	chr10_53527040	0	53527040	T	G
10	chr10_53531806	0	53531806	A	C
10	chr10_53546295	0	53546295	G	C
10	chr10_53552831	0	53552831	A	T
10	chr10_53556129	0	53556129	T	G
10	chr10_53594860	0	53594860	G	C
10	chr10_53602775	0	53602775	A	C
10	chr10_53614513	0	53614513	G	T
10	chr10_53664440	0	53664440	G	T
10	chr10_53706661	0	53706661	G	C
10	chr10_53769832	0	53769832	T	G
10	chr10_53783032	0	53783032	G	T
10	chr10_53785118	0	53785118	G	C
10	chr10_53799375	0	53799375	A	T
10	chr10_53806731	0	53806731	A	C
10	chr10_53809191	0	53809191	C	A
10	chr10_53849893	0	53849893	C	A
10	chr10_53870300	0	53870300	T	G
10	chr10_53870850	0	53870850	C	A
10	chr10_53871273	0	53871273	C	A
10	chr10_53873481	0	53873481	T	G
10	chr10_53887712	0	53887712	A	T
10	chr10_53901718	0	53901718	C	G
10	chr10_53918926	0	53918926	T	G
10	chr10_53928148	0	53928148	G	T
10	chr10_53976447	0	53976447	G	C
10	chr10_53985771	0	53985771	A	T
10	chr10_53992226	0	53992226	G	T
10	chr10_54004669	0	54004669	G	T
10	chr10_54036823	0	54036823	C	A
10	chr10_54037762	0	54037762	A	T
10	chr10_54063774	0	54063774	G	T
10	chr10_54116903	0	54116903	G	T
10	chr10_54130067	0	54130067	C	G
10	chr10_54135432	0	54135432	A	C
10	chr10_54143928	0	54143928	C	A
10	chr10_54167080	0	54167080	C	A
10	chr10_54203433	0	54203433	A	T
10	chr10_54266895	0	54266895	T	G
10	chr10_54268720	0	54268720	G	C
10	chr10_54281418	0	54281418	T	A
10	chr10_54292696	0	54292696	G	C
10	chr10_54296834	0	54296834	C	G
10	chr10_54311758	0	54311758	T	G
10	chr10_54370377	0	54370377	G	C
10	chr10_54379219	0	54379219	G	C
10	chr10_54391144	0	54391144	G	C
10	chr10_54403104	0	54403104	A	C
10	chr10_54446060	0	54446060	A	T
10	chr10_54447071	0	54447071	T	A
10	chr10_54457651	0	54457651	C	A
10	chr10_54489140	0	54489140	C	G
10	chr10_54491564	0	54491564	A	C
10	chr10_54533296	0	54533296	C	G
10	chr10_54545250	0	54545250	G	C
10	chr10_54559859	0	54559859	T	A
10	chr10_54568356	0	54568356	A	C
10	chr10_54570170	0	54570170	T	G
10	chr10_54577472	0	54577472	T	G
10	chr10_54624592	0	54624592	G	C
10	chr10_54625040	0	54625040	T	G
10	chr10_54644607	0	54644607	A	C
10	chr10_54659621	0	54659621	A	T
10	chr10_54659725	0	54659725	T	A
10	chr10_54675007	0	54675007	T	G
10	chr10_54676845	0	54676845	A	C
10	chr10_54715282	0	54715282	G	C
10	chr10_54723613	0	54723613	T	G
10	chr10_54734901	0	54734901	C	A
10	chr10_54747615	0	54747615	G	C
10	chr10_54788582	0	54788582	C	A
10	chr10_54824013	0	54824013	A	T
10	chr10_54875962	0	54875962	C	G
10	chr10_54877228	0	54877228	C	A
10	chr10_54893306	0	54893306	G	T
10	chr10_54894298	0	54894298	C	G
10	chr10_54921084	0	54921084	C	G
10	chr10_54941618	0	54941618	T	G
10	chr10_54957994	0	54957994	C	A
10	chr10_54960034	0	54960034	G	C
10	chr10_54962844	0	54962844	G	C
10	chr10_54980818	0	54980818	G	C
10	chr10_55013515	0	55013515	G	C
10	chr10_55064533	0	55064533	C	A
10	chr10_55065039	0	55065039	A	T
10	chr10_55077361	0	55077361	G	T
10	chr10_55078378	0	55078378	T	A
10	chr10_55084199	0	55084199	T	A
10	chr10_55085724	0	55085724	G	T
10	chr10_55094516	0	55094516	T	A
10	chr10_55114756	0	55114756	A	T
10	chr10_55127086	0	55127086	C	A
10	chr10_55134734	0	55134734	G	C
10	chr10_55155031	0	55155031	C	A
10	chr10_55171955	0	55171955	G	T
10	chr10_55176345	0	55176345	A	C
10	chr10_55215565	0	55215565	G	C
10	chr10_55225628	0	55225628	C	G
10	chr10_55291013	0	55291013	A	T
10	chr10_55300611	0	55300611	G	C
10	chr10_55371124	0	55371124	A	T
10	chr10_55381175	0	55381175	A	C
10	chr10_55450190	0	55450190	G	T
10	chr10_55452869	0	55452869	G	T
10	chr10_55458456	0	55458456	T	A
10	chr10_55470822	0	55470822	G	C
10	chr10_55471530	0	55471530	C	G
10	chr10_55473036	0	55473036	A	C
10	chr10_55483830	0	55483830	G	T
10	chr10_55485329	0	55485329	C	G
10	chr10_55504884	0	55504884	G	C
10	chr10_55506360	0	55506360	A	C
10	chr10_55524713	0	55524713	T	G
10	chr10_55558986	0	55558986	G	T
10	chr10_55565666	0	55565666	G	T
10	chr10_55590082	0	55590082	C	G
10	chr10_55636332	0	55636332	C	A
10	chr10_55640522	0	55640522	A	C
10	chr10_55671763	0	55671763	A	C
10	chr10_55689042	0	55689042	G	C
10	chr10_55693759	0	55693759	A	C
10	chr10_55707862	0	55707862	T	A
10	chr10_55710514	0	55710514	G	C
10	chr10_55715222	0	55715222	T	G
10	chr10_55717059	0	55717059	T	A
10	chr10_55723433	0	55723433	G	C
10	chr10_55731391	0	55731391	G	T
10	chr10_55740586	0	55740586	A	C
10	chr10_55754249	0	55754249	G	C
10	chr10_55755872	0	55755872	G	C
10	chr10_55761778	0	55761778	A	C
10	chr10_55763993	0	55763993	G	T
10	chr10_55779709	0	55779709	A	C
10	chr10_55786218	0	55786218	C	G
10	chr10_55809829	0	55809829	C	A
10	chr10_55811551	0	55811551	A	C
10	chr10_55818070	0	55818070	A	C
10	chr10_55833680	0	55833680	T	A
10	chr10_55846536	0	55846536	G	T
10	chr10_55850728	0	55850728	T	A
10	chr10_55862187	0	55862187	C	A
10	chr10_55862704	0	55862704	C	A
10	chr10_55877407	0	55877407	C	A
10	chr10_55900639	0	55900639	C	A
10	chr10_55908737	0	55908737	G	C
10	chr10_55933435	0	55933435	T	A
10	chr10_55935100	0	55935100	G	C
10	chr10_55943814	0	55943814	A	T
10	chr10_55961385	0	55961385	T	G
10	chr10_55970581	0	55970581	T	G
10	chr10_56001799	0	56001799	A	T
10	chr10_56038269	0	56038269	T	A
10	chr10_56039476	0	56039476	A	T
10	chr10_56044615	0	56044615	A	T
10	chr10_56045938	0	56045938	G	T
10	chr10_56047364	0	56047364	C	A
10	chr10_56066479	0	56066479	T	G
10	chr10_56066657	0	56066657	A	C
10	chr10_56070074	0	56070074	G	C
10	chr10_56072164	0	56072164	G	C
10	chr10_56078040	0	56078040	T	A
10	chr10_56111410	0	56111410	G	C
10	chr10_56113991	0	56113991	C	G
10	chr10_56120753	0	56120753	T	A
10	chr10_56127332	0	56127332	T	A
10	chr10_56127338	0	56127338	G	T
10	chr10_56136034	0	56136034	T	G
10	chr10_56143251	0	56143251	C	A
10	chr10_56174416	0	56174416	C	G
10	chr10_56181221	0	56181221	G	C
10	chr10_56196244	0	56196244	C	A
10	chr10_56200411	0	56200411	C	G
10	chr10_56215807	0	56215807	C	A
10	chr10_56219318	0	56219318	C	G
10	chr10_56220392	0	56220392	A	T
10	chr10_56223671	0	56223671	A	C
10	chr10_56240270	0	56240270	C	A
10	chr10_56244986	0	56244986	G	T
10	chr10_56248551	0	56248551	A	T
10	chr10_56337577	0	56337577	C	A
10	chr10_56359744	0	56359744	C	G
10	chr10_56369244	0	56369244	A	C
10	chr10_56373625	0	56373625	A	C
10	chr10_56381589	0	56381589	A	C
10	chr10_56384657	0	56384657	A	C
10	chr10_56398665	0	56398665	C	G
10	chr10_56490303	0	56490303	A	T
10	chr10_56517362	0	56517362	A	C
10	chr10_56626491	0	56626491	A	C
10	chr10_56643358	0	56643358	G	C
10	chr10_56756718	0	56756718	T	G
10	chr10_56759739	0	56759739	C	A
10	chr10_56761150	0	56761150	A	T
10	chr10_56761297	0	56761297	A	C
10	chr10_56795061	0	56795061	G	T
10	chr10_56807994	0	56807994	A	C
10	chr10_56811054	0	56811054	C	G
10	chr10_56835808	0	56835808	C	A
10	chr10_56841449	0	56841449	T	A
10	chr10_56850755	0	56850755	G	T
10	chr10_56864098	0	56864098	A	T
10	chr10_56874258	0	56874258	G	C
10	chr10_56904361	0	56904361	C	A
10	chr10_56914824	0	56914824	G	T
10	chr10_56936683	0	56936683	G	C
10	chr10_56956955	0	56956955	G	T
10	chr10_56976597	0	56976597	T	G
10	chr10_56997778	0	56997778	C	G
10	chr10_57011045	0	57011045	G	T
10	chr10_57069709	0	57069709	G	C
10	chr10_57070573	0	57070573	G	C
10	chr10_57202738	0	57202738	C	A
10	chr10_57251226	0	57251226	C	A
10	chr10_57260091	0	57260091	C	G
10	chr10_57271904	0	57271904	T	A
10	chr10_57298291	0	57298291	C	A
10	chr10_57350715	0	57350715	C	G
10	chr10_57369846	0	57369846	G	C
10	chr10_57395989	0	57395989	G	T
10	chr10_57397877	0	57397877	G	T
10	chr10_57398638	0	57398638	G	C
10	chr10_57406005	0	57406005	G	T
10	chr10_57409988	0	57409988	A	C
10	chr10_57416595	0	57416595	G	C
10	chr10_57429002	0	57429002	A	C
10	chr10_57441956	0	57441956	C	A
10	chr10_57458758	0	57458758	G	C
10	chr10_57472054	0	57472054	G	C
10	chr10_57477078	0	57477078	G	T
10	chr10_57484053	0	57484053	G	C
10	chr10_57507934	0	57507934	T	G
10	chr10_57526778	0	57526778	C	G
10	chr10_57533193	0	57533193	C	A
10	chr10_57597423	0	57597423	G	T
10	chr10_57606346	0	57606346	C	G
10	chr10_57612846	0	57612846	C	A
10	chr10_57627821	0	57627821	A	T
10	chr10_57634489	0	57634489	C	A
10	chr10_57640597	0	57640597	C	A
10	chr10_57640824	0	57640824	G	T
10	chr10_57651893	0	57651893	C	G
10	chr10_57683690	0	57683690	A	C
10	chr10_57684151	0	57684151	C	G
10	chr10_57726600	0	57726600	C	G
10	chr10_57735950	0	57735950	C	G
10	chr10_57738360	0	57738360	C	A
10	chr10_57756727	0	57756727	A	T
10	chr10_57762969	0	57762969	A	C
10	chr10_57794895	0	57794895	C	G
10	chr10_57795349	0	57795349	T	A
10	chr10_57810281	0	57810281	A	T
10	chr10_57815820	0	57815820	T	G
10	chr10_57818551	0	57818551	G	C
10	chr10_57821846	0	57821846	G	T
10	chr10_57859765	0	57859765	C	A
10	chr10_57881135	0	57881135	G	C
10	chr10_57903955	0	57903955	C	G
10	chr10_57907064	0	57907064	C	G
10	chr10_57935199	0	57935199	T	A
10	chr10_57949385	0	57949385	C	A
10	chr10_57977937	0	57977937	C	A
10	chr10_58008328	0	58008328	T	G
10	chr10_58026827	0	58026827	T	G
10	chr10_58043262	0	58043262	T	A
10	chr10_58045314	0	58045314	G	C
10	chr10_58084582	0	58084582	C	G
10	chr10_58100685	0	58100685	G	C
10	chr10_58133193	0	58133193	T	A
10	chr10_58133483	0	58133483	G	C
10	chr10_58155862	0	58155862	C	G
10	chr10_58180091	0	58180091	T	A
10	chr10_58206149	0	58206149	T	G
10	chr10_58206627	0	58206627	T	A
10	chr10_58249036	0	58249036	G	C
10	chr10_58254456	0	58254456	G	T
10	chr10_58264819	0	58264819	G	C
10	chr10_58344702	0	58344702	T	G
10	chr10_58351486	0	58351486	A	T
10	chr10_58359647	0	58359647	T	G
10	chr10_58370203	0	58370203	C	G
10	chr10_58380456	0	58380456	G	T
10	chr10_58394709	0	58394709	G	C
10	chr10_58398613	0	58398613	G	C
10	chr10_58420152	0	58420152	A	T
10	chr10_58447936	0	58447936	T	A
10	chr10_58464020	0	58464020	C	A
10	chr10_58515391	0	58515391	G	C
10	chr10_58538084	0	58538084	C	A
10	chr10_58559154	0	58559154	C	G
10	chr10_58562534	0	58562534	C	G
10	chr10_58564234	0	58564234	C	A
10	chr10_58576328	0	58576328	T	G
10	chr10_58590559	0	58590559	T	A
10	chr10_58602007	0	58602007	A	T
10	chr10_58647922	0	58647922	G	T
10	chr10_58649186	0	58649186	T	G
10	chr10_58667383	0	58667383	C	A
10	chr10_58710070	0	58710070	C	A
10	chr10_58712124	0	58712124	T	G
10	chr10_58714443	0	58714443	C	G
10	chr10_58743320	0	58743320	G	C
10	chr10_58743809	0	58743809	C	G
10	chr10_58770862	0	58770862	C	G
10	chr10_58775200	0	58775200	G	T
10	chr10_58806007	0	58806007	C	A
10	chr10_58823575	0	58823575	C	G
10	chr10_58828909	0	58828909	G	T
10	chr10_58864604	0	58864604	C	G
10	chr10_58908717	0	58908717	T	A
10	chr10_58911298	0	58911298	C	A
10	chr10_58913651	0	58913651	G	C
10	chr10_58914293	0	58914293	G	T
10	chr10_58960864	0	58960864	G	T
10	chr10_58992194	0	58992194	T	G
10	chr10_59009129	0	59009129	A	C
10	chr10_59014323	0	59014323	A	C
10	chr10_59057156	0	59057156	T	A
10	chr10_59069679	0	59069679	T	A
10	chr10_59140912	0	59140912	C	G
10	chr10_59178196	0	59178196	G	T
10	chr10_59215290	0	59215290	A	C
10	chr10_59246228	0	59246228	C	G
10	chr10_59302284	0	59302284	C	A
10	chr10_59320363	0	59320363	T	G
10	chr10_59335529	0	59335529	G	C
10	chr10_59343756	0	59343756	A	T
10	chr10_59366249	0	59366249	A	T
10	chr10_59374331	0	59374331	C	G
10	chr10_59375425	0	59375425	G	C
10	chr10_59387686	0	59387686	G	T
10	chr10_59396567	0	59396567	T	G
10	chr10_59398250	0	59398250	T	G
10	chr10_59398279	0	59398279	T	G
10	chr10_59402260	0	59402260	A	T
10	chr10_59417834	0	59417834	C	G
10	chr10_59423111	0	59423111	A	C
10	chr10_59465616	0	59465616	G	C
10	chr10_59476566	0	59476566	G	C
10	chr10_59477281	0	59477281	C	A
10	chr10_59481705	0	59481705	A	C
10	chr10_59488893	0	59488893	C	G
10	chr10_59492367	0	59492367	G	T
10	chr10_59496891	0	59496891	A	C
10	chr10_59499422	0	59499422	G	T
10	chr10_59503552	0	59503552	T	G
10	chr10_59505612	0	59505612	T	G
10	chr10_59507708	0	59507708	C	G
10	chr10_59508421	0	59508421	A	T
10	chr10_59515138	0	59515138	G	C
10	chr10_59520589	0	59520589	G	T
10	chr10_59524215	0	59524215	T	G
10	chr10_59527605	0	59527605	A	C
10	chr10_59542199	0	59542199	G	C
10	chr10_59551039	0	59551039	G	T
10	chr10_59571892	0	59571892	T	A
10	chr10_59589802	0	59589802	C	G
10	chr10_59592631	0	59592631	G	C
10	chr10_59609387	0	59609387	C	G
10	chr10_59613386	0	59613386	A	C
10	chr10_59614906	0	59614906	G	C
10	chr10_59621867	0	59621867	T	G
10	chr10_59645498	0	59645498	A	C
10	chr10_59645905	0	59645905	A	C
10	chr10_59655878	0	59655878	C	G
10	chr10_59664470	0	59664470	T	G
10	chr10_59705068	0	59705068	G	C
10	chr10_59722393	0	59722393	A	T
10	chr10_59748810	0	59748810	A	T
10	chr10_59756544	0	59756544	A	C
10	chr10_59757868	0	59757868	A	C
10	chr10_59804418	0	59804418	C	A
10	chr10_59815285	0	59815285	C	A
10	chr10_59890544	0	59890544	T	G
10	chr10_59892300	0	59892300	G	C
10	chr10_59901653	0	59901653	G	T
10	chr10_59906970	0	59906970	T	A
10	chr10_59925068	0	59925068	C	A
10	chr10_59931802	0	59931802	A	C
10	chr10_59934228	0	59934228	C	G
10	chr10_59962906	0	59962906	A	C
10	chr10_59963760	0	59963760	C	A
10	chr10_59968889	0	59968889	C	G
10	chr10_59989504	0	59989504	T	G
10	chr10_59991042	0	59991042	C	A
10	chr10_60050583	0	60050583	C	G
10	chr10_60057833	0	60057833	C	A
10	chr10_60068673	0	60068673	A	T
10	chr10_60082722	0	60082722	A	C
10	chr10_60094522	0	60094522	A	C
10	chr10_60109024	0	60109024	C	A
10	chr10_60170494	0	60170494	C	A
10	chr10_60199471	0	60199471	C	G
10	chr10_60264568	0	60264568	A	C
10	chr10_60356954	0	60356954	G	C
10	chr10_60357500	0	60357500	G	T
10	chr10_60364386	0	60364386	C	G
10	chr10_60393137	0	60393137	G	T
10	chr10_60453950	0	60453950	G	C
10	chr10_60454649	0	60454649	C	G
10	chr10_60455692	0	60455692	C	A
10	chr10_60458945	0	60458945	A	T
10	chr10_60459607	0	60459607	G	T
10	chr10_60460009	0	60460009	A	C
10	chr10_60464646	0	60464646	G	C
10	chr10_60486683	0	60486683	A	T
10	chr10_60497274	0	60497274	C	A
10	chr10_60522782	0	60522782	A	C
10	chr10_60540626	0	60540626	T	A
10	chr10_60542139	0	60542139	G	C
10	chr10_60544724	0	60544724	G	C
10	chr10_60640820	0	60640820	G	T
10	chr10_60647176	0	60647176	C	G
10	chr10_60657265	0	60657265	G	C
10	chr10_60714778	0	60714778	A	T
10	chr10_60730454	0	60730454	C	G
10	chr10_60735085	0	60735085	C	G
10	chr10_60747226	0	60747226	T	G
10	chr10_60793024	0	60793024	G	T
10	chr10_60793715	0	60793715	G	C
10	chr10_60796030	0	60796030	C	A
10	chr10_60810614	0	60810614	C	A
10	chr10_60837058	0	60837058	T	G
10	chr10_60837874	0	60837874	G	C
10	chr10_60847023	0	60847023	C	G
10	chr10_60854216	0	60854216	T	A
10	chr10_60874291	0	60874291	T	A
10	chr10_60890597	0	60890597	A	C
10	chr10_60892696	0	60892696	A	T
10	chr10_60896558	0	60896558	A	T
10	chr10_60910049	0	60910049	A	C
10	chr10_60912148	0	60912148	T	G
10	chr10_60913091	0	60913091	C	G
10	chr10_60915177	0	60915177	G	T
10	chr10_60932836	0	60932836	T	G
10	chr10_60940211	0	60940211	C	A
10	chr10_60940912	0	60940912	C	A
10	chr10_60944308	0	60944308	A	T
10	chr10_60948003	0	60948003	A	C
10	chr10_60948853	0	60948853	T	A
10	chr10_60971769	0	60971769	C	G
10	chr10_60977893	0	60977893	C	A
10	chr10_60989120	0	60989120	T	A
10	chr10_60992133	0	60992133	C	A
10	chr10_61013467	0	61013467	C	A
10	chr10_61045358	0	61045358	G	T
10	chr10_61086574	0	61086574	G	C
10	chr10_61088524	0	61088524	C	A
10	chr10_61091949	0	61091949	A	C
10	chr10_61094148	0	61094148	G	C
10	chr10_61097528	0	61097528	C	A
10	chr10_61098667	0	61098667	A	T
10	chr10_61101588	0	61101588	G	C
10	chr10_61108445	0	61108445	G	T
10	chr10_61126483	0	61126483	A	C
10	chr10_61130779	0	61130779	A	C
10	chr10_61150199	0	61150199	A	C
10	chr10_61156054	0	61156054	A	C
10	chr10_61165459	0	61165459	C	G
10	chr10_61173847	0	61173847	C	A
10	chr10_61175615	0	61175615	G	C
10	chr10_61181826	0	61181826	A	C
10	chr10_61182831	0	61182831	A	C
10	chr10_61193572	0	61193572	G	C
10	chr10_61208667	0	61208667	A	T
10	chr10_61224130	0	61224130	A	T
10	chr10_61228565	0	61228565	G	T
10	chr10_61240000	0	61240000	T	G
10	chr10_61250560	0	61250560	A	C
10	chr10_61250831	0	61250831	G	C
10	chr10_61267968	0	61267968	T	G
10	chr10_61284008	0	61284008	G	C
10	chr10_61288171	0	61288171	G	T
10	chr10_61315088	0	61315088	A	C
10	chr10_61320478	0	61320478	T	G
10	chr10_61349275	0	61349275	T	A
10	chr10_61352139	0	61352139	G	C
10	chr10_61354981	0	61354981	G	T
10	chr10_61365440	0	61365440	G	T
10	chr10_61374428	0	61374428	A	C
10	chr10_61390116	0	61390116	T	G
10	chr10_61425385	0	61425385	C	G
10	chr10_61437475	0	61437475	C	A
10	chr10_61455356	0	61455356	C	G
10	chr10_61470493	0	61470493	A	T
10	chr10_61479518	0	61479518	C	A
10	chr10_61490170	0	61490170	G	T
10	chr10_61513774	0	61513774	G	C
10	chr10_61533568	0	61533568	G	C
10	chr10_61534031	0	61534031	G	T
10	chr10_61537983	0	61537983	G	C
10	chr10_61544635	0	61544635	A	C
10	chr10_61559955	0	61559955	G	C
10	chr10_61564488	0	61564488	C	G
10	chr10_61578075	0	61578075	T	A
10	chr10_61585754	0	61585754	T	G
10	chr10_61652423	0	61652423	G	T
10	chr10_61668181	0	61668181	C	G
10	chr10_61673325	0	61673325	G	C
10	chr10_61682677	0	61682677	T	G
10	chr10_61688484	0	61688484	T	G
10	chr10_61732544	0	61732544	T	A
10	chr10_61749000	0	61749000	A	T
10	chr10_61751900	0	61751900	C	G
10	chr10_61779716	0	61779716	G	C
10	chr10_61780092	0	61780092	C	G
10	chr10_61787220	0	61787220	A	T
10	chr10_61801136	0	61801136	A	C
10	chr10_61812096	0	61812096	C	G
10	chr10_61813879	0	61813879	A	T
10	chr10_61827062	0	61827062	T	A
10	chr10_61850525	0	61850525	G	T
10	chr10_61880290	0	61880290	T	G
10	chr10_61887914	0	61887914	G	T
10	chr10_61929866	0	61929866	C	A
10	chr10_61948294	0	61948294	A	T
10	chr10_61954223	0	61954223	G	C
10	chr10_61956217	0	61956217	A	C
10	chr10_61974726	0	61974726	T	G
10	chr10_61996865	0	61996865	G	T
10	chr10_61997962	0	61997962	C	A
10	chr10_61999942	0	61999942	G	T
10	chr10_62001442	0	62001442	G	C
10	chr10_62010941	0	62010941	C	A
10	chr10_62031539	0	62031539	T	G
10	chr10_62103858	0	62103858	A	T
10	chr10_62133913	0	62133913	C	A
10	chr10_62150320	0	62150320	T	G
10	chr10_62151317	0	62151317	T	G
10	chr10_62187904	0	62187904	T	G
10	chr10_62189149	0	62189149	T	G
10	chr10_62193024	0	62193024	A	T
10	chr10_62198812	0	62198812	G	C
10	chr10_62201014	0	62201014	C	A
10	chr10_62209521	0	62209521	T	G
10	chr10_62220421	0	62220421	G	T
10	chr10_62223111	0	62223111	C	A
10	chr10_62252328	0	62252328	T	G
10	chr10_62259103	0	62259103	C	G
10	chr10_62277972	0	62277972	G	T
10	chr10_62293354	0	62293354	C	A
10	chr10_62311483	0	62311483	A	C
10	chr10_62312241	0	62312241	G	T
10	chr10_62327150	0	62327150	A	C
10	chr10_62358710	0	62358710	C	A
10	chr10_62377631	0	62377631	T	A
10	chr10_62392264	0	62392264	C	A
10	chr10_62464281	0	62464281	A	C
10	chr10_62475077	0	62475077	C	A
10	chr10_62494383	0	62494383	G	C
10	chr10_62495804	0	62495804	G	C
10	chr10_62503801	0	62503801	A	T
10	chr10_62506010	0	62506010	C	A
10	chr10_62506209	0	62506209	G	C
10	chr10_62531993	0	62531993	C	G
10	chr10_62560907	0	62560907	T	A
10	chr10_62564261	0	62564261	C	A
10	chr10_62574815	0	62574815	C	G
10	chr10_62592359	0	62592359	C	A
10	chr10_62594357	0	62594357	T	A
10	chr10_62601995	0	62601995	G	C
10	chr10_62603808	0	62603808	G	C
10	chr10_62611052	0	62611052	T	G
10	chr10_62611061	0	62611061	C	A
10	chr10_62623107	0	62623107	G	C
10	chr10_62633005	0	62633005	T	G
10	chr10_62634047	0	62634047	A	C
10	chr10_62653123	0	62653123	A	C
10	chr10_62659511	0	62659511	C	A
10	chr10_62661805	0	62661805	G	C
10	chr10_62710146	0	62710146	G	T
10	chr10_62718939	0	62718939	G	T
10	chr10_62741176	0	62741176	C	G
10	chr10_62812726	0	62812726	A	T
10	chr10_62819595	0	62819595	C	A
10	chr10_62830997	0	62830997	T	A
10	chr10_62845894	0	62845894	T	A
10	chr10_62849848	0	62849848	T	A
10	chr10_62870207	0	62870207	T	A
10	chr10_62872007	0	62872007	G	T
10	chr10_62905923	0	62905923	C	G
10	chr10_62924021	0	62924021	G	T
10	chr10_62932499	0	62932499	A	C
10	chr10_62945446	0	62945446	A	T
10	chr10_62958907	0	62958907	C	G
10	chr10_63003368	0	63003368	C	G
10	chr10_63040273	0	63040273	C	A
10	chr10_63042261	0	63042261	C	A
10	chr10_63043363	0	63043363	A	C
10	chr10_63054542	0	63054542	C	G
10	chr10_63058534	0	63058534	T	G
10	chr10_63069974	0	63069974	G	C
10	chr10_63072012	0	63072012	T	G
10	chr10_63075472	0	63075472	A	C
10	chr10_63082346	0	63082346	T	G
10	chr10_63097717	0	63097717	A	C
10	chr10_63110074	0	63110074	C	G
10	chr10_63182103	0	63182103	C	A
10	chr10_63210450	0	63210450	T	G
10	chr10_63258280	0	63258280	A	T
10	chr10_63261265	0	63261265	C	A
10	chr10_63265349	0	63265349	A	C
10	chr10_63274251	0	63274251	C	A
10	chr10_63279670	0	63279670	A	C
10	chr10_63319097	0	63319097	A	T
10	chr10_63327020	0	63327020	A	C
10	chr10_63372986	0	63372986	T	G
10	chr10_63386384	0	63386384	G	T
10	chr10_63426529	0	63426529	C	G
10	chr10_63428818	0	63428818	A	C
10	chr10_63435452	0	63435452	T	G
10	chr10_63440779	0	63440779	C	G
10	chr10_63451681	0	63451681	C	G
10	chr10_63489934	0	63489934	C	A
10	chr10_63492452	0	63492452	T	G
10	chr10_63554675	0	63554675	T	A
10	chr10_63557148	0	63557148	T	G
10	chr10_63567216	0	63567216	C	A
10	chr10_63579854	0	63579854	G	C
10	chr10_63581209	0	63581209	A	T
10	chr10_63581773	0	63581773	T	A
10	chr10_63618053	0	63618053	T	G
10	chr10_63638725	0	63638725	G	T
10	chr10_63699443	0	63699443	C	A
10	chr10_63715014	0	63715014	G	C
10	chr10_63730030	0	63730030	C	G
10	chr10_63739376	0	63739376	T	G
10	chr10_63742837	0	63742837	T	G
10	chr10_63753588	0	63753588	T	G
10	chr10_63794309	0	63794309	G	T
10	chr10_63844348	0	63844348	A	T
10	chr10_63856469	0	63856469	A	T
10	chr10_63863053	0	63863053	C	A
10	chr10_63881518	0	63881518	T	G
10	chr10_63884641	0	63884641	C	A
10	chr10_63918223	0	63918223	G	T
10	chr10_63951592	0	63951592	A	T
10	chr10_64007745	0	64007745	A	C
10	chr10_64043045	0	64043045	C	A
10	chr10_64046931	0	64046931	C	A
10	chr10_64057682	0	64057682	T	G
10	chr10_64070466	0	64070466	C	G
10	chr10_64081356	0	64081356	G	T
10	chr10_64095627	0	64095627	C	A
10	chr10_64123692	0	64123692	G	T
10	chr10_64128759	0	64128759	C	G
10	chr10_64153928	0	64153928	G	T
10	chr10_64168708	0	64168708	C	G
10	chr10_64213460	0	64213460	A	T
10	chr10_64217263	0	64217263	C	A
10	chr10_64227641	0	64227641	G	T
10	chr10_64252976	0	64252976	T	G
10	chr10_64255043	0	64255043	T	G
10	chr10_64255216	0	64255216	C	G
10	chr10_64277511	0	64277511	C	A
10	chr10_64318173	0	64318173	G	T
10	chr10_64319851	0	64319851	T	G
10	chr10_64345290	0	64345290	T	A
10	chr10_64347866	0	64347866	A	C
10	chr10_64355472	0	64355472	A	T
10	chr10_64368958	0	64368958	C	A
10	chr10_64376226	0	64376226	G	T
10	chr10_64381148	0	64381148	C	A
10	chr10_64384123	0	64384123	A	T
10	chr10_64392730	0	64392730	A	C
10	chr10_64404056	0	64404056	A	T
10	chr10_64417287	0	64417287	G	C
10	chr10_64418535	0	64418535	C	A
10	chr10_64441212	0	64441212	T	G
10	chr10_64447492	0	64447492	G	T
10	chr10_64472934	0	64472934	T	G
10	chr10_64501494	0	64501494	G	T
10	chr10_64518267	0	64518267	T	G
10	chr10_64523152	0	64523152	A	T
10	chr10_64574605	0	64574605	A	C
10	chr10_64590245	0	64590245	G	C
10	chr10_64602953	0	64602953	T	A
10	chr10_64636607	0	64636607	A	C
10	chr10_64656739	0	64656739	G	C
10	chr10_64680696	0	64680696	G	T
10	chr10_64686633	0	64686633	T	G
10	chr10_64728902	0	64728902	G	T
10	chr10_64774263	0	64774263	C	G
10	chr10_64775943	0	64775943	C	G
10	chr10_64792359	0	64792359	G	T
10	chr10_64797884	0	64797884	A	C
10	chr10_64803643	0	64803643	G	T
10	chr10_64813288	0	64813288	C	A
10	chr10_64850520	0	64850520	C	G
10	chr10_64864470	0	64864470	A	T
10	chr10_64874100	0	64874100	T	G
10	chr10_64896505	0	64896505	A	T
10	chr10_64936754	0	64936754	A	T
10	chr10_64939123	0	64939123	G	C
10	chr10_64945632	0	64945632	A	C
10	chr10_64946724	0	64946724	A	T
10	chr10_64955051	0	64955051	C	A
10	chr10_64955238	0	64955238	G	T
10	chr10_64965900	0	64965900	T	A
10	chr10_64982182	0	64982182	C	G
10	chr10_64996277	0	64996277	C	A
10	chr10_65018749	0	65018749	T	A
10	chr10_65035827	0	65035827	A	T
10	chr10_65059715	0	65059715	T	A
10	chr10_65068173	0	65068173	G	T
10	chr10_65089227	0	65089227	A	C
10	chr10_65089411	0	65089411	C	G
10	chr10_65177823	0	65177823	C	G
10	chr10_65179163	0	65179163	A	T
10	chr10_65235530	0	65235530	C	G
10	chr10_65258507	0	65258507	A	C
10	chr10_65272009	0	65272009	C	G
10	chr10_65275788	0	65275788	T	A
10	chr10_65277264	0	65277264	C	G
10	chr10_65287040	0	65287040	G	T
10	chr10_65302301	0	65302301	T	G
10	chr10_65345626	0	65345626	C	A
10	chr10_65412088	0	65412088	T	G
10	chr10_65415919	0	65415919	T	A
10	chr10_65428089	0	65428089	A	C
10	chr10_65446042	0	65446042	G	T
10	chr10_65461445	0	65461445	C	G
10	chr10_65466509	0	65466509	A	C
10	chr10_65502633	0	65502633	A	T
10	chr10_65511695	0	65511695	T	A
10	chr10_65526456	0	65526456	C	G
10	chr10_65539358	0	65539358	C	A
10	chr10_65554085	0	65554085	T	A
10	chr10_65555969	0	65555969	G	T
10	chr10_65569379	0	65569379	G	C
10	chr10_65569936	0	65569936	G	T
10	chr10_65581100	0	65581100	G	C
10	chr10_65582307	0	65582307	C	G
10	chr10_65598996	0	65598996	T	G
10	chr10_65610679	0	65610679	C	A
10	chr10_65611440	0	65611440	A	C
10	chr10_65617871	0	65617871	A	T
10	chr10_65617952	0	65617952	G	T
10	chr10_65621473	0	65621473	C	G
10	chr10_65628548	0	65628548	A	C
10	chr10_65654139	0	65654139	A	T
10	chr10_65676320	0	65676320	A	C
10	chr10_65676601	0	65676601	A	T
10	chr10_65688064	0	65688064	G	T
10	chr10_65721902	0	65721902	G	T
10	chr10_65724862	0	65724862	C	G
10	chr10_65736468	0	65736468	G	T
10	chr10_65770317	0	65770317	G	T
10	chr10_65819292	0	65819292	T	G
10	chr10_65835426	0	65835426	T	G
10	chr10_65849992	0	65849992	G	C
10	chr10_65907731	0	65907731	T	A
10	chr10_65915220	0	65915220	G	C
10	chr10_65926952	0	65926952	C	G
10	chr10_65933195	0	65933195	C	G
10	chr10_65933814	0	65933814	C	G
10	chr10_65934942	0	65934942	C	A
10	chr10_65946478	0	65946478	C	G
10	chr10_65952883	0	65952883	G	C
10	chr10_65996270	0	65996270	G	C
10	chr10_66031695	0	66031695	C	A
10	chr10_66036724	0	66036724	G	T
10	chr10_66041740	0	66041740	G	T
10	chr10_66049083	0	66049083	A	C
10	chr10_66092439	0	66092439	G	T
10	chr10_66111911	0	66111911	T	G
10	chr10_66150372	0	66150372	T	G
10	chr10_66170396	0	66170396	G	C
10	chr10_66188490	0	66188490	C	A
10	chr10_66222538	0	66222538	A	C
10	chr10_66230731	0	66230731	G	T
10	chr10_66270666	0	66270666	T	G
10	chr10_66271901	0	66271901	G	C
10	chr10_66281790	0	66281790	A	C
10	chr10_66287838	0	66287838	G	C
10	chr10_66289915	0	66289915	A	C
10	chr10_66296711	0	66296711	T	A
10	chr10_66304309	0	66304309	T	G
10	chr10_66346934	0	66346934	T	A
10	chr10_66359739	0	66359739	G	T
10	chr10_66367485	0	66367485	G	C
10	chr10_66402722	0	66402722	C	A
10	chr10_66402944	0	66402944	A	T
10	chr10_66416380	0	66416380	G	C
10	chr10_66432924	0	66432924	G	C
10	chr10_66443896	0	66443896	T	A
10	chr10_66498553	0	66498553	C	G
10	chr10_66504122	0	66504122	C	G
10	chr10_66554502	0	66554502	G	C
10	chr10_66559780	0	66559780	A	C
10	chr10_66572170	0	66572170	C	G
10	chr10_66594568	0	66594568	G	C
10	chr10_66596870	0	66596870	T	A
10	chr10_66608923	0	66608923	C	G
10	chr10_66611133	0	66611133	G	T
10	chr10_66615894	0	66615894	A	C
10	chr10_66633161	0	66633161	T	G
10	chr10_66633808	0	66633808	C	G
10	chr10_66638995	0	66638995	G	C
10	chr10_66665193	0	66665193	G	C
10	chr10_66673299	0	66673299	C	A
10	chr10_66684306	0	66684306	G	C
10	chr10_66725733	0	66725733	C	A
10	chr10_66729339	0	66729339	T	G
10	chr10_66733452	0	66733452	A	T
10	chr10_66734780	0	66734780	C	G
10	chr10_66780376	0	66780376	C	A
10	chr10_66794412	0	66794412	C	G
10	chr10_66798764	0	66798764	G	C
10	chr10_66810692	0	66810692	A	C
10	chr10_66825329	0	66825329	C	G
10	chr10_66827051	0	66827051	G	T
10	chr10_66839417	0	66839417	T	A
10	chr10_66841682	0	66841682	T	A
10	chr10_66852677	0	66852677	C	A
10	chr10_66853261	0	66853261	C	G
10	chr10_66853590	0	66853590	A	T
10	chr10_66886350	0	66886350	A	T
10	chr10_66889256	0	66889256	G	T
10	chr10_66890470	0	66890470	G	C
10	chr10_66895521	0	66895521	C	G
10	chr10_66911494	0	66911494	T	G
10	chr10_66912010	0	66912010	A	C
10	chr10_66912357	0	66912357	C	G
10	chr10_66914135	0	66914135	A	C
10	chr10_66919428	0	66919428	G	C
10	chr10_66921411	0	66921411	C	G
10	chr10_66924749	0	66924749	C	A
10	chr10_66940136	0	66940136	T	G
10	chr10_66969581	0	66969581	A	C
10	chr10_66969629	0	66969629	G	C
10	chr10_66969635	0	66969635	T	G
10	chr10_66972544	0	66972544	A	T
10	chr10_66974338	0	66974338	G	T
10	chr10_66975851	0	66975851	A	T
10	chr10_66982013	0	66982013	G	C
10	chr10_66991868	0	66991868	C	A
10	chr10_66999030	0	66999030	G	T
10	chr10_66999053	0	66999053	A	T
10	chr10_67028768	0	67028768	C	G
10	chr10_67045574	0	67045574	G	T
10	chr10_67059225	0	67059225	C	A
10	chr10_67113285	0	67113285	C	G
10	chr10_67113521	0	67113521	T	G
10	chr10_67134381	0	67134381	G	T
10	chr10_67142414	0	67142414	C	A
10	chr10_67173574	0	67173574	G	T
10	chr10_67183898	0	67183898	C	G
10	chr10_67212523	0	67212523	C	G
10	chr10_67220096	0	67220096	C	G
10	chr10_67240219	0	67240219	T	G
10	chr10_67249387	0	67249387	A	T
10	chr10_67251533	0	67251533	C	G
10	chr10_67254771	0	67254771	G	T
10	chr10_67258514	0	67258514	A	C
10	chr10_67265036	0	67265036	T	G
10	chr10_67300410	0	67300410	A	C
10	chr10_67303319	0	67303319	G	T
10	chr10_67319455	0	67319455	A	T
10	chr10_67320648	0	67320648	G	T
10	chr10_67323372	0	67323372	G	T
10	chr10_67327123	0	67327123	G	T
10	chr10_67335848	0	67335848	A	T
10	chr10_67387195	0	67387195	A	T
10	chr10_67398210	0	67398210	T	A
10	chr10_67406541	0	67406541	G	T
10	chr10_67413714	0	67413714	C	A
10	chr10_67426560	0	67426560	A	C
10	chr10_67509384	0	67509384	T	G
10	chr10_67523796	0	67523796	C	G
10	chr10_67558271	0	67558271	T	G
10	chr10_67569123	0	67569123	A	C
10	chr10_67603650	0	67603650	A	C
10	chr10_67608246	0	67608246	G	T
10	chr10_67614020	0	67614020	G	T
10	chr10_67623620	0	67623620	G	C
10	chr10_67637432	0	67637432	T	G
10	chr10_67654540	0	67654540	T	G
10	chr10_67656106	0	67656106	C	G
10	chr10_67659665	0	67659665	T	G
10	chr10_67662880	0	67662880	C	A
10	chr10_67671202	0	67671202	C	A
10	chr10_67695729	0	67695729	C	A
10	chr10_67727179	0	67727179	G	C
10	chr10_67769509	0	67769509	C	G
10	chr10_67789908	0	67789908	G	T
10	chr10_67793327	0	67793327	C	A
10	chr10_67839871	0	67839871	A	T
10	chr10_67855443	0	67855443	C	A
10	chr10_67867574	0	67867574	A	C
10	chr10_67877662	0	67877662	C	G
10	chr10_67929978	0	67929978	G	T
10	chr10_67944924	0	67944924	T	A
10	chr10_67954768	0	67954768	A	T
10	chr10_68000558	0	68000558	C	G
10	chr10_68042860	0	68042860	A	C
10	chr10_68056880	0	68056880	G	C
10	chr10_68080428	0	68080428	G	C
10	chr10_68083959	0	68083959	A	C
10	chr10_68113660	0	68113660	T	G
10	chr10_68164009	0	68164009	T	A
10	chr10_68178606	0	68178606	G	T
10	chr10_68195737	0	68195737	T	G
10	chr10_68210479	0	68210479	T	A
10	chr10_68238729	0	68238729	T	G
10	chr10_68262313	0	68262313	T	G
10	chr10_68264318	0	68264318	C	A
10	chr10_68329551	0	68329551	A	T
10	chr10_68330158	0	68330158	G	C
10	chr10_68347789	0	68347789	G	C
10	chr10_68350223	0	68350223	C	G
10	chr10_68362339	0	68362339	T	G
10	chr10_68370562	0	68370562	T	A
10	chr10_68382460	0	68382460	A	C
10	chr10_68390776	0	68390776	T	A
10	chr10_68436450	0	68436450	C	A
10	chr10_68463756	0	68463756	A	T
10	chr10_68484050	0	68484050	G	C
10	chr10_68507022	0	68507022	G	C
10	chr10_68516488	0	68516488	T	G
10	chr10_68525732	0	68525732	G	C
10	chr10_68542426	0	68542426	G	C
10	chr10_68573585	0	68573585	A	T
10	chr10_68593532	0	68593532	C	A
10	chr10_68619355	0	68619355	T	G
10	chr10_68625401	0	68625401	C	A
10	chr10_68667348	0	68667348	C	A
10	chr10_68701572	0	68701572	G	C
10	chr10_68718737	0	68718737	T	A
10	chr10_68777097	0	68777097	C	A
10	chr10_68780125	0	68780125	G	T
10	chr10_68853717	0	68853717	C	A
10	chr10_68884407	0	68884407	G	C
10	chr10_68911854	0	68911854	A	T
10	chr10_68932363	0	68932363	G	T
10	chr10_68980696	0	68980696	C	A
10	chr10_68982338	0	68982338	C	G
10	chr10_69003264	0	69003264	A	C
10	chr10_69045529	0	69045529	C	G
10	chr10_69050580	0	69050580	A	T
10	chr10_69074033	0	69074033	C	G
10	chr10_69120898	0	69120898	T	A
10	chr10_69164885	0	69164885	G	C
10	chr10_69227100	0	69227100	T	G
10	chr10_69246713	0	69246713	G	T
10	chr10_69252244	0	69252244	T	A
10	chr10_69261091	0	69261091	T	G
10	chr10_69304468	0	69304468	T	A
10	chr10_69317448	0	69317448	A	C
10	chr10_69331765	0	69331765	G	T
10	chr10_69337300	0	69337300	C	A
10	chr10_69339873	0	69339873	C	A
10	chr10_69340040	0	69340040	C	G
10	chr10_69352136	0	69352136	C	A
10	chr10_69357208	0	69357208	T	A
10	chr10_69360711	0	69360711	C	G
10	chr10_69493292	0	69493292	A	C
10	chr10_69514064	0	69514064	G	C
10	chr10_69517875	0	69517875	G	C
10	chr10_69534245	0	69534245	A	C
10	chr10_69600195	0	69600195	G	T
10	chr10_69607433	0	69607433	A	C
10	chr10_69650369	0	69650369	C	A
10	chr10_69654671	0	69654671	G	C
10	chr10_69657001	0	69657001	C	G
10	chr10_69659435	0	69659435	C	A
10	chr10_69675271	0	69675271	C	A
10	chr10_69680227	0	69680227	T	G
10	chr10_69691733	0	69691733	C	A
10	chr10_69695253	0	69695253	A	C
10	chr10_69718073	0	69718073	T	A
10	chr10_69730177	0	69730177	C	A
10	chr10_69760935	0	69760935	A	C
10	chr10_69796827	0	69796827	G	C
10	chr10_69826128	0	69826128	G	C
10	chr10_69836090	0	69836090	C	A
10	chr10_69860135	0	69860135	C	A
10	chr10_69864103	0	69864103	A	T
10	chr10_69880321	0	69880321	A	C
10	chr10_69894170	0	69894170	G	T
10	chr10_69930226	0	69930226	G	C
10	chr10_70025851	0	70025851	G	C
10	chr10_70032058	0	70032058	C	A
10	chr10_70041794	0	70041794	A	T
10	chr10_70057689	0	70057689	G	T
10	chr10_70066782	0	70066782	G	C
10	chr10_70144023	0	70144023	G	T
10	chr10_70172662	0	70172662	A	C
10	chr10_70196321	0	70196321	A	T
10	chr10_70210603	0	70210603	G	T
10	chr10_70262107	0	70262107	A	C
10	chr10_70266778	0	70266778	G	T
10	chr10_70315366	0	70315366	C	G
10	chr10_70342435	0	70342435	A	T
10	chr10_70359659	0	70359659	A	C
10	chr10_70376245	0	70376245	T	G
10	chr10_70379788	0	70379788	G	C
10	chr10_70381242	0	70381242	A	T
10	chr10_70416395	0	70416395	T	A
10	chr10_70437361	0	70437361	T	G
10	chr10_70459783	0	70459783	T	A
10	chr10_70469406	0	70469406	C	A
10	chr10_70474797	0	70474797	C	G
10	chr10_70476031	0	70476031	A	C
10	chr10_70489308	0	70489308	C	G
10	chr10_70498917	0	70498917	C	G
10	chr10_70539686	0	70539686	G	C
10	chr10_70558365	0	70558365	A	T
10	chr10_70567858	0	70567858	T	A
10	chr10_70663772	0	70663772	G	T
10	chr10_70703468	0	70703468	A	T
10	chr10_70720150	0	70720150	G	C
10	chr10_70778157	0	70778157	C	A
10	chr10_70798248	0	70798248	C	A
10	chr10_70832097	0	70832097	C	A
10	chr10_70848484	0	70848484	G	C
10	chr10_70851815	0	70851815	A	T
10	chr10_70859155	0	70859155	T	A
10	chr10_70887862	0	70887862	G	C
10	chr10_70896666	0	70896666	T	G
10	chr10_70903286	0	70903286	C	G
10	chr10_70906442	0	70906442	C	A
10	chr10_70923777	0	70923777	T	G
10	chr10_70934203	0	70934203	G	T
10	chr10_70955767	0	70955767	T	G
10	chr10_70959266	0	70959266	G	T
10	chr10_70971264	0	70971264	A	T
10	chr10_70972004	0	70972004	C	G
10	chr10_70977935	0	70977935	G	T
10	chr10_70985106	0	70985106	T	G
10	chr10_70986617	0	70986617	T	A
10	chr10_71023873	0	71023873	C	G
10	chr10_71059843	0	71059843	C	A
10	chr10_71082471	0	71082471	T	G
10	chr10_71098049	0	71098049	C	G
10	chr10_71102384	0	71102384	G	T
10	chr10_71128408	0	71128408	A	C
10	chr10_71151359	0	71151359	A	T
10	chr10_71166116	0	71166116	G	T
10	chr10_71176278	0	71176278	G	C
10	chr10_71191777	0	71191777	A	T
10	chr10_71201081	0	71201081	T	G
10	chr10_71207861	0	71207861	A	T
10	chr10_71210666	0	71210666	T	A
10	chr10_71233461	0	71233461	T	A
10	chr10_71270727	0	71270727	A	C
10	chr10_71271481	0	71271481	G	C
10	chr10_71288356	0	71288356	T	A
10	chr10_71290173	0	71290173	C	A
10	chr10_71292250	0	71292250	G	C
10	chr10_71308031	0	71308031	C	A
10	chr10_71327516	0	71327516	G	T
10	chr10_71331862	0	71331862	T	G
10	chr10_71357886	0	71357886	C	G
10	chr10_71401803	0	71401803	C	G
10	chr10_71426575	0	71426575	T	A
10	chr10_71429191	0	71429191	C	A
10	chr10_71432576	0	71432576	A	C
10	chr10_71447252	0	71447252	C	A
10	chr10_71447396	0	71447396	T	G
10	chr10_71456560	0	71456560	A	C
10	chr10_71459246	0	71459246	G	C
10	chr10_71481859	0	71481859	G	C
10	chr10_71493391	0	71493391	T	G
10	chr10_71499868	0	71499868	C	G
10	chr10_71515506	0	71515506	C	G
10	chr10_71517347	0	71517347	T	G
10	chr10_71520936	0	71520936	C	A
10	chr10_71550243	0	71550243	T	G
10	chr10_71554186	0	71554186	A	T
10	chr10_71632691	0	71632691	C	A
10	chr10_71634547	0	71634547	C	A
10	chr10_71645578	0	71645578	C	G
10	chr10_71653501	0	71653501	G	T
10	chr10_71660532	0	71660532	C	G
10	chr10_71686935	0	71686935	T	A
10	chr10_71753440	0	71753440	G	C
10	chr10_71788616	0	71788616	A	C
10	chr10_71799888	0	71799888	G	C
10	chr10_71800995	0	71800995	A	C
10	chr10_71804155	0	71804155	T	G
10	chr10_71815152	0	71815152	G	C
10	chr10_71858959	0	71858959	T	A
10	chr10_71859770	0	71859770	T	A
10	chr10_71896588	0	71896588	C	A
10	chr10_71905208	0	71905208	T	G
10	chr10_71925512	0	71925512	C	A
10	chr10_71943329	0	71943329	A	T
10	chr10_71965017	0	71965017	A	T
10	chr10_71967542	0	71967542	C	G
10	chr10_71975938	0	71975938	G	C
10	chr10_71986971	0	71986971	C	A
10	chr10_72003112	0	72003112	A	T
10	chr10_72019476	0	72019476	T	G
10	chr10_72097829	0	72097829	G	C
10	chr10_72100926	0	72100926	G	C
10	chr10_72137907	0	72137907	A	C
10	chr10_72157698	0	72157698	C	A
10	chr10_72162410	0	72162410	C	A
10	chr10_72169048	0	72169048	G	C
10	chr10_72175325	0	72175325	A	T
10	chr10_72175440	0	72175440	C	G
10	chr10_72191019	0	72191019	A	C
10	chr10_72214861	0	72214861	C	A
10	chr10_72218233	0	72218233	A	T
10	chr10_72226492	0	72226492	T	G
10	chr10_72242610	0	72242610	G	C
10	chr10_72264578	0	72264578	T	G
10	chr10_72272767	0	72272767	T	G
10	chr10_72284415	0	72284415	C	A
10	chr10_72305486	0	72305486	G	C
10	chr10_72353391	0	72353391	C	G
10	chr10_72369055	0	72369055	C	A
10	chr10_72376709	0	72376709	T	G
10	chr10_72386916	0	72386916	G	C
10	chr10_72432098	0	72432098	G	T
10	chr10_72438764	0	72438764	G	T
10	chr10_72443153	0	72443153	C	A
10	chr10_72443632	0	72443632	C	G
10	chr10_72515171	0	72515171	C	G
10	chr10_72523768	0	72523768	T	G
10	chr10_72527295	0	72527295	C	G
10	chr10_72561230	0	72561230	G	C
10	chr10_72573391	0	72573391	G	T
10	chr10_72575923	0	72575923	T	A
10	chr10_72579266	0	72579266	A	C
10	chr10_72616117	0	72616117	T	G
10	chr10_72621052	0	72621052	A	C
10	chr10_72628711	0	72628711	G	C
10	chr10_72630770	0	72630770	G	T
10	chr10_72655654	0	72655654	A	C
10	chr10_72657723	0	72657723	A	C
10	chr10_72675469	0	72675469	G	T
10	chr10_72686853	0	72686853	G	C
10	chr10_72700332	0	72700332	G	T
10	chr10_72709691	0	72709691	C	A
10	chr10_72709736	0	72709736	G	C
10	chr10_72755060	0	72755060	G	C
10	chr10_72760082	0	72760082	A	T
10	chr10_72763698	0	72763698	C	A
10	chr10_72770184	0	72770184	G	T
10	chr10_72820348	0	72820348	C	G
10	chr10_72835315	0	72835315	T	G
10	chr10_72852697	0	72852697	A	T
10	chr10_72880559	0	72880559	A	C
10	chr10_72903848	0	72903848	C	A
10	chr10_72904196	0	72904196	A	C
10	chr10_72906962	0	72906962	G	T
10	chr10_72941038	0	72941038	T	A
10	chr10_72948361	0	72948361	T	G
10	chr10_72968328	0	72968328	A	C
10	chr10_72985428	0	72985428	C	G
10	chr10_72990097	0	72990097	A	T
10	chr10_72992594	0	72992594	C	G
10	chr10_73033846	0	73033846	T	G
10	chr10_73033861	0	73033861	A	C
10	chr10_73035302	0	73035302	A	C
10	chr10_73037473	0	73037473	T	G
10	chr10_73047679	0	73047679	G	T
10	chr10_73088255	0	73088255	A	C
10	chr10_73088529	0	73088529	T	A
10	chr10_73094777	0	73094777	C	G
10	chr10_73116978	0	73116978	G	C
10	chr10_73135198	0	73135198	G	T
10	chr10_73147288	0	73147288	A	T
10	chr10_73175357	0	73175357	G	C
10	chr10_73175934	0	73175934	T	G
10	chr10_73191484	0	73191484	T	G
10	chr10_73192970	0	73192970	G	C
10	chr10_73201148	0	73201148	A	T
10	chr10_73224954	0	73224954	T	G
10	chr10_73227351	0	73227351	A	T
10	chr10_73229835	0	73229835	A	T
10	chr10_73238823	0	73238823	A	T
10	chr10_73251553	0	73251553	T	G
10	chr10_73264874	0	73264874	C	G
10	chr10_73311258	0	73311258	A	C
10	chr10_73312411	0	73312411	C	G
10	chr10_73378675	0	73378675	G	C
10	chr10_73404375	0	73404375	A	C
10	chr10_73412680	0	73412680	A	C
10	chr10_73417874	0	73417874	T	G
10	chr10_73444751	0	73444751	C	A
10	chr10_73468112	0	73468112	G	C
10	chr10_73500304	0	73500304	C	A
10	chr10_73511365	0	73511365	G	C
10	chr10_73528504	0	73528504	G	C
10	chr10_73570916	0	73570916	T	G
10	chr10_73570980	0	73570980	C	A
10	chr10_73596380	0	73596380	A	C
10	chr10_73611262	0	73611262	A	C
10	chr10_73627135	0	73627135	C	A
10	chr10_73630632	0	73630632	C	G
10	chr10_73637146	0	73637146	G	C
10	chr10_73644865	0	73644865	A	T
10	chr10_73657534	0	73657534	G	C
10	chr10_73667563	0	73667563	C	G
10	chr10_73668696	0	73668696	A	T
10	chr10_73688165	0	73688165	G	T
10	chr10_73689654	0	73689654	A	T
10	chr10_73700256	0	73700256	G	C
10	chr10_73708042	0	73708042	T	G
10	chr10_73743764	0	73743764	A	T
10	chr10_73769069	0	73769069	A	C
10	chr10_73835726	0	73835726	T	G
10	chr10_73836514	0	73836514	G	C
10	chr10_73849467	0	73849467	T	A
10	chr10_73884105	0	73884105	T	A
10	chr10_73886139	0	73886139	G	C
10	chr10_73900342	0	73900342	G	C
10	chr10_73907493	0	73907493	T	G
10	chr10_73909988	0	73909988	T	G
10	chr10_73913287	0	73913287	C	A
10	chr10_73933543	0	73933543	T	G
10	chr10_73934752	0	73934752	G	C
10	chr10_73940131	0	73940131	G	C
10	chr10_74001241	0	74001241	T	A
10	chr10_74013261	0	74013261	A	T
10	chr10_74069049	0	74069049	G	C
10	chr10_74074296	0	74074296	T	A
10	chr10_74094048	0	74094048	T	G
10	chr10_74151813	0	74151813	A	T
10	chr10_74167951	0	74167951	A	C
10	chr10_74171408	0	74171408	G	T
10	chr10_74204828	0	74204828	G	T
10	chr10_74228086	0	74228086	A	C
10	chr10_74263538	0	74263538	C	G
10	chr10_74264557	0	74264557	G	T
10	chr10_74351107	0	74351107	T	G
10	chr10_74352910	0	74352910	G	C
10	chr10_74378190	0	74378190	C	A
10	chr10_74396693	0	74396693	A	T
10	chr10_74415932	0	74415932	A	T
10	chr10_74416324	0	74416324	A	T
10	chr10_74420365	0	74420365	A	C
10	chr10_74450791	0	74450791	C	A
10	chr10_74488296	0	74488296	C	A
10	chr10_74564417	0	74564417	T	A
10	chr10_74630633	0	74630633	T	A
10	chr10_74637425	0	74637425	G	T
10	chr10_74646607	0	74646607	C	A
10	chr10_74650445	0	74650445	C	G
10	chr10_74654008	0	74654008	T	A
10	chr10_74667972	0	74667972	G	T
10	chr10_74694659	0	74694659	A	C
10	chr10_74706856	0	74706856	C	A
10	chr10_74757107	0	74757107	G	T
10	chr10_74759228	0	74759228	G	C
10	chr10_74768765	0	74768765	T	A
10	chr10_74772380	0	74772380	G	T
10	chr10_74775387	0	74775387	C	A
10	chr10_74786475	0	74786475	G	T
10	chr10_74789633	0	74789633	G	T
10	chr10_74798551	0	74798551	G	T
10	chr10_74835537	0	74835537	A	C
10	chr10_74835545	0	74835545	A	C
10	chr10_74847171	0	74847171	A	C
10	chr10_74909910	0	74909910	C	G
10	chr10_74921656	0	74921656	G	T
10	chr10_74923740	0	74923740	G	T
10	chr10_74947173	0	74947173	T	A
10	chr10_74960713	0	74960713	T	G
10	chr10_74967114	0	74967114	C	A
10	chr10_75020124	0	75020124	C	G
10	chr10_75021339	0	75021339	G	T
10	chr10_75025636	0	75025636	T	G
10	chr10_75033228	0	75033228	G	C
10	chr10_75047390	0	75047390	C	G
10	chr10_75053136	0	75053136	T	A
10	chr10_75061151	0	75061151	C	A
10	chr10_75069135	0	75069135	A	T
10	chr10_75074797	0	75074797	C	A
10	chr10_75102354	0	75102354	C	G
10	chr10_75103607	0	75103607	T	A
10	chr10_75116988	0	75116988	G	T
10	chr10_75132806	0	75132806	A	C
10	chr10_75133339	0	75133339	G	T
10	chr10_75152945	0	75152945	C	G
10	chr10_75179051	0	75179051	T	G
10	chr10_75179889	0	75179889	T	G
10	chr10_75217058	0	75217058	T	A
10	chr10_75256114	0	75256114	A	C
10	chr10_75273786	0	75273786	C	G
10	chr10_75305157	0	75305157	C	A
10	chr10_75397620	0	75397620	G	T
10	chr10_75402116	0	75402116	C	A
10	chr10_75404681	0	75404681	G	C
10	chr10_75428842	0	75428842	C	A
10	chr10_75440771	0	75440771	G	T
10	chr10_75447590	0	75447590	G	C
10	chr10_75449484	0	75449484	G	T
10	chr10_75473130	0	75473130	C	A
10	chr10_75474561	0	75474561	C	G
10	chr10_75479226	0	75479226	G	T
10	chr10_75480066	0	75480066	A	C
10	chr10_75496994	0	75496994	C	G
10	chr10_75502935	0	75502935	C	A
10	chr10_75538115	0	75538115	T	G
10	chr10_75547349	0	75547349	C	G
10	chr10_75579178	0	75579178	T	G
10	chr10_75585844	0	75585844	T	A
10	chr10_75606411	0	75606411	T	A
10	chr10_75613808	0	75613808	A	T
10	chr10_75626066	0	75626066	G	T
10	chr10_75633847	0	75633847	T	G
10	chr10_75639882	0	75639882	A	C
10	chr10_75674558	0	75674558	G	T
10	chr10_75708945	0	75708945	G	C
10	chr10_75710294	0	75710294	T	G
10	chr10_75715056	0	75715056	G	C
10	chr10_75720026	0	75720026	G	T
10	chr10_75757520	0	75757520	G	T
10	chr10_75759045	0	75759045	T	G
10	chr10_75786265	0	75786265	C	A
10	chr10_75833123	0	75833123	C	A
10	chr10_75848811	0	75848811	C	G
10	chr10_75908475	0	75908475	A	T
10	chr10_75947195	0	75947195	T	G
10	chr10_75958771	0	75958771	G	T
10	chr10_75968910	0	75968910	A	C
10	chr10_76000963	0	76000963	G	C
10	chr10_76017044	0	76017044	C	G
10	chr10_76025032	0	76025032	A	C
10	chr10_76039653	0	76039653	G	T
10	chr10_76063275	0	76063275	T	A
10	chr10_76064955	0	76064955	C	A
10	chr10_76068603	0	76068603	G	T
10	chr10_76108990	0	76108990	G	C
10	chr10_76110605	0	76110605	G	T
10	chr10_76154089	0	76154089	A	C
10	chr10_76161751	0	76161751	C	G
10	chr10_76177737	0	76177737	C	A
10	chr10_76195528	0	76195528	A	C
10	chr10_76226945	0	76226945	A	C
10	chr10_76229238	0	76229238	A	T
10	chr10_76252774	0	76252774	G	T
10	chr10_76255515	0	76255515	C	A
10	chr10_76260967	0	76260967	C	A
10	chr10_76277733	0	76277733	T	G
10	chr10_76284874	0	76284874	T	G
10	chr10_76291443	0	76291443	A	C
10	chr10_76295189	0	76295189	A	T
10	chr10_76302607	0	76302607	G	T
10	chr10_76349928	0	76349928	A	C
10	chr10_76364809	0	76364809	T	G
10	chr10_76366771	0	76366771	A	T
10	chr10_76395780	0	76395780	T	G
10	chr10_76402706	0	76402706	G	T
10	chr10_76405355	0	76405355	T	A
10	chr10_76420131	0	76420131	G	T
10	chr10_76422705	0	76422705	G	C
10	chr10_76434116	0	76434116	G	T
10	chr10_76485993	0	76485993	C	G
10	chr10_76507183	0	76507183	C	A
10	chr10_76515420	0	76515420	C	G
10	chr10_76520676	0	76520676	T	G
10	chr10_76539563	0	76539563	T	A
10	chr10_76548642	0	76548642	C	A
10	chr10_76570848	0	76570848	T	A
10	chr10_76595130	0	76595130	T	A
10	chr10_76605449	0	76605449	A	T
10	chr10_76610643	0	76610643	T	G
10	chr10_76655084	0	76655084	C	G
10	chr10_76659652	0	76659652	C	A
10	chr10_76662079	0	76662079	G	T
10	chr10_76667938	0	76667938	A	T
10	chr10_76669968	0	76669968	A	T
10	chr10_76690357	0	76690357	G	C
10	chr10_76703448	0	76703448	C	A
10	chr10_76707467	0	76707467	A	C
10	chr10_76725372	0	76725372	T	G
10	chr10_76725962	0	76725962	T	A
10	chr10_76750153	0	76750153	T	A
10	chr10_76776980	0	76776980	A	T
10	chr10_76777416	0	76777416	G	T
10	chr10_76793482	0	76793482	C	G
10	chr10_76863253	0	76863253	T	A
10	chr10_76874308	0	76874308	G	T
10	chr10_76908037	0	76908037	T	G
10	chr10_76928583	0	76928583	C	G
10	chr10_76935492	0	76935492	C	G
10	chr10_76947154	0	76947154	G	T
10	chr10_76950234	0	76950234	G	C
10	chr10_76958082	0	76958082	C	A
10	chr10_76966228	0	76966228	A	T
10	chr10_76986171	0	76986171	G	C
10	chr10_77000369	0	77000369	A	T
10	chr10_77014245	0	77014245	G	T
10	chr10_77016871	0	77016871	A	T
10	chr10_77018459	0	77018459	A	C
10	chr10_77024566	0	77024566	A	T
10	chr10_77029342	0	77029342	G	C
10	chr10_77032062	0	77032062	A	C
10	chr10_77060987	0	77060987	C	A
10	chr10_77089622	0	77089622	C	G
10	chr10_77158885	0	77158885	G	C
10	chr10_77165756	0	77165756	G	C
10	chr10_77169060	0	77169060	G	C
10	chr10_77223440	0	77223440	A	C
10	chr10_77247407	0	77247407	A	C
10	chr10_77322436	0	77322436	C	G
10	chr10_77343026	0	77343026	A	C
10	chr10_77376010	0	77376010	G	T
10	chr10_77412773	0	77412773	T	A
10	chr10_77418540	0	77418540	G	C
10	chr10_77438073	0	77438073	A	C
10	chr10_77465420	0	77465420	G	C
10	chr10_77466311	0	77466311	T	A
10	chr10_77485695	0	77485695	G	T
10	chr10_77521423	0	77521423	G	T
10	chr10_77550412	0	77550412	C	G
10	chr10_77553066	0	77553066	A	C
10	chr10_77560062	0	77560062	T	A
10	chr10_77572886	0	77572886	G	T
10	chr10_77614433	0	77614433	G	T
10	chr10_77652133	0	77652133	A	C
10	chr10_77659790	0	77659790	A	T
10	chr10_77677075	0	77677075	G	C
10	chr10_77690243	0	77690243	C	A
10	chr10_77692759	0	77692759	T	A
10	chr10_77697621	0	77697621	C	A
10	chr10_77702583	0	77702583	C	A
10	chr10_77706306	0	77706306	G	C
10	chr10_77765502	0	77765502	G	C
10	chr10_77789246	0	77789246	T	A
10	chr10_77904485	0	77904485	C	A
10	chr10_77937683	0	77937683	A	C
10	chr10_77986447	0	77986447	G	C
10	chr10_78016305	0	78016305	C	G
10	chr10_78047751	0	78047751	G	T
10	chr10_78050129	0	78050129	T	G
10	chr10_78064561	0	78064561	G	C
10	chr10_78104488	0	78104488	G	T
10	chr10_78118883	0	78118883	G	T
10	chr10_78124660	0	78124660	G	C
10	chr10_78139595	0	78139595	G	C
10	chr10_78141883	0	78141883	C	G
10	chr10_78158885	0	78158885	T	G
10	chr10_78185334	0	78185334	G	C
10	chr10_78210106	0	78210106	G	T
10	chr10_78234372	0	78234372	C	A
10	chr10_78252555	0	78252555	G	C
10	chr10_78280753	0	78280753	G	T
10	chr10_78304144	0	78304144	A	C
10	chr10_78311807	0	78311807	C	G
10	chr10_78317191	0	78317191	G	T
10	chr10_78321991	0	78321991	C	A
10	chr10_78343832	0	78343832	T	G
10	chr10_78350980	0	78350980	T	A
10	chr10_78354220	0	78354220	C	G
10	chr10_78357918	0	78357918	C	A
10	chr10_78360161	0	78360161	A	T
10	chr10_78366237	0	78366237	C	A
10	chr10_78408452	0	78408452	A	C
10	chr10_78416775	0	78416775	A	C
10	chr10_78449526	0	78449526	C	A
10	chr10_78449591	0	78449591	C	A
10	chr10_78471724	0	78471724	T	A
10	chr10_78476642	0	78476642	C	A
10	chr10_78486364	0	78486364	G	C
10	chr10_78514916	0	78514916	C	G
10	chr10_78517509	0	78517509	T	G
10	chr10_78565900	0	78565900	C	G
10	chr10_78581719	0	78581719	T	A
10	chr10_78603609	0	78603609	A	C
10	chr10_78616443	0	78616443	C	A
10	chr10_78618777	0	78618777	G	T
10	chr10_78627852	0	78627852	G	C
10	chr10_78631580	0	78631580	C	A
10	chr10_78681173	0	78681173	G	C
10	chr10_78696106	0	78696106	G	C
10	chr10_78698608	0	78698608	G	C
10	chr10_78720415	0	78720415	C	A
10	chr10_78723931	0	78723931	C	G
10	chr10_78735881	0	78735881	T	G
10	chr10_78741414	0	78741414	G	T
10	chr10_78747261	0	78747261	T	G
10	chr10_78756941	0	78756941	T	A
10	chr10_78864475	0	78864475	C	G
10	chr10_78877214	0	78877214	A	C
10	chr10_78897544	0	78897544	T	G
10	chr10_78902139	0	78902139	C	A
10	chr10_78914477	0	78914477	C	A
10	chr10_78915520	0	78915520	G	C
10	chr10_78916509	0	78916509	G	T
10	chr10_78961525	0	78961525	G	T
10	chr10_78986340	0	78986340	C	A
10	chr10_78994771	0	78994771	G	T
10	chr10_79002034	0	79002034	A	T
10	chr10_79003683	0	79003683	G	T
10	chr10_79018239	0	79018239	C	A
10	chr10_79022002	0	79022002	T	G
10	chr10_79025622	0	79025622	T	A
10	chr10_79052052	0	79052052	T	A
10	chr10_79100151	0	79100151	G	T
10	chr10_79110848	0	79110848	T	A
10	chr10_79122032	0	79122032	A	C
10	chr10_79122807	0	79122807	C	A
10	chr10_79130622	0	79130622	C	G
10	chr10_79180998	0	79180998	C	A
10	chr10_79190866	0	79190866	A	T
10	chr10_79192448	0	79192448	A	T
10	chr10_79212438	0	79212438	G	C
10	chr10_79217156	0	79217156	T	A
10	chr10_79220378	0	79220378	C	A
10	chr10_79255978	0	79255978	T	A
10	chr10_79262914	0	79262914	T	A
10	chr10_79301244	0	79301244	A	T
10	chr10_79310454	0	79310454	T	G
10	chr10_79319953	0	79319953	T	A
10	chr10_79343339	0	79343339	G	T
10	chr10_79353626	0	79353626	T	A
10	chr10_79390311	0	79390311	G	C
10	chr10_79398549	0	79398549	C	A
10	chr10_79398755	0	79398755	C	G
10	chr10_79400731	0	79400731	T	G
10	chr10_79404680	0	79404680	G	T
10	chr10_79406873	0	79406873	C	A
10	chr10_79415146	0	79415146	G	C
10	chr10_79418502	0	79418502	C	G
10	chr10_79481000	0	79481000	C	G
10	chr10_79486704	0	79486704	A	C
10	chr10_79500857	0	79500857	C	G
10	chr10_79504623	0	79504623	A	T
10	chr10_79509690	0	79509690	G	T
10	chr10_79522799	0	79522799	G	T
10	chr10_79537920	0	79537920	A	C
10	chr10_79538770	0	79538770	G	T
10	chr10_79541260	0	79541260	C	G
10	chr10_79550044	0	79550044	G	T
10	chr10_79562484	0	79562484	C	G
10	chr10_79564272	0	79564272	C	A
10	chr10_79658385	0	79658385	A	C
10	chr10_79666085	0	79666085	C	G
10	chr10_79675128	0	79675128	G	C
10	chr10_79686186	0	79686186	G	T
10	chr10_79693002	0	79693002	A	C
10	chr10_79694349	0	79694349	G	C
10	chr10_79711390	0	79711390	C	G
10	chr10_79714876	0	79714876	T	A
10	chr10_79741836	0	79741836	C	G
10	chr10_79743061	0	79743061	G	C
10	chr10_79757494	0	79757494	C	A
10	chr10_79766408	0	79766408	C	A
10	chr10_79778664	0	79778664	T	G
10	chr10_79790040	0	79790040	A	C
10	chr10_79799282	0	79799282	A	C
10	chr10_79802141	0	79802141	G	C
10	chr10_79810116	0	79810116	T	A
10	chr10_79836188	0	79836188	A	C
10	chr10_79838789	0	79838789	C	G
10	chr10_79850622	0	79850622	C	A
10	chr10_79899548	0	79899548	A	T
10	chr10_79944054	0	79944054	C	A
10	chr10_79951435	0	79951435	C	A
10	chr10_79954660	0	79954660	A	T
10	chr10_79981501	0	79981501	G	C
10	chr10_79983911	0	79983911	C	A
10	chr10_79990962	0	79990962	G	T
10	chr10_80022542	0	80022542	T	G
10	chr10_80041450	0	80041450	A	T
10	chr10_80064691	0	80064691	G	C
10	chr10_80078675	0	80078675	C	G
10	chr10_80087009	0	80087009	C	A
10	chr10_80095584	0	80095584	T	G
10	chr10_80105507	0	80105507	A	C
10	chr10_80126332	0	80126332	G	T
10	chr10_80136502	0	80136502	A	T
10	chr10_80141962	0	80141962	C	G
10	chr10_80152045	0	80152045	A	T
10	chr10_80221456	0	80221456	G	C
10	chr10_80222074	0	80222074	G	T
10	chr10_80224063	0	80224063	G	C
10	chr10_80224318	0	80224318	C	G
10	chr10_80227909	0	80227909	T	G
10	chr10_80231644	0	80231644	G	T
10	chr10_80246944	0	80246944	T	A
10	chr10_80252800	0	80252800	A	T
10	chr10_80272311	0	80272311	T	G
10	chr10_80285528	0	80285528	G	T
10	chr10_80287245	0	80287245	G	T
10	chr10_80294291	0	80294291	T	A
10	chr10_80302730	0	80302730	T	G
10	chr10_80304762	0	80304762	C	G
10	chr10_80322641	0	80322641	A	T
10	chr10_80339482	0	80339482	C	G
10	chr10_80355050	0	80355050	C	G
10	chr10_80360472	0	80360472	G	T
10	chr10_80364037	0	80364037	T	A
10	chr10_80383011	0	80383011	C	A
10	chr10_80390255	0	80390255	G	C
10	chr10_80391390	0	80391390	G	C
10	chr10_80393285	0	80393285	A	T
10	chr10_80394427	0	80394427	C	A
10	chr10_80403334	0	80403334	T	G
10	chr10_80405250	0	80405250	A	T
10	chr10_80411552	0	80411552	A	C
10	chr10_80412208	0	80412208	C	A
10	chr10_80420523	0	80420523	C	G
10	chr10_80422171	0	80422171	G	T
10	chr10_80430051	0	80430051	A	C
10	chr10_80445018	0	80445018	T	G
10	chr10_80449682	0	80449682	C	A
10	chr10_80456754	0	80456754	C	A
10	chr10_80468224	0	80468224	C	A
10	chr10_80473067	0	80473067	T	G
10	chr10_80497449	0	80497449	T	A
10	chr10_80527378	0	80527378	G	C
10	chr10_80532379	0	80532379	A	C
10	chr10_80540341	0	80540341	C	A
10	chr10_80547027	0	80547027	A	T
10	chr10_80547642	0	80547642	C	G
10	chr10_80567833	0	80567833	T	A
10	chr10_80586882	0	80586882	G	C
10	chr10_80595065	0	80595065	A	C
10	chr10_80596827	0	80596827	C	A
10	chr10_80600122	0	80600122	A	C
10	chr10_80605163	0	80605163	C	G
10	chr10_80614329	0	80614329	G	C
10	chr10_80618842	0	80618842	A	C
10	chr10_80646899	0	80646899	A	T
10	chr10_80653295	0	80653295	G	T
10	chr10_80659331	0	80659331	C	A
10	chr10_80667910	0	80667910	C	A
10	chr10_80680267	0	80680267	C	A
10	chr10_80693580	0	80693580	G	C
10	chr10_80694224	0	80694224	G	T
10	chr10_80694809	0	80694809	A	T
10	chr10_80706999	0	80706999	A	T
10	chr10_80714092	0	80714092	C	G
10	chr10_80729653	0	80729653	A	C
10	chr10_80737229	0	80737229	G	C
10	chr10_80837221	0	80837221	A	T
10	chr10_80861848	0	80861848	C	G
10	chr10_80863640	0	80863640	A	C
10	chr10_80865012	0	80865012	T	G
10	chr10_80880794	0	80880794	T	G
10	chr10_80887853	0	80887853	A	C
10	chr10_80893505	0	80893505	G	T
10	chr10_80928493	0	80928493	C	A
10	chr10_80945176	0	80945176	T	A
10	chr10_80953519	0	80953519	A	T
10	chr10_80967508	0	80967508	G	T
10	chr10_80973406	0	80973406	C	A
10	chr10_80982353	0	80982353	C	A
10	chr10_81032029	0	81032029	G	T
10	chr10_81042157	0	81042157	G	T
10	chr10_81047442	0	81047442	C	A
10	chr10_81050339	0	81050339	T	G
10	chr10_81073128	0	81073128	G	C
10	chr10_81088212	0	81088212	C	A
10	chr10_81095253	0	81095253	C	A
10	chr10_81103245	0	81103245	G	T
10	chr10_81104595	0	81104595	C	A
10	chr10_81154981	0	81154981	G	C
10	chr10_81181296	0	81181296	G	C
10	chr10_81191868	0	81191868	T	A
10	chr10_81208855	0	81208855	G	T
10	chr10_81231493	0	81231493	G	C
10	chr10_81233333	0	81233333	G	T
10	chr10_81264581	0	81264581	G	C
10	chr10_81286228	0	81286228	T	G
10	chr10_81291854	0	81291854	A	T
10	chr10_81319041	0	81319041	T	G
10	chr10_81326195	0	81326195	G	C
10	chr10_81343774	0	81343774	C	A
10	chr10_81358532	0	81358532	C	A
10	chr10_81360426	0	81360426	G	C
10	chr10_81390475	0	81390475	C	A
10	chr10_81392231	0	81392231	C	G
10	chr10_81446779	0	81446779	T	G
10	chr10_81448585	0	81448585	C	A
10	chr10_81451171	0	81451171	G	C
10	chr10_81458069	0	81458069	T	G
10	chr10_81460309	0	81460309	C	G
10	chr10_81461880	0	81461880	G	C
10	chr10_81472169	0	81472169	C	G
10	chr10_81483680	0	81483680	C	A
10	chr10_81503722	0	81503722	T	A
10	chr10_81509806	0	81509806	C	G
10	chr10_81510589	0	81510589	T	G
10	chr10_81523959	0	81523959	G	T
10	chr10_81572853	0	81572853	C	G
10	chr10_81598101	0	81598101	C	A
10	chr10_81615370	0	81615370	G	C
10	chr10_81622486	0	81622486	C	G
10	chr10_81658847	0	81658847	A	C
10	chr10_81665297	0	81665297	G	C
10	chr10_81683107	0	81683107	G	T
10	chr10_81688479	0	81688479	G	T
10	chr10_81701853	0	81701853	T	G
10	chr10_81702596	0	81702596	C	A
10	chr10_81717145	0	81717145	G	T
10	chr10_81724242	0	81724242	A	T
10	chr10_81788400	0	81788400	A	C
10	chr10_81792795	0	81792795	A	T
10	chr10_81810710	0	81810710	C	A
10	chr10_81815679	0	81815679	C	A
10	chr10_81832825	0	81832825	T	A
10	chr10_81837716	0	81837716	A	C
10	chr10_81846957	0	81846957	G	C
10	chr10_81848090	0	81848090	A	C
10	chr10_81877246	0	81877246	G	T
10	chr10_81896306	0	81896306	C	A
10	chr10_81903346	0	81903346	C	A
10	chr10_81925144	0	81925144	G	T
10	chr10_81927510	0	81927510	C	A
10	chr10_81932875	0	81932875	A	T
10	chr10_81934284	0	81934284	A	C
10	chr10_81955047	0	81955047	C	A
10	chr10_81956578	0	81956578	G	T
10	chr10_81962829	0	81962829	G	C
10	chr10_81992379	0	81992379	A	T
10	chr10_82005716	0	82005716	G	T
10	chr10_82009694	0	82009694	G	T
10	chr10_82018193	0	82018193	A	C
10	chr10_82028524	0	82028524	C	G
10	chr10_82036744	0	82036744	T	G
10	chr10_82044497	0	82044497	C	A
10	chr10_82069376	0	82069376	G	C
10	chr10_82082377	0	82082377	C	G
10	chr10_82103260	0	82103260	G	T
10	chr10_82107793	0	82107793	T	G
10	chr10_82127511	0	82127511	G	C
10	chr10_82142111	0	82142111	C	G
10	chr10_82160974	0	82160974	G	C
10	chr10_82162489	0	82162489	A	C
10	chr10_82175398	0	82175398	A	C
10	chr10_82181374	0	82181374	A	C
10	chr10_82217981	0	82217981	C	A
10	chr10_82249844	0	82249844	A	C
10	chr10_82262689	0	82262689	G	T
10	chr10_82269450	0	82269450	G	T
10	chr10_82278821	0	82278821	A	C
10	chr10_82303835	0	82303835	A	T
10	chr10_82316615	0	82316615	G	C
10	chr10_82321252	0	82321252	A	T
10	chr10_82324836	0	82324836	G	T
10	chr10_82326069	0	82326069	C	G
10	chr10_82358703	0	82358703	C	A
10	chr10_82371857	0	82371857	A	C
10	chr10_82373127	0	82373127	G	T
10	chr10_82374180	0	82374180	G	C
10	chr10_82391065	0	82391065	T	G
10	chr10_82421198	0	82421198	G	C
10	chr10_82441022	0	82441022	C	A
10	chr10_82441907	0	82441907	G	T
10	chr10_82442511	0	82442511	G	T
10	chr10_82448455	0	82448455	C	G
10	chr10_82450487	0	82450487	T	A
10	chr10_82472148	0	82472148	G	T
10	chr10_82472571	0	82472571	C	A
10	chr10_82494780	0	82494780	A	C
10	chr10_82518085	0	82518085	T	A
10	chr10_82534838	0	82534838	A	C
10	chr10_82539017	0	82539017	C	G
10	chr10_82551939	0	82551939	T	G
10	chr10_82563757	0	82563757	A	C
10	chr10_82614183	0	82614183	T	G
10	chr10_82616448	0	82616448	G	T
10	chr10_82623552	0	82623552	T	G
10	chr10_82645620	0	82645620	C	G
10	chr10_82647954	0	82647954	A	T
10	chr10_82674229	0	82674229	C	G
10	chr10_82677126	0	82677126	C	A
10	chr10_82720264	0	82720264	G	C
10	chr10_82720551	0	82720551	G	C
10	chr10_82721150	0	82721150	T	G
10	chr10_82725001	0	82725001	T	A
10	chr10_82728013	0	82728013	C	A
10	chr10_82732349	0	82732349	A	C
10	chr10_82747818	0	82747818	T	G
10	chr10_82753329	0	82753329	T	A
10	chr10_82760248	0	82760248	G	C
10	chr10_82761273	0	82761273	G	T
10	chr10_82767476	0	82767476	T	G
10	chr10_82768400	0	82768400	C	G
10	chr10_82816238	0	82816238	C	A
10	chr10_82832903	0	82832903	C	G
10	chr10_82835677	0	82835677	C	A
10	chr10_82837592	0	82837592	G	C
10	chr10_82871664	0	82871664	G	C
10	chr10_82881801	0	82881801	C	A
10	chr10_82898621	0	82898621	A	C
10	chr10_82908584	0	82908584	T	G
10	chr10_82910159	0	82910159	A	T
10	chr10_82922348	0	82922348	G	T
10	chr10_82922926	0	82922926	G	C
10	chr10_82923350	0	82923350	C	G
10	chr10_82931414	0	82931414	C	A
10	chr10_82932178	0	82932178	G	C
10	chr10_82991131	0	82991131	A	C
10	chr10_82996631	0	82996631	C	A
10	chr10_83005514	0	83005514	G	C
10	chr10_83014395	0	83014395	G	C
10	chr10_83022136	0	83022136	T	G
10	chr10_83027078	0	83027078	G	C
10	chr10_83033218	0	83033218	C	A
10	chr10_83033985	0	83033985	A	C
10	chr10_83034161	0	83034161	T	A
10	chr10_83042673	0	83042673	T	A
10	chr10_83044268	0	83044268	C	A
10	chr10_83046765	0	83046765	G	C
10	chr10_83073121	0	83073121	C	A
10	chr10_83080048	0	83080048	T	G
10	chr10_83081758	0	83081758	A	C
10	chr10_83141029	0	83141029	C	A
10	chr10_83156625	0	83156625	G	C
10	chr10_83168619	0	83168619	C	A
10	chr10_83199288	0	83199288	C	G
10	chr10_83204598	0	83204598	A	T
10	chr10_83213782	0	83213782	T	G
10	chr10_83218197	0	83218197	G	C
10	chr10_83234132	0	83234132	G	C
10	chr10_83234549	0	83234549	C	G
10	chr10_83244389	0	83244389	C	G
10	chr10_83250792	0	83250792	G	T
10	chr10_83252921	0	83252921	A	T
10	chr10_83259492	0	83259492	C	A
10	chr10_83262523	0	83262523	G	C
10	chr10_83263867	0	83263867	C	G
10	chr10_83279138	0	83279138	G	C
10	chr10_83323112	0	83323112	C	A
10	chr10_83351452	0	83351452	C	G
10	chr10_83354510	0	83354510	G	C
10	chr10_83387128	0	83387128	G	C
10	chr10_83393344	0	83393344	C	G
10	chr10_83399525	0	83399525	T	G
10	chr10_83402877	0	83402877	A	C
10	chr10_83413335	0	83413335	T	G
10	chr10_83415085	0	83415085	A	T
10	chr10_83456954	0	83456954	T	A
10	chr10_83460592	0	83460592	G	C
10	chr10_83495711	0	83495711	G	C
10	chr10_83503222	0	83503222	C	A
10	chr10_83512297	0	83512297	C	A
10	chr10_83518790	0	83518790	G	C
10	chr10_83551290	0	83551290	C	G
10	chr10_83554414	0	83554414	A	T
10	chr10_83555056	0	83555056	G	T
10	chr10_83586029	0	83586029	C	A
10	chr10_83623031	0	83623031	C	G
10	chr10_83651436	0	83651436	C	G
10	chr10_83684464	0	83684464	C	G
10	chr10_83690098	0	83690098	C	A
10	chr10_83726807	0	83726807	C	G
10	chr10_83726837	0	83726837	G	T
10	chr10_83728835	0	83728835	C	G
10	chr10_83765965	0	83765965	A	C
10	chr10_83852871	0	83852871	G	T
10	chr10_83873245	0	83873245	T	A
10	chr10_83873754	0	83873754	G	C
10	chr10_83888062	0	83888062	G	T
10	chr10_83916464	0	83916464	C	G
10	chr10_83922209	0	83922209	T	A
10	chr10_83927010	0	83927010	A	T
10	chr10_83940298	0	83940298	G	T
10	chr10_83941790	0	83941790	C	G
10	chr10_83972927	0	83972927	C	A
11	chr11_17852	0	17852	C	G
11	chr11_25896	0	25896	A	C
11	chr11_36629	0	36629	G	C
11	chr11_61494	0	61494	T	A
11	chr11_61760	0	61760	C	A
11	chr11_80257	0	80257	T	A
11	chr11_92988	0	92988	G	C
11	chr11_130363	0	130363	G	C
11	chr11_144320	0	144320	G	C
11	chr11_180977	0	180977	T	G
11	chr11_183601	0	183601	G	T
11	chr11_193288	0	193288	G	C
11	chr11_211478	0	211478	G	T
11	chr11_226494	0	226494	C	A
11	chr11_227937	0	227937	C	A
11	chr11_248376	0	248376	A	C
11	chr11_248498	0	248498	C	A
11	chr11_254549	0	254549	G	T
11	chr11_285791	0	285791	A	C
11	chr11_290967	0	290967	G	T
11	chr11_296204	0	296204	T	A
11	chr11_310021	0	310021	A	C
11	chr11_322507	0	322507	G	T
11	chr11_340224	0	340224	T	A
11	chr11_340383	0	340383	A	T
11	chr11_342362	0	342362	G	C
11	chr11_348905	0	348905	C	G
11	chr11_363532	0	363532	G	C
11	chr11_364566	0	364566	T	G
11	chr11_374984	0	374984	T	G
11	chr11_377285	0	377285	G	T
11	chr11_384753	0	384753	T	A
11	chr11_397613	0	397613	A	T
11	chr11_404126	0	404126	G	C
11	chr11_410448	0	410448	C	G
11	chr11_416493	0	416493	C	G
11	chr11_446667	0	446667	G	C
11	chr11_466635	0	466635	A	T
11	chr11_466657	0	466657	C	A
11	chr11_467327	0	467327	G	T
11	chr11_474341	0	474341	G	C
11	chr11_488340	0	488340	C	G
11	chr11_490500	0	490500	G	C
11	chr11_492469	0	492469	G	C
11	chr11_527972	0	527972	T	G
11	chr11_533996	0	533996	A	C
11	chr11_561953	0	561953	A	C
11	chr11_563115	0	563115	G	C
11	chr11_595992	0	595992	T	A
11	chr11_596873	0	596873	A	C
11	chr11_598170	0	598170	C	A
11	chr11_600785	0	600785	A	T
11	chr11_605909	0	605909	C	G
11	chr11_615560	0	615560	C	G
11	chr11_638246	0	638246	C	G
11	chr11_653310	0	653310	G	C
11	chr11_665143	0	665143	C	A
11	chr11_670548	0	670548	A	T
11	chr11_672475	0	672475	A	C
11	chr11_689205	0	689205	C	G
11	chr11_693149	0	693149	T	A
11	chr11_698832	0	698832	A	T
11	chr11_728544	0	728544	C	G
11	chr11_752794	0	752794	G	C
11	chr11_764076	0	764076	C	G
11	chr11_766609	0	766609	T	A
11	chr11_774468	0	774468	A	C
11	chr11_780815	0	780815	C	A
11	chr11_843200	0	843200	A	C
11	chr11_853895	0	853895	G	T
11	chr11_855143	0	855143	C	G
11	chr11_877928	0	877928	G	C
11	chr11_878767	0	878767	T	G
11	chr11_886507	0	886507	C	G
11	chr11_888071	0	888071	C	A
11	chr11_919797	0	919797	C	G
11	chr11_931116	0	931116	T	G
11	chr11_952811	0	952811	T	A
11	chr11_999713	0	999713	T	G
11	chr11_1055266	0	1055266	A	C
11	chr11_1058775	0	1058775	G	C
11	chr11_1062338	0	1062338	G	T
11	chr11_1063537	0	1063537	A	C
11	chr11_1083730	0	1083730	C	G
11	chr11_1101085	0	1101085	G	T
11	chr11_1104289	0	1104289	T	G
11	chr11_1111681	0	1111681	C	G
11	chr11_1158026	0	1158026	G	C
11	chr11_1177421	0	1177421	T	G
11	chr11_1192420	0	1192420	T	G
11	chr11_1207634	0	1207634	C	A
11	chr11_1219484	0	1219484	G	C
11	chr11_1235551	0	1235551	G	C
11	chr11_1270778	0	1270778	G	T
11	chr11_1285985	0	1285985	G	C
11	chr11_1295213	0	1295213	C	G
11	chr11_1302508	0	1302508	T	G
11	chr11_1308615	0	1308615	A	T
11	chr11_1315937	0	1315937	A	C
11	chr11_1337096	0	1337096	G	C
11	chr11_1346199	0	1346199	T	A
11	chr11_1353745	0	1353745	T	G
11	chr11_1358927	0	1358927	T	G
11	chr11_1368927	0	1368927	T	G
11	chr11_1385419	0	1385419	A	T
11	chr11_1394501	0	1394501	C	G
11	chr11_1406577	0	1406577	T	A
11	chr11_1416313	0	1416313	G	C
11	chr11_1419521	0	1419521	C	A
11	chr11_1420506	0	1420506	C	G
11	chr11_1453890	0	1453890	T	G
11	chr11_1479469	0	1479469	G	T
11	chr11_1511201	0	1511201	A	C
11	chr11_1517503	0	1517503	G	T
11	chr11_1517873	0	1517873	G	C
11	chr11_1520888	0	1520888	A	C
11	chr11_1533426	0	1533426	A	C
11	chr11_1602715	0	1602715	C	G
11	chr11_1638811	0	1638811	A	T
11	chr11_1659866	0	1659866	A	T
11	chr11_1707769	0	1707769	A	T
11	chr11_1726286	0	1726286	A	C
11	chr11_1813194	0	1813194	A	T
11	chr11_1814311	0	1814311	G	C
11	chr11_1835109	0	1835109	C	A
11	chr11_1840274	0	1840274	C	G
11	chr11_1849418	0	1849418	C	G
11	chr11_1856548	0	1856548	G	T
11	chr11_1882364	0	1882364	A	T
11	chr11_1906570	0	1906570	C	G
11	chr11_1908731	0	1908731	C	G
11	chr11_1919916	0	1919916	G	T
11	chr11_1949344	0	1949344	T	G
11	chr11_1956285	0	1956285	G	C
11	chr11_1975500	0	1975500	G	T
11	chr11_1984833	0	1984833	G	C
11	chr11_1989268	0	1989268	T	G
11	chr11_2003707	0	2003707	T	G
11	chr11_2011299	0	2011299	G	C
11	chr11_2015045	0	2015045	G	C
11	chr11_2036696	0	2036696	T	A
11	chr11_2040253	0	2040253	C	G
11	chr11_2042441	0	2042441	T	G
11	chr11_2050886	0	2050886	G	T
11	chr11_2071305	0	2071305	T	A
11	chr11_2075627	0	2075627	T	G
11	chr11_2088107	0	2088107	G	C
11	chr11_2094424	0	2094424	G	C
11	chr11_2097011	0	2097011	A	C
11	chr11_2100253	0	2100253	T	G
11	chr11_2112582	0	2112582	T	A
11	chr11_2113492	0	2113492	C	G
11	chr11_2123719	0	2123719	G	T
11	chr11_2151514	0	2151514	G	C
11	chr11_2154063	0	2154063	G	T
11	chr11_2179128	0	2179128	A	C
11	chr11_2206854	0	2206854	C	A
11	chr11_2212629	0	2212629	G	C
11	chr11_2218350	0	2218350	A	T
11	chr11_2233757	0	2233757	C	G
11	chr11_2235302	0	2235302	G	C
11	chr11_2241460	0	2241460	A	C
11	chr11_2243845	0	2243845	G	C
11	chr11_2254102	0	2254102	C	G
11	chr11_2265098	0	2265098	G	T
11	chr11_2265744	0	2265744	G	T
11	chr11_2270320	0	2270320	T	G
11	chr11_2273912	0	2273912	G	C
11	chr11_2287215	0	2287215	G	C
11	chr11_2321014	0	2321014	A	C
11	chr11_2334973	0	2334973	A	T
11	chr11_2367934	0	2367934	G	T
11	chr11_2376232	0	2376232	T	A
11	chr11_2383446	0	2383446	G	T
11	chr11_2408973	0	2408973	G	C
11	chr11_2410849	0	2410849	A	T
11	chr11_2421831	0	2421831	T	G
11	chr11_2465648	0	2465648	G	C
11	chr11_2489728	0	2489728	C	G
11	chr11_2504312	0	2504312	A	C
11	chr11_2509898	0	2509898	A	C
11	chr11_2515197	0	2515197	A	C
11	chr11_2525567	0	2525567	G	T
11	chr11_2527734	0	2527734	T	G
11	chr11_2536627	0	2536627	T	G
11	chr11_2537480	0	2537480	A	T
11	chr11_2539341	0	2539341	A	C
11	chr11_2541002	0	2541002	A	C
11	chr11_2570724	0	2570724	G	C
11	chr11_2576674	0	2576674	G	C
11	chr11_2581081	0	2581081	G	T
11	chr11_2586774	0	2586774	C	G
11	chr11_2604813	0	2604813	A	C
11	chr11_2612793	0	2612793	C	G
11	chr11_2615701	0	2615701	T	G
11	chr11_2621150	0	2621150	G	C
11	chr11_2633391	0	2633391	T	A
11	chr11_2635286	0	2635286	G	T
11	chr11_2635427	0	2635427	G	T
11	chr11_2662289	0	2662289	G	C
11	chr11_2700635	0	2700635	G	C
11	chr11_2719353	0	2719353	G	T
11	chr11_2723102	0	2723102	C	G
11	chr11_2741668	0	2741668	A	C
11	chr11_2762677	0	2762677	G	T
11	chr11_2762787	0	2762787	A	C
11	chr11_2766089	0	2766089	G	C
11	chr11_2769293	0	2769293	G	C
11	chr11_2803539	0	2803539	G	C
11	chr11_2809786	0	2809786	G	C
11	chr11_2827275	0	2827275	T	G
11	chr11_2827720	0	2827720	C	G
11	chr11_2834202	0	2834202	C	A
11	chr11_2846966	0	2846966	C	G
11	chr11_2858632	0	2858632	C	A
11	chr11_2866185	0	2866185	T	G
11	chr11_2877601	0	2877601	C	G
11	chr11_2887018	0	2887018	A	C
11	chr11_2888681	0	2888681	G	C
11	chr11_2890396	0	2890396	G	C
11	chr11_2913251	0	2913251	T	G
11	chr11_2927117	0	2927117	C	G
11	chr11_2934465	0	2934465	T	G
11	chr11_2944708	0	2944708	A	C
11	chr11_2951807	0	2951807	C	G
11	chr11_2954342	0	2954342	G	C
11	chr11_2984285	0	2984285	C	A
11	chr11_2988241	0	2988241	A	C
11	chr11_2991327	0	2991327	G	C
11	chr11_3028678	0	3028678	T	G
11	chr11_3033466	0	3033466	T	G
11	chr11_3033711	0	3033711	T	A
11	chr11_3051577	0	3051577	C	A
11	chr11_3077771	0	3077771	A	C
11	chr11_3085453	0	3085453	G	T
11	chr11_3122537	0	3122537	A	C
11	chr11_3143060	0	3143060	G	T
11	chr11_3152836	0	3152836	C	G
11	chr11_3158919	0	3158919	G	C
11	chr11_3159272	0	3159272	C	G
11	chr11_3164176	0	3164176	A	C
11	chr11_3177908	0	3177908	C	G
11	chr11_3183663	0	3183663	C	G
11	chr11_3206860	0	3206860	C	G
11	chr11_3212295	0	3212295	T	A
11	chr11_3241024	0	3241024	T	G
11	chr11_3247405	0	3247405	A	T
11	chr11_3268436	0	3268436	A	C
11	chr11_3271527	0	3271527	T	A
11	chr11_3305942	0	3305942	C	A
11	chr11_3321146	0	3321146	C	G
11	chr11_3336451	0	3336451	G	C
11	chr11_3342530	0	3342530	A	T
11	chr11_3344167	0	3344167	G	C
11	chr11_3349508	0	3349508	G	C
11	chr11_3349759	0	3349759	G	C
11	chr11_3357651	0	3357651	C	G
11	chr11_3366467	0	3366467	C	G
11	chr11_3367997	0	3367997	G	T
11	chr11_3369481	0	3369481	A	C
11	chr11_3373823	0	3373823	A	T
11	chr11_3375009	0	3375009	A	C
11	chr11_3380147	0	3380147	C	G
11	chr11_3389202	0	3389202	C	A
11	chr11_3398210	0	3398210	T	G
11	chr11_3403699	0	3403699	G	T
11	chr11_3416294	0	3416294	C	A
11	chr11_3417688	0	3417688	T	G
11	chr11_3420986	0	3420986	C	G
11	chr11_3425149	0	3425149	C	A
11	chr11_3431446	0	3431446	G	C
11	chr11_3484624	0	3484624	G	C
11	chr11_3487140	0	3487140	G	T
11	chr11_3489414	0	3489414	G	C
11	chr11_3491718	0	3491718	G	C
11	chr11_3498272	0	3498272	C	G
11	chr11_3499458	0	3499458	A	C
11	chr11_3528694	0	3528694	T	G
11	chr11_3561999	0	3561999	G	C
11	chr11_3569070	0	3569070	C	G
11	chr11_3602531	0	3602531	G	C
11	chr11_3607758	0	3607758	A	C
11	chr11_3608172	0	3608172	G	C
11	chr11_3614432	0	3614432	T	G
11	chr11_3629618	0	3629618	G	C
11	chr11_3629895	0	3629895	C	G
11	chr11_3638139	0	3638139	A	C
11	chr11_3639984	0	3639984	C	G
11	chr11_3662986	0	3662986	G	T
11	chr11_3663343	0	3663343	A	T
11	chr11_3675164	0	3675164	C	G
11	chr11_3704900	0	3704900	C	G
11	chr11_3734849	0	3734849	A	C
11	chr11_3747197	0	3747197	C	G
11	chr11_3748248	0	3748248	C	A
11	chr11_3778218	0	3778218	G	C
11	chr11_3782527	0	3782527	C	G
11	chr11_3802224	0	3802224	C	A
11	chr11_3808405	0	3808405	A	C
11	chr11_3837278	0	3837278	G	C
11	chr11_3842041	0	3842041	T	G
11	chr11_3844749	0	3844749	G	C
11	chr11_3923217	0	3923217	C	G
11	chr11_3944749	0	3944749	G	T
11	chr11_4003083	0	4003083	A	T
11	chr11_4003107	0	4003107	C	G
11	chr11_4016889	0	4016889	G	T
11	chr11_4038724	0	4038724	A	T
11	chr11_4043890	0	4043890	C	G
11	chr11_4045928	0	4045928	G	C
11	chr11_4052229	0	4052229	T	G
11	chr11_4061973	0	4061973	T	A
11	chr11_4091246	0	4091246	G	C
11	chr11_4093509	0	4093509	C	G
11	chr11_4096650	0	4096650	T	G
11	chr11_4101536	0	4101536	G	C
11	chr11_4135398	0	4135398	A	C
11	chr11_4136032	0	4136032	T	G
11	chr11_4152941	0	4152941	T	G
11	chr11_4156753	0	4156753	G	C
11	chr11_4164053	0	4164053	C	G
11	chr11_4166992	0	4166992	G	C
11	chr11_4169035	0	4169035	A	T
11	chr11_4170239	0	4170239	C	A
11	chr11_4179021	0	4179021	C	G
11	chr11_4188683	0	4188683	T	G
11	chr11_4262137	0	4262137	A	C
11	chr11_4274918	0	4274918	C	A
11	chr11_4315240	0	4315240	C	G
11	chr11_4319670	0	4319670	G	C
11	chr11_4336568	0	4336568	G	T
11	chr11_4348247	0	4348247	C	G
11	chr11_4351025	0	4351025	C	G
11	chr11_4358083	0	4358083	G	C
11	chr11_4373297	0	4373297	G	C
11	chr11_4378871	0	4378871	C	A
11	chr11_4402532	0	4402532	C	A
11	chr11_4413920	0	4413920	G	C
11	chr11_4414318	0	4414318	C	A
11	chr11_4419835	0	4419835	G	C
11	chr11_4454256	0	4454256	T	G
11	chr11_4462273	0	4462273	G	T
11	chr11_4462383	0	4462383	A	T
11	chr11_4495719	0	4495719	G	T
11	chr11_4514240	0	4514240	A	T
11	chr11_4549925	0	4549925	A	T
11	chr11_4555076	0	4555076	G	C
11	chr11_4567927	0	4567927	G	C
11	chr11_4587635	0	4587635	G	C
11	chr11_4591847	0	4591847	T	A
11	chr11_4607738	0	4607738	C	G
11	chr11_4619895	0	4619895	C	G
11	chr11_4643478	0	4643478	T	G
11	chr11_4656969	0	4656969	C	G
11	chr11_4658993	0	4658993	A	C
11	chr11_4661195	0	4661195	A	C
11	chr11_4664283	0	4664283	G	T
11	chr11_4680061	0	4680061	T	A
11	chr11_4686367	0	4686367	C	A
11	chr11_4692668	0	4692668	G	C
11	chr11_4699924	0	4699924	G	C
11	chr11_4724619	0	4724619	A	C
11	chr11_4725317	0	4725317	T	G
11	chr11_4725893	0	4725893	G	T
11	chr11_4739616	0	4739616	A	C
11	chr11_4750506	0	4750506	T	G
11	chr11_4764294	0	4764294	T	G
11	chr11_4778557	0	4778557	T	G
11	chr11_4782748	0	4782748	G	T
11	chr11_4785362	0	4785362	T	A
11	chr11_4788859	0	4788859	C	G
11	chr11_4791172	0	4791172	G	T
11	chr11_4793530	0	4793530	G	C
11	chr11_4800461	0	4800461	C	G
11	chr11_4810259	0	4810259	G	T
11	chr11_4811173	0	4811173	A	C
11	chr11_4821765	0	4821765	G	C
11	chr11_4822053	0	4822053	G	T
11	chr11_4822059	0	4822059	A	T
11	chr11_4868565	0	4868565	T	G
11	chr11_4874735	0	4874735	T	A
11	chr11_4883183	0	4883183	G	C
11	chr11_4894662	0	4894662	C	A
11	chr11_4906436	0	4906436	G	T
11	chr11_4951284	0	4951284	G	T
11	chr11_4954520	0	4954520	C	G
11	chr11_4984084	0	4984084	G	T
11	chr11_4989008	0	4989008	T	A
11	chr11_5004621	0	5004621	G	C
11	chr11_5027882	0	5027882	C	A
11	chr11_5047589	0	5047589	A	C
11	chr11_5077545	0	5077545	G	C
11	chr11_5105132	0	5105132	T	G
11	chr11_5116422	0	5116422	G	C
11	chr11_5118720	0	5118720	C	A
11	chr11_5127066	0	5127066	G	C
11	chr11_5129868	0	5129868	T	G
11	chr11_5138105	0	5138105	A	C
11	chr11_5175009	0	5175009	C	G
11	chr11_5178130	0	5178130	C	A
11	chr11_5186681	0	5186681	C	G
11	chr11_5198177	0	5198177	C	G
11	chr11_5239900	0	5239900	C	G
11	chr11_5252764	0	5252764	A	T
11	chr11_5260240	0	5260240	A	T
11	chr11_5278197	0	5278197	T	G
11	chr11_5287460	0	5287460	G	T
11	chr11_5297890	0	5297890	A	C
11	chr11_5316054	0	5316054	C	A
11	chr11_5345899	0	5345899	A	T
11	chr11_5363124	0	5363124	G	T
11	chr11_5390288	0	5390288	G	C
11	chr11_5410379	0	5410379	G	C
11	chr11_5443643	0	5443643	G	C
11	chr11_5445694	0	5445694	G	C
11	chr11_5482954	0	5482954	G	C
11	chr11_5486388	0	5486388	G	T
11	chr11_5489573	0	5489573	G	T
11	chr11_5490359	0	5490359	G	T
11	chr11_5498352	0	5498352	C	G
11	chr11_5501029	0	5501029	T	A
11	chr11_5510726	0	5510726	A	C
11	chr11_5561107	0	5561107	G	C
11	chr11_5562319	0	5562319	G	C
11	chr11_5562962	0	5562962	G	T
11	chr11_5600318	0	5600318	C	G
11	chr11_5618502	0	5618502	A	T
11	chr11_5638482	0	5638482	A	C
11	chr11_5654098	0	5654098	T	G
11	chr11_5664306	0	5664306	C	A
11	chr11_5673230	0	5673230	C	G
11	chr11_5694861	0	5694861	G	T
11	chr11_5701109	0	5701109	G	C
11	chr11_5715858	0	5715858	A	T
11	chr11_5742167	0	5742167	G	C
11	chr11_5752522	0	5752522	C	A
11	chr11_5757750	0	5757750	T	G
11	chr11_5778861	0	5778861	C	A
11	chr11_5809191	0	5809191	C	A
11	chr11_5864489	0	5864489	G	T
11	chr11_5874875	0	5874875	A	T
11	chr11_5875280	0	5875280	T	G
11	chr11_5885898	0	5885898	T	G
11	chr11_5892324	0	5892324	C	G
11	chr11_5895723	0	5895723	C	A
11	chr11_5898492	0	5898492	G	C
11	chr11_5914584	0	5914584	G	T
11	chr11_5940873	0	5940873	G	T
11	chr11_5947360	0	5947360	G	C
11	chr11_5948802	0	5948802	C	G
11	chr11_5951290	0	5951290	A	C
11	chr11_5964682	0	5964682	G	T
11	chr11_5984263	0	5984263	C	G
11	chr11_5984415	0	5984415	T	G
11	chr11_6015231	0	6015231	A	C
11	chr11_6066223	0	6066223	C	G
11	chr11_6073227	0	6073227	A	C
11	chr11_6074359	0	6074359	C	G
11	chr11_6088047	0	6088047	T	G
11	chr11_6125913	0	6125913	G	T
11	chr11_6150584	0	6150584	C	G
11	chr11_6151829	0	6151829	A	C
11	chr11_6153138	0	6153138	G	T
11	chr11_6154984	0	6154984	G	C
11	chr11_6164044	0	6164044	C	G
11	chr11_6171194	0	6171194	T	G
11	chr11_6173288	0	6173288	G	T
11	chr11_6175351	0	6175351	T	G
11	chr11_6186765	0	6186765	T	G
11	chr11_6221997	0	6221997	C	G
11	chr11_6247960	0	6247960	A	C
11	chr11_6252280	0	6252280	A	T
11	chr11_6261144	0	6261144	A	C
11	chr11_6267876	0	6267876	G	C
11	chr11_6286546	0	6286546	T	G
11	chr11_6304792	0	6304792	A	T
11	chr11_6306055	0	6306055	C	G
11	chr11_6322404	0	6322404	G	C
11	chr11_6354259	0	6354259	G	T
11	chr11_6365837	0	6365837	C	G
11	chr11_6376728	0	6376728	T	G
11	chr11_6377504	0	6377504	A	C
11	chr11_6379594	0	6379594	T	G
11	chr11_6390971	0	6390971	G	C
11	chr11_6395208	0	6395208	G	C
11	chr11_6403468	0	6403468	C	G
11	chr11_6446738	0	6446738	G	C
11	chr11_6448916	0	6448916	C	G
11	chr11_6464102	0	6464102	C	G
11	chr11_6471597	0	6471597	G	T
11	chr11_6472134	0	6472134	C	G
11	chr11_6506107	0	6506107	A	C
11	chr11_6512420	0	6512420	C	G
11	chr11_6515346	0	6515346	A	T
11	chr11_6536872	0	6536872	A	C
11	chr11_6567660	0	6567660	G	T
11	chr11_6600891	0	6600891	G	C
11	chr11_6619609	0	6619609	G	T
11	chr11_6625028	0	6625028	C	G
11	chr11_6670682	0	6670682	C	A
11	chr11_6679548	0	6679548	C	G
11	chr11_6689670	0	6689670	A	C
11	chr11_6701092	0	6701092	G	T
11	chr11_6710876	0	6710876	G	C
11	chr11_6735168	0	6735168	G	T
11	chr11_6752710	0	6752710	G	C
11	chr11_6775354	0	6775354	C	G
11	chr11_6786497	0	6786497	A	C
11	chr11_6807142	0	6807142	C	G
11	chr11_6814828	0	6814828	C	G
11	chr11_6835485	0	6835485	C	A
11	chr11_6853997	0	6853997	G	C
11	chr11_6857985	0	6857985	G	C
11	chr11_6866957	0	6866957	G	C
11	chr11_6886958	0	6886958	C	G
11	chr11_6888474	0	6888474	C	G
11	chr11_6904568	0	6904568	C	A
11	chr11_6940552	0	6940552	C	A
11	chr11_6941852	0	6941852	G	T
11	chr11_6948442	0	6948442	C	G
11	chr11_6971476	0	6971476	G	T
11	chr11_6977034	0	6977034	T	G
11	chr11_6979502	0	6979502	G	C
11	chr11_6984770	0	6984770	G	C
11	chr11_6989278	0	6989278	A	C
11	chr11_7053520	0	7053520	C	A
11	chr11_7066034	0	7066034	A	C
11	chr11_7068950	0	7068950	G	T
11	chr11_7083664	0	7083664	A	T
11	chr11_7092800	0	7092800	T	G
11	chr11_7112460	0	7112460	G	C
11	chr11_7142953	0	7142953	A	T
11	chr11_7149617	0	7149617	G	T
11	chr11_7150831	0	7150831	A	T
11	chr11_7151299	0	7151299	C	G
11	chr11_7160327	0	7160327	A	T
11	chr11_7161634	0	7161634	A	T
11	chr11_7170233	0	7170233	T	G
11	chr11_7185028	0	7185028	G	T
11	chr11_7197545	0	7197545	C	A
11	chr11_7215614	0	7215614	A	C
11	chr11_7219144	0	7219144	C	G
11	chr11_7243263	0	7243263	T	G
11	chr11_7244092	0	7244092	C	A
11	chr11_7251214	0	7251214	G	C
11	chr11_7271166	0	7271166	T	G
11	chr11_7297797	0	7297797	T	G
11	chr11_7303862	0	7303862	A	C
11	chr11_7328678	0	7328678	C	A
11	chr11_7338937	0	7338937	G	T
11	chr11_7339337	0	7339337	G	C
11	chr11_7350400	0	7350400	C	G
11	chr11_7351536	0	7351536	C	G
11	chr11_7352614	0	7352614	C	A
11	chr11_7356117	0	7356117	A	C
11	chr11_7365862	0	7365862	T	A
11	chr11_7369877	0	7369877	C	G
11	chr11_7381159	0	7381159	G	T
11	chr11_7382358	0	7382358	G	C
11	chr11_7383251	0	7383251	C	G
11	chr11_7415444	0	7415444	G	C
11	chr11_7436787	0	7436787	C	A
11	chr11_7444718	0	7444718	T	G
11	chr11_7457908	0	7457908	C	G
11	chr11_7466191	0	7466191	A	C
11	chr11_7471375	0	7471375	A	C
11	chr11_7474239	0	7474239	T	G
11	chr11_7477121	0	7477121	A	C
11	chr11_7490353	0	7490353	G	T
11	chr11_7492648	0	7492648	T	G
11	chr11_7505883	0	7505883	G	T
11	chr11_7516180	0	7516180	G	T
11	chr11_7520224	0	7520224	C	G
11	chr11_7522803	0	7522803	T	A
11	chr11_7562250	0	7562250	G	C
11	chr11_7584460	0	7584460	G	C
11	chr11_7585110	0	7585110	C	G
11	chr11_7587995	0	7587995	T	G
11	chr11_7598856	0	7598856	C	A
11	chr11_7603439	0	7603439	C	G
11	chr11_7604723	0	7604723	C	G
11	chr11_7606034	0	7606034	C	A
11	chr11_7611443	0	7611443	A	C
11	chr11_7619252	0	7619252	A	C
11	chr11_7637914	0	7637914	C	G
11	chr11_7640706	0	7640706	G	C
11	chr11_7642832	0	7642832	T	A
11	chr11_7653883	0	7653883	A	T
11	chr11_7654746	0	7654746	C	G
11	chr11_7656418	0	7656418	G	T
11	chr11_7657105	0	7657105	C	A
11	chr11_7658665	0	7658665	G	T
11	chr11_7665416	0	7665416	C	G
11	chr11_7678171	0	7678171	C	G
11	chr11_7686682	0	7686682	C	G
11	chr11_7708922	0	7708922	G	T
11	chr11_7712902	0	7712902	A	C
11	chr11_7713934	0	7713934	T	G
11	chr11_7717608	0	7717608	T	A
11	chr11_7719000	0	7719000	G	T
11	chr11_7723532	0	7723532	T	A
11	chr11_7737312	0	7737312	A	T
11	chr11_7743464	0	7743464	T	A
11	chr11_7744968	0	7744968	C	G
11	chr11_7747387	0	7747387	T	A
11	chr11_7760558	0	7760558	G	T
11	chr11_7764124	0	7764124	G	C
11	chr11_7781228	0	7781228	T	G
11	chr11_7787616	0	7787616	G	T
11	chr11_7788737	0	7788737	A	T
11	chr11_7794994	0	7794994	C	G
11	chr11_7819659	0	7819659	C	G
11	chr11_7821088	0	7821088	G	C
11	chr11_7826394	0	7826394	T	G
11	chr11_7828324	0	7828324	C	A
11	chr11_7833041	0	7833041	G	C
11	chr11_7837269	0	7837269	T	A
11	chr11_7860601	0	7860601	C	A
11	chr11_7861887	0	7861887	G	C
11	chr11_7868898	0	7868898	C	A
11	chr11_7880866	0	7880866	C	G
11	chr11_7882888	0	7882888	A	C
11	chr11_7916078	0	7916078	C	A
11	chr11_7923948	0	7923948	G	C
11	chr11_7928660	0	7928660	C	G
11	chr11_7966101	0	7966101	G	C
11	chr11_7970894	0	7970894	C	G
11	chr11_7993111	0	7993111	C	G
11	chr11_8001225	0	8001225	G	C
11	chr11_8009668	0	8009668	A	T
11	chr11_8010893	0	8010893	G	C
11	chr11_8018639	0	8018639	G	T
11	chr11_8029832	0	8029832	G	C
11	chr11_8035377	0	8035377	G	C
11	chr11_8039389	0	8039389	G	C
11	chr11_8051455	0	8051455	C	A
11	chr11_8070559	0	8070559	C	A
11	chr11_8072093	0	8072093	G	T
11	chr11_8079624	0	8079624	C	G
11	chr11_8089736	0	8089736	C	G
11	chr11_8102532	0	8102532	A	C
11	chr11_8107368	0	8107368	C	G
11	chr11_8108869	0	8108869	T	G
11	chr11_8117294	0	8117294	T	G
11	chr11_8124544	0	8124544	G	T
11	chr11_8124594	0	8124594	T	A
11	chr11_8125071	0	8125071	C	G
11	chr11_8129115	0	8129115	T	A
11	chr11_8131639	0	8131639	T	G
11	chr11_8142104	0	8142104	A	C
11	chr11_8146979	0	8146979	G	C
11	chr11_8148973	0	8148973	G	T
11	chr11_8167977	0	8167977	A	C
11	chr11_8175216	0	8175216	A	C
11	chr11_8176613	0	8176613	G	C
11	chr11_8189235	0	8189235	T	G
11	chr11_8194268	0	8194268	T	A
11	chr11_8197958	0	8197958	C	G
11	chr11_8211763	0	8211763	C	G
11	chr11_8217563	0	8217563	C	A
11	chr11_8231390	0	8231390	G	C
11	chr11_8241581	0	8241581	T	G
11	chr11_8247006	0	8247006	T	G
11	chr11_8257335	0	8257335	A	C
11	chr11_8277810	0	8277810	C	G
11	chr11_8314321	0	8314321	C	G
11	chr11_8326781	0	8326781	T	G
11	chr11_8341716	0	8341716	A	C
11	chr11_8342434	0	8342434	C	G
11	chr11_8350870	0	8350870	A	T
11	chr11_8354769	0	8354769	C	G
11	chr11_8356648	0	8356648	G	T
11	chr11_8356807	0	8356807	G	C
11	chr11_8358261	0	8358261	G	C
11	chr11_8371239	0	8371239	G	C
11	chr11_8380026	0	8380026	C	G
11	chr11_8393557	0	8393557	G	C
11	chr11_8397163	0	8397163	T	G
11	chr11_8420013	0	8420013	A	C
11	chr11_8421462	0	8421462	C	A
11	chr11_8426276	0	8426276	C	A
11	chr11_8440554	0	8440554	A	C
11	chr11_8443735	0	8443735	T	G
11	chr11_8461626	0	8461626	C	A
11	chr11_8462384	0	8462384	T	A
11	chr11_8464831	0	8464831	G	C
11	chr11_8469337	0	8469337	C	G
11	chr11_8470776	0	8470776	G	T
11	chr11_8477757	0	8477757	G	T
11	chr11_8490341	0	8490341	C	G
11	chr11_8497578	0	8497578	G	C
11	chr11_8503629	0	8503629	A	C
11	chr11_8505856	0	8505856	G	C
11	chr11_8506362	0	8506362	A	T
11	chr11_8524031	0	8524031	G	C
11	chr11_8551355	0	8551355	C	G
11	chr11_8557590	0	8557590	C	A
11	chr11_8558031	0	8558031	T	A
11	chr11_8575459	0	8575459	C	A
11	chr11_8586786	0	8586786	G	T
11	chr11_8622642	0	8622642	G	C
11	chr11_8624651	0	8624651	A	C
11	chr11_8641160	0	8641160	T	A
11	chr11_8654208	0	8654208	A	C
11	chr11_8654723	0	8654723	C	A
11	chr11_8659983	0	8659983	T	A
11	chr11_8664297	0	8664297	G	T
11	chr11_8670520	0	8670520	T	G
11	chr11_8676347	0	8676347	G	C
11	chr11_8678739	0	8678739	G	T
11	chr11_8687885	0	8687885	C	A
11	chr11_8705532	0	8705532	G	T
11	chr11_8734737	0	8734737	C	G
11	chr11_8735358	0	8735358	T	G
11	chr11_8744066	0	8744066	A	C
11	chr11_8760025	0	8760025	G	C
11	chr11_8773884	0	8773884	G	T
11	chr11_8778666	0	8778666	G	T
11	chr11_8779707	0	8779707	C	A
11	chr11_8801764	0	8801764	G	C
11	chr11_8805625	0	8805625	C	G
11	chr11_8846983	0	8846983	G	T
11	chr11_8859521	0	8859521	T	G
11	chr11_8880952	0	8880952	T	G
11	chr11_8901480	0	8901480	G	C
11	chr11_8904252	0	8904252	C	A
11	chr11_8921136	0	8921136	G	T
11	chr11_8933474	0	8933474	G	C
11	chr11_8937981	0	8937981	T	A
11	chr11_8964696	0	8964696	C	A
11	chr11_8985029	0	8985029	A	C
11	chr11_8986661	0	8986661	A	T
11	chr11_9000903	0	9000903	G	C
11	chr11_9014576	0	9014576	A	C
11	chr11_9065179	0	9065179	C	G
11	chr11_9089641	0	9089641	T	A
11	chr11_9093443	0	9093443	G	T
11	chr11_9094619	0	9094619	C	G
11	chr11_9110937	0	9110937	G	T
11	chr11_9111131	0	9111131	C	A
11	chr11_9113059	0	9113059	C	A
11	chr11_9119269	0	9119269	T	G
11	chr11_9121229	0	9121229	G	T
11	chr11_9151736	0	9151736	C	G
11	chr11_9157122	0	9157122	C	A
11	chr11_9161524	0	9161524	T	A
11	chr11_9164465	0	9164465	A	T
11	chr11_9165136	0	9165136	A	C
11	chr11_9167915	0	9167915	G	C
11	chr11_9188878	0	9188878	A	C
11	chr11_9201912	0	9201912	T	A
11	chr11_9204878	0	9204878	G	T
11	chr11_9214722	0	9214722	A	C
11	chr11_9218182	0	9218182	C	A
11	chr11_9227498	0	9227498	C	G
11	chr11_9252327	0	9252327	G	C
11	chr11_9257686	0	9257686	T	G
11	chr11_9297439	0	9297439	A	T
11	chr11_9329290	0	9329290	T	G
11	chr11_9363208	0	9363208	G	T
11	chr11_9363396	0	9363396	G	T
11	chr11_9370468	0	9370468	C	A
11	chr11_9409898	0	9409898	C	A
11	chr11_9435161	0	9435161	C	A
11	chr11_9436318	0	9436318	A	C
11	chr11_9459590	0	9459590	C	G
11	chr11_9461573	0	9461573	G	T
11	chr11_9497872	0	9497872	C	A
11	chr11_9527656	0	9527656	G	T
11	chr11_9589679	0	9589679	G	T
11	chr11_9593109	0	9593109	C	G
11	chr11_9593710	0	9593710	C	A
11	chr11_9595643	0	9595643	C	G
11	chr11_9638612	0	9638612	T	G
11	chr11_9666945	0	9666945	A	T
11	chr11_9670132	0	9670132	A	C
11	chr11_9678483	0	9678483	A	T
11	chr11_9705154	0	9705154	C	G
11	chr11_9718874	0	9718874	T	G
11	chr11_9727091	0	9727091	A	T
11	chr11_9748433	0	9748433	G	T
11	chr11_9774064	0	9774064	A	T
11	chr11_9845373	0	9845373	T	G
11	chr11_9859883	0	9859883	C	G
11	chr11_9867693	0	9867693	T	A
11	chr11_9884981	0	9884981	A	T
11	chr11_9906589	0	9906589	G	C
11	chr11_9919986	0	9919986	C	A
11	chr11_9923829	0	9923829	T	G
11	chr11_9978902	0	9978902	C	G
11	chr11_9980061	0	9980061	G	T
11	chr11_9992253	0	9992253	A	C
11	chr11_10007194	0	10007194	A	C
11	chr11_10016467	0	10016467	G	C
11	chr11_10043081	0	10043081	A	C
11	chr11_10068853	0	10068853	A	C
11	chr11_10071518	0	10071518	A	C
11	chr11_10071622	0	10071622	C	G
11	chr11_10076174	0	10076174	A	C
11	chr11_10104806	0	10104806	G	T
11	chr11_10126011	0	10126011	C	G
11	chr11_10137740	0	10137740	T	G
11	chr11_10155775	0	10155775	C	A
11	chr11_10170024	0	10170024	A	C
11	chr11_10176833	0	10176833	G	C
11	chr11_10179404	0	10179404	T	A
11	chr11_10189341	0	10189341	G	C
11	chr11_10195352	0	10195352	G	T
11	chr11_10200660	0	10200660	G	C
11	chr11_10205097	0	10205097	T	A
11	chr11_10214496	0	10214496	A	C
11	chr11_10225680	0	10225680	T	A
11	chr11_10229391	0	10229391	T	G
11	chr11_10232582	0	10232582	G	T
11	chr11_10256566	0	10256566	C	A
11	chr11_10282653	0	10282653	A	T
11	chr11_10350357	0	10350357	A	C
11	chr11_10380910	0	10380910	A	C
11	chr11_10406192	0	10406192	C	A
11	chr11_10410502	0	10410502	A	C
11	chr11_10412137	0	10412137	C	G
11	chr11_10427432	0	10427432	C	G
11	chr11_10450474	0	10450474	A	T
11	chr11_10459471	0	10459471	C	G
11	chr11_10469732	0	10469732	C	G
11	chr11_10496796	0	10496796	A	C
11	chr11_10505040	0	10505040	G	C
11	chr11_10507189	0	10507189	A	C
11	chr11_10533273	0	10533273	T	A
11	chr11_10540395	0	10540395	A	T
11	chr11_10562921	0	10562921	A	C
11	chr11_10564354	0	10564354	G	C
11	chr11_10565285	0	10565285	G	C
11	chr11_10572426	0	10572426	A	C
11	chr11_10596388	0	10596388	C	G
11	chr11_10626876	0	10626876	C	A
11	chr11_10637918	0	10637918	G	C
11	chr11_10643351	0	10643351	C	G
11	chr11_10678855	0	10678855	G	C
11	chr11_10684505	0	10684505	C	A
11	chr11_10688328	0	10688328	G	T
11	chr11_10689764	0	10689764	T	G
11	chr11_10698080	0	10698080	A	C
11	chr11_10707875	0	10707875	C	A
11	chr11_10719545	0	10719545	C	G
11	chr11_10734648	0	10734648	A	T
11	chr11_10738692	0	10738692	C	G
11	chr11_10751525	0	10751525	A	T
11	chr11_10775831	0	10775831	A	C
11	chr11_10780296	0	10780296	A	T
11	chr11_10789054	0	10789054	T	G
11	chr11_10807350	0	10807350	A	C
11	chr11_10819490	0	10819490	G	C
11	chr11_10824978	0	10824978	A	T
11	chr11_10834748	0	10834748	T	A
11	chr11_10871533	0	10871533	G	T
11	chr11_10883586	0	10883586	T	G
11	chr11_10919912	0	10919912	T	G
11	chr11_10934638	0	10934638	C	A
11	chr11_10982547	0	10982547	A	C
11	chr11_10989639	0	10989639	A	C
11	chr11_11008632	0	11008632	T	A
11	chr11_11011871	0	11011871	T	G
11	chr11_11013778	0	11013778	G	T
11	chr11_11049217	0	11049217	T	G
11	chr11_11070915	0	11070915	G	T
11	chr11_11083268	0	11083268	C	A
11	chr11_11088469	0	11088469	C	G
11	chr11_11135321	0	11135321	C	A
11	chr11_11144726	0	11144726	A	C
11	chr11_11155016	0	11155016	T	A
11	chr11_11187352	0	11187352	A	C
11	chr11_11189316	0	11189316	C	G
11	chr11_11196244	0	11196244	A	C
11	chr11_11205345	0	11205345	C	G
11	chr11_11217838	0	11217838	T	A
11	chr11_11250076	0	11250076	C	G
11	chr11_11252180	0	11252180	G	T
11	chr11_11312621	0	11312621	T	G
11	chr11_11320315	0	11320315	A	C
11	chr11_11335859	0	11335859	G	C
11	chr11_11344563	0	11344563	G	T
11	chr11_11344875	0	11344875	C	A
11	chr11_11356337	0	11356337	G	C
11	chr11_11360937	0	11360937	C	G
11	chr11_11361278	0	11361278	C	G
11	chr11_11364250	0	11364250	A	C
11	chr11_11364779	0	11364779	G	T
11	chr11_11369922	0	11369922	G	T
11	chr11_11372699	0	11372699	C	A
11	chr11_11378652	0	11378652	G	C
11	chr11_11383423	0	11383423	A	T
11	chr11_11398617	0	11398617	C	G
11	chr11_11402187	0	11402187	C	G
11	chr11_11417984	0	11417984	C	G
11	chr11_11439966	0	11439966	T	G
11	chr11_11467515	0	11467515	G	T
11	chr11_11467752	0	11467752	A	C
11	chr11_11496668	0	11496668	C	G
11	chr11_11501145	0	11501145	G	T
11	chr11_11533779	0	11533779	G	C
11	chr11_11654564	0	11654564	A	C
11	chr11_11682741	0	11682741	G	T
11	chr11_11692553	0	11692553	A	C
11	chr11_11693211	0	11693211	C	A
11	chr11_11736060	0	11736060	T	A
11	chr11_11757434	0	11757434	G	C
11	chr11_11767266	0	11767266	T	A
11	chr11_11776572	0	11776572	C	A
11	chr11_11802317	0	11802317	G	T
11	chr11_11844148	0	11844148	A	C
11	chr11_11849128	0	11849128	T	G
11	chr11_11901779	0	11901779	A	C
11	chr11_11903369	0	11903369	G	C
11	chr11_11914805	0	11914805	C	A
11	chr11_11931215	0	11931215	T	A
11	chr11_11979016	0	11979016	A	T
11	chr11_11981783	0	11981783	A	C
11	chr11_12015780	0	12015780	G	C
11	chr11_12015992	0	12015992	T	G
11	chr11_12028279	0	12028279	C	A
11	chr11_12046394	0	12046394	A	C
11	chr11_12073345	0	12073345	G	C
11	chr11_12092003	0	12092003	C	G
11	chr11_12120753	0	12120753	T	G
11	chr11_12143868	0	12143868	A	T
11	chr11_12146933	0	12146933	T	G
11	chr11_12147546	0	12147546	A	C
11	chr11_12156872	0	12156872	A	C
11	chr11_12198054	0	12198054	C	G
11	chr11_12203544	0	12203544	A	C
11	chr11_12224952	0	12224952	C	A
11	chr11_12236439	0	12236439	A	T
11	chr11_12266632	0	12266632	G	C
11	chr11_12279290	0	12279290	C	G
11	chr11_12281440	0	12281440	C	A
11	chr11_12357223	0	12357223	C	G
11	chr11_12363295	0	12363295	C	G
11	chr11_12383564	0	12383564	A	T
11	chr11_12388142	0	12388142	A	T
11	chr11_12408822	0	12408822	G	C
11	chr11_12437467	0	12437467	G	T
11	chr11_12454305	0	12454305	G	T
11	chr11_12465285	0	12465285	T	A
11	chr11_12501067	0	12501067	G	T
11	chr11_12525593	0	12525593	A	T
11	chr11_12553087	0	12553087	T	G
11	chr11_12553782	0	12553782	T	G
11	chr11_12575076	0	12575076	T	G
11	chr11_12575688	0	12575688	G	T
11	chr11_12576703	0	12576703	C	G
11	chr11_12588639	0	12588639	A	T
11	chr11_12596625	0	12596625	T	G
11	chr11_12603181	0	12603181	C	G
11	chr11_12603734	0	12603734	C	G
11	chr11_12613791	0	12613791	A	T
11	chr11_12615497	0	12615497	C	A
11	chr11_12623941	0	12623941	A	C
11	chr11_12626375	0	12626375	C	G
11	chr11_12632122	0	12632122	C	G
11	chr11_12633237	0	12633237	C	G
11	chr11_12637482	0	12637482	A	C
11	chr11_12637955	0	12637955	T	G
11	chr11_12651465	0	12651465	T	G
11	chr11_12653900	0	12653900	G	T
11	chr11_12710978	0	12710978	G	C
11	chr11_12720654	0	12720654	T	G
11	chr11_12770945	0	12770945	C	A
11	chr11_12773769	0	12773769	T	G
11	chr11_12777028	0	12777028	G	T
11	chr11_12796790	0	12796790	T	G
11	chr11_12807059	0	12807059	G	C
11	chr11_12816381	0	12816381	A	C
11	chr11_12820960	0	12820960	A	C
11	chr11_12842989	0	12842989	G	T
11	chr11_12863096	0	12863096	G	C
11	chr11_12865612	0	12865612	A	C
11	chr11_12867440	0	12867440	C	G
11	chr11_12875812	0	12875812	G	T
11	chr11_12886996	0	12886996	T	G
11	chr11_12917963	0	12917963	A	C
11	chr11_12955350	0	12955350	A	C
11	chr11_12967206	0	12967206	C	A
11	chr11_12975226	0	12975226	A	C
11	chr11_12980715	0	12980715	C	G
11	chr11_12983815	0	12983815	C	A
11	chr11_13033137	0	13033137	C	A
11	chr11_13058247	0	13058247	A	T
11	chr11_13059323	0	13059323	C	G
11	chr11_13066901	0	13066901	C	A
11	chr11_13068355	0	13068355	T	G
11	chr11_13099650	0	13099650	A	T
11	chr11_13123999	0	13123999	T	A
11	chr11_13124291	0	13124291	G	T
11	chr11_13133265	0	13133265	G	T
11	chr11_13175982	0	13175982	T	G
11	chr11_13184215	0	13184215	A	T
11	chr11_13194988	0	13194988	G	T
11	chr11_13199447	0	13199447	A	T
11	chr11_13236527	0	13236527	T	G
11	chr11_13253747	0	13253747	A	T
11	chr11_13260739	0	13260739	C	G
11	chr11_13280986	0	13280986	G	C
11	chr11_13281285	0	13281285	C	G
11	chr11_13283035	0	13283035	C	A
11	chr11_13295658	0	13295658	A	C
11	chr11_13301395	0	13301395	T	G
11	chr11_13320655	0	13320655	A	C
11	chr11_13335823	0	13335823	G	C
11	chr11_13348593	0	13348593	G	T
11	chr11_13349757	0	13349757	C	A
11	chr11_13353119	0	13353119	C	A
11	chr11_13361216	0	13361216	C	G
11	chr11_13389812	0	13389812	C	A
11	chr11_13425966	0	13425966	T	G
11	chr11_13438455	0	13438455	A	C
11	chr11_13438771	0	13438771	G	C
11	chr11_13439922	0	13439922	C	G
11	chr11_13457718	0	13457718	C	A
11	chr11_13458170	0	13458170	C	G
11	chr11_13499295	0	13499295	T	A
11	chr11_13500735	0	13500735	G	T
11	chr11_13517033	0	13517033	C	G
11	chr11_13543837	0	13543837	C	A
11	chr11_13548577	0	13548577	G	C
11	chr11_13556911	0	13556911	G	T
11	chr11_13561913	0	13561913	A	T
11	chr11_13567084	0	13567084	C	G
11	chr11_13577674	0	13577674	T	A
11	chr11_13596416	0	13596416	T	A
11	chr11_13616353	0	13616353	C	A
11	chr11_13639223	0	13639223	A	T
11	chr11_13664717	0	13664717	A	T
11	chr11_13735363	0	13735363	A	T
11	chr11_13759847	0	13759847	G	C
11	chr11_13772342	0	13772342	G	T
11	chr11_13780256	0	13780256	G	C
11	chr11_13780445	0	13780445	C	G
11	chr11_13792272	0	13792272	A	T
11	chr11_13802455	0	13802455	G	T
11	chr11_13824365	0	13824365	C	G
11	chr11_13826337	0	13826337	G	T
11	chr11_13837750	0	13837750	G	T
11	chr11_13844502	0	13844502	G	C
11	chr11_13852901	0	13852901	G	C
11	chr11_13865817	0	13865817	C	G
11	chr11_13883737	0	13883737	C	A
11	chr11_13902055	0	13902055	A	T
11	chr11_13909183	0	13909183	A	C
11	chr11_13927146	0	13927146	G	T
11	chr11_13962531	0	13962531	A	C
11	chr11_13968405	0	13968405	A	C
11	chr11_13991609	0	13991609	C	G
11	chr11_14014711	0	14014711	T	G
11	chr11_14028852	0	14028852	A	T
11	chr11_14033815	0	14033815	C	G
11	chr11_14073758	0	14073758	G	C
11	chr11_14124635	0	14124635	G	C
11	chr11_14220407	0	14220407	A	T
11	chr11_14231626	0	14231626	A	C
11	chr11_14231826	0	14231826	G	T
11	chr11_14234828	0	14234828	G	T
11	chr11_14249293	0	14249293	G	T
11	chr11_14255196	0	14255196	G	C
11	chr11_14258741	0	14258741	G	C
11	chr11_14271970	0	14271970	G	C
11	chr11_14289413	0	14289413	C	A
11	chr11_14291249	0	14291249	T	G
11	chr11_14312899	0	14312899	T	G
11	chr11_14326599	0	14326599	A	C
11	chr11_14327051	0	14327051	T	G
11	chr11_14384009	0	14384009	C	G
11	chr11_14411495	0	14411495	T	G
11	chr11_14421700	0	14421700	A	C
11	chr11_14431696	0	14431696	G	T
11	chr11_14431913	0	14431913	G	T
11	chr11_14433212	0	14433212	C	G
11	chr11_14434272	0	14434272	A	C
11	chr11_14478598	0	14478598	G	T
11	chr11_14501207	0	14501207	G	C
11	chr11_14504862	0	14504862	C	G
11	chr11_14568428	0	14568428	G	T
11	chr11_14575355	0	14575355	G	T
11	chr11_14576372	0	14576372	G	C
11	chr11_14598569	0	14598569	G	C
11	chr11_14631995	0	14631995	A	C
11	chr11_14639492	0	14639492	C	A
11	chr11_14641353	0	14641353	C	A
11	chr11_14688999	0	14688999	C	G
11	chr11_14729120	0	14729120	T	A
11	chr11_14744090	0	14744090	G	C
11	chr11_14765617	0	14765617	C	A
11	chr11_14777877	0	14777877	C	A
11	chr11_14816651	0	14816651	T	A
11	chr11_14830304	0	14830304	C	G
11	chr11_14861337	0	14861337	C	A
11	chr11_14898718	0	14898718	C	A
11	chr11_14922610	0	14922610	G	C
11	chr11_14942320	0	14942320	G	T
11	chr11_14953291	0	14953291	T	G
11	chr11_14974329	0	14974329	G	C
11	chr11_14982639	0	14982639	C	A
11	chr11_14984129	0	14984129	G	C
11	chr11_14986253	0	14986253	C	A
11	chr11_14995639	0	14995639	C	G
11	chr11_14996115	0	14996115	C	G
11	chr11_15005632	0	15005632	A	C
11	chr11_15022319	0	15022319	T	A
11	chr11_15035488	0	15035488	C	G
11	chr11_15086190	0	15086190	A	T
11	chr11_15106117	0	15106117	C	G
11	chr11_15125334	0	15125334	C	G
11	chr11_15127254	0	15127254	A	C
11	chr11_15158634	0	15158634	A	C
11	chr11_15160118	0	15160118	C	A
11	chr11_15181472	0	15181472	A	C
11	chr11_15186109	0	15186109	A	T
11	chr11_15201742	0	15201742	A	C
11	chr11_15215181	0	15215181	C	G
11	chr11_15228710	0	15228710	C	A
11	chr11_15242413	0	15242413	T	G
11	chr11_15261170	0	15261170	T	G
11	chr11_15273869	0	15273869	G	T
11	chr11_15293037	0	15293037	G	C
11	chr11_15319381	0	15319381	C	G
11	chr11_15324744	0	15324744	G	C
11	chr11_15339590	0	15339590	A	T
11	chr11_15365776	0	15365776	C	A
11	chr11_15377361	0	15377361	G	C
11	chr11_15392856	0	15392856	T	G
11	chr11_15399861	0	15399861	C	G
11	chr11_15402167	0	15402167	C	G
11	chr11_15413955	0	15413955	G	C
11	chr11_15424821	0	15424821	G	C
11	chr11_15437278	0	15437278	C	G
11	chr11_15447391	0	15447391	C	A
11	chr11_15453791	0	15453791	G	C
11	chr11_15455942	0	15455942	T	G
11	chr11_15468332	0	15468332	A	C
11	chr11_15470810	0	15470810	G	C
11	chr11_15474625	0	15474625	G	C
11	chr11_15481023	0	15481023	G	C
11	chr11_15493240	0	15493240	G	C
11	chr11_15497827	0	15497827	G	C
11	chr11_15517743	0	15517743	G	C
11	chr11_15522295	0	15522295	C	A
11	chr11_15537118	0	15537118	T	G
11	chr11_15547927	0	15547927	G	C
11	chr11_15568802	0	15568802	G	T
11	chr11_15569185	0	15569185	G	T
11	chr11_15575705	0	15575705	C	A
11	chr11_15671658	0	15671658	C	A
11	chr11_15684232	0	15684232	G	T
11	chr11_15698684	0	15698684	C	A
11	chr11_15732277	0	15732277	A	C
11	chr11_15760430	0	15760430	C	G
11	chr11_15763293	0	15763293	A	T
11	chr11_15772722	0	15772722	C	G
11	chr11_15796740	0	15796740	T	A
11	chr11_15815164	0	15815164	C	G
11	chr11_15841180	0	15841180	G	T
11	chr11_15853356	0	15853356	C	A
11	chr11_15861280	0	15861280	G	T
11	chr11_15863455	0	15863455	A	C
11	chr11_15875302	0	15875302	C	A
11	chr11_15881701	0	15881701	C	G
11	chr11_15889859	0	15889859	G	T
11	chr11_15909600	0	15909600	T	A
11	chr11_15923148	0	15923148	C	A
11	chr11_16001281	0	16001281	A	T
11	chr11_16066552	0	16066552	C	G
11	chr11_16116899	0	16116899	T	A
11	chr11_16123814	0	16123814	A	T
11	chr11_16123974	0	16123974	G	C
11	chr11_16130546	0	16130546	C	G
11	chr11_16178200	0	16178200	A	C
11	chr11_16189662	0	16189662	G	T
11	chr11_16268677	0	16268677	C	A
11	chr11_16313432	0	16313432	C	A
11	chr11_16319773	0	16319773	T	G
11	chr11_16368733	0	16368733	C	A
11	chr11_16370368	0	16370368	G	C
11	chr11_16395450	0	16395450	G	T
11	chr11_16479905	0	16479905	G	T
11	chr11_16486380	0	16486380	C	G
11	chr11_16515830	0	16515830	T	A
11	chr11_16538299	0	16538299	C	G
11	chr11_16540065	0	16540065	G	C
11	chr11_16557644	0	16557644	G	T
11	chr11_16562180	0	16562180	C	G
11	chr11_16613743	0	16613743	C	G
11	chr11_16619224	0	16619224	T	A
11	chr11_16634739	0	16634739	T	A
11	chr11_16664950	0	16664950	G	T
11	chr11_16667321	0	16667321	C	A
11	chr11_16669189	0	16669189	C	G
11	chr11_16670926	0	16670926	T	A
11	chr11_16713055	0	16713055	C	G
11	chr11_16718072	0	16718072	T	G
11	chr11_16719088	0	16719088	A	C
11	chr11_16749561	0	16749561	A	T
11	chr11_16753044	0	16753044	C	G
11	chr11_16755541	0	16755541	G	T
11	chr11_16759450	0	16759450	T	G
11	chr11_16820916	0	16820916	T	G
11	chr11_16827995	0	16827995	A	C
11	chr11_16861945	0	16861945	T	A
11	chr11_16892891	0	16892891	T	A
11	chr11_16933539	0	16933539	A	C
11	chr11_16959753	0	16959753	A	T
11	chr11_16961380	0	16961380	A	T
11	chr11_16964205	0	16964205	T	A
11	chr11_16970009	0	16970009	T	A
11	chr11_16972775	0	16972775	G	T
11	chr11_16996961	0	16996961	G	C
11	chr11_16998776	0	16998776	C	G
11	chr11_17003540	0	17003540	G	T
11	chr11_17015515	0	17015515	C	A
11	chr11_17022215	0	17022215	G	C
11	chr11_17023000	0	17023000	T	G
11	chr11_17030324	0	17030324	C	G
11	chr11_17050926	0	17050926	T	G
11	chr11_17176426	0	17176426	A	C
11	chr11_17200806	0	17200806	G	T
11	chr11_17202191	0	17202191	A	T
11	chr11_17211663	0	17211663	C	G
11	chr11_17233710	0	17233710	G	T
11	chr11_17252705	0	17252705	G	T
11	chr11_17322257	0	17322257	C	A
11	chr11_17339843	0	17339843	A	C
11	chr11_17344467	0	17344467	A	C
11	chr11_17345693	0	17345693	T	G
11	chr11_17400369	0	17400369	C	A
11	chr11_17403126	0	17403126	C	G
11	chr11_17408632	0	17408632	C	A
11	chr11_17413967	0	17413967	G	T
11	chr11_17467635	0	17467635	A	C
11	chr11_17504939	0	17504939	G	C
11	chr11_17508984	0	17508984	T	G
11	chr11_17515086	0	17515086	C	G
11	chr11_17519416	0	17519416	G	C
11	chr11_17530988	0	17530988	C	G
11	chr11_17561281	0	17561281	T	G
11	chr11_17565658	0	17565658	C	A
11	chr11_17566435	0	17566435	C	G
11	chr11_17583079	0	17583079	G	C
11	chr11_17639621	0	17639621	G	T
11	chr11_17643843	0	17643843	G	C
11	chr11_17644558	0	17644558	G	C
11	chr11_17660292	0	17660292	A	C
11	chr11_17668454	0	17668454	T	G
11	chr11_17668742	0	17668742	G	T
11	chr11_17695473	0	17695473	C	G
11	chr11_17706880	0	17706880	T	G
11	chr11_17716970	0	17716970	G	C
11	chr11_17718704	0	17718704	A	C
11	chr11_17739956	0	17739956	G	T
11	chr11_17740384	0	17740384	A	C
11	chr11_17742349	0	17742349	G	T
11	chr11_17745655	0	17745655	G	T
11	chr11_17767011	0	17767011	A	T
11	chr11_17782130	0	17782130	C	G
11	chr11_17815015	0	17815015	C	G
11	chr11_17819296	0	17819296	C	G
11	chr11_17850633	0	17850633	C	A
11	chr11_17858836	0	17858836	A	C
11	chr11_17878354	0	17878354	G	T
11	chr11_17898680	0	17898680	C	A
11	chr11_17917830	0	17917830	G	C
11	chr11_17926963	0	17926963	G	T
11	chr11_17934041	0	17934041	A	C
11	chr11_17968610	0	17968610	A	T
11	chr11_17972896	0	17972896	G	T
11	chr11_17982481	0	17982481	G	T
11	chr11_17995187	0	17995187	C	G
11	chr11_18071896	0	18071896	A	C
11	chr11_18073610	0	18073610	G	T
11	chr11_18078095	0	18078095	T	A
11	chr11_18081814	0	18081814	T	G
11	chr11_18092685	0	18092685	C	G
11	chr11_18093441	0	18093441	C	A
11	chr11_18094293	0	18094293	G	C
11	chr11_18100033	0	18100033	G	C
11	chr11_18101452	0	18101452	A	T
11	chr11_18105836	0	18105836	T	A
11	chr11_18111650	0	18111650	G	T
11	chr11_18142646	0	18142646	A	T
11	chr11_18152895	0	18152895	C	G
11	chr11_18155984	0	18155984	C	G
11	chr11_18162115	0	18162115	G	T
11	chr11_18167134	0	18167134	A	C
11	chr11_18175861	0	18175861	G	T
11	chr11_18203594	0	18203594	G	C
11	chr11_18203865	0	18203865	A	C
11	chr11_18215558	0	18215558	T	A
11	chr11_18221639	0	18221639	G	T
11	chr11_18231927	0	18231927	A	T
11	chr11_18234836	0	18234836	G	T
11	chr11_18243431	0	18243431	A	C
11	chr11_18258145	0	18258145	A	C
11	chr11_18288802	0	18288802	T	G
11	chr11_18311013	0	18311013	C	G
11	chr11_18323041	0	18323041	G	T
11	chr11_18331171	0	18331171	G	T
11	chr11_18368555	0	18368555	C	G
11	chr11_18374709	0	18374709	G	T
11	chr11_18376291	0	18376291	C	A
11	chr11_18386531	0	18386531	G	T
11	chr11_18401664	0	18401664	T	A
11	chr11_18412908	0	18412908	C	G
11	chr11_18443592	0	18443592	T	G
11	chr11_18459517	0	18459517	C	G
11	chr11_18473800	0	18473800	T	G
11	chr11_18498245	0	18498245	T	A
11	chr11_18523668	0	18523668	G	T
11	chr11_18571694	0	18571694	A	C
11	chr11_18579271	0	18579271	C	G
11	chr11_18601746	0	18601746	A	T
11	chr11_18604316	0	18604316	A	T
11	chr11_18605179	0	18605179	G	C
11	chr11_18620217	0	18620217	A	T
11	chr11_18625653	0	18625653	A	C
11	chr11_18637017	0	18637017	A	C
11	chr11_18659584	0	18659584	G	C
11	chr11_18667547	0	18667547	C	G
11	chr11_18673025	0	18673025	A	C
11	chr11_18698823	0	18698823	C	G
11	chr11_18740407	0	18740407	G	C
11	chr11_18807177	0	18807177	C	A
11	chr11_18810293	0	18810293	A	T
11	chr11_18816081	0	18816081	T	G
11	chr11_18819147	0	18819147	G	T
11	chr11_18821485	0	18821485	T	G
11	chr11_18824215	0	18824215	T	G
11	chr11_18832767	0	18832767	T	G
11	chr11_18857824	0	18857824	T	G
11	chr11_18863319	0	18863319	A	T
11	chr11_18876212	0	18876212	G	T
11	chr11_18880107	0	18880107	T	A
11	chr11_18893196	0	18893196	G	T
11	chr11_18896348	0	18896348	C	A
11	chr11_18922596	0	18922596	C	G
11	chr11_18925954	0	18925954	A	T
11	chr11_18945536	0	18945536	A	C
11	chr11_18988465	0	18988465	G	C
11	chr11_18992696	0	18992696	C	A
11	chr11_19001888	0	19001888	G	T
11	chr11_19049548	0	19049548	T	G
11	chr11_19064716	0	19064716	A	C
11	chr11_19066738	0	19066738	A	T
11	chr11_19084230	0	19084230	C	A
11	chr11_19109474	0	19109474	T	G
11	chr11_19141485	0	19141485	G	C
11	chr11_19154729	0	19154729	T	G
11	chr11_19182222	0	19182222	C	G
11	chr11_19203484	0	19203484	G	C
11	chr11_19221593	0	19221593	G	C
11	chr11_19226671	0	19226671	C	A
11	chr11_19266670	0	19266670	A	C
11	chr11_19275762	0	19275762	A	T
11	chr11_19286682	0	19286682	C	A
11	chr11_19287886	0	19287886	G	T
11	chr11_19312525	0	19312525	T	G
11	chr11_19328550	0	19328550	A	C
11	chr11_19330667	0	19330667	C	G
11	chr11_19335956	0	19335956	T	G
11	chr11_19342623	0	19342623	G	C
11	chr11_19342843	0	19342843	C	G
11	chr11_19346696	0	19346696	A	C
11	chr11_19349366	0	19349366	T	G
11	chr11_19350360	0	19350360	C	A
11	chr11_19352640	0	19352640	T	G
11	chr11_19396386	0	19396386	G	C
11	chr11_19403249	0	19403249	T	G
11	chr11_19412357	0	19412357	T	G
11	chr11_19422052	0	19422052	C	G
11	chr11_19464236	0	19464236	G	C
11	chr11_19470672	0	19470672	T	A
11	chr11_19483553	0	19483553	A	C
11	chr11_19490717	0	19490717	G	T
11	chr11_19505250	0	19505250	C	G
11	chr11_19528134	0	19528134	T	A
11	chr11_19540832	0	19540832	A	T
11	chr11_19541619	0	19541619	T	A
11	chr11_19550499	0	19550499	C	G
11	chr11_19552794	0	19552794	A	C
11	chr11_19554757	0	19554757	T	A
11	chr11_19563289	0	19563289	T	G
11	chr11_19574505	0	19574505	C	G
11	chr11_19595807	0	19595807	C	G
11	chr11_19609093	0	19609093	C	G
11	chr11_19617190	0	19617190	C	G
11	chr11_19638868	0	19638868	G	C
11	chr11_19664370	0	19664370	T	G
11	chr11_19667131	0	19667131	G	T
11	chr11_19674517	0	19674517	A	C
11	chr11_19687990	0	19687990	A	C
11	chr11_19722928	0	19722928	T	G
11	chr11_19742214	0	19742214	A	T
11	chr11_19747915	0	19747915	A	C
11	chr11_19748047	0	19748047	G	C
11	chr11_19754307	0	19754307	G	C
11	chr11_19759418	0	19759418	C	G
11	chr11_19773931	0	19773931	C	A
11	chr11_19822834	0	19822834	T	A
11	chr11_19829833	0	19829833	G	C
11	chr11_19870770	0	19870770	T	A
11	chr11_19884971	0	19884971	C	A
11	chr11_19917343	0	19917343	T	A
11	chr11_19920998	0	19920998	C	A
11	chr11_20005475	0	20005475	T	G
11	chr11_20010229	0	20010229	C	G
11	chr11_20020838	0	20020838	G	C
11	chr11_20024528	0	20024528	T	A
11	chr11_20052934	0	20052934	G	T
11	chr11_20087951	0	20087951	T	G
11	chr11_20109867	0	20109867	C	G
11	chr11_20151033	0	20151033	T	G
11	chr11_20169677	0	20169677	G	T
11	chr11_20178614	0	20178614	G	T
11	chr11_20190084	0	20190084	T	G
11	chr11_20192918	0	20192918	C	G
11	chr11_20204620	0	20204620	C	A
11	chr11_20220366	0	20220366	A	C
11	chr11_20226336	0	20226336	C	A
11	chr11_20269759	0	20269759	A	T
11	chr11_20273252	0	20273252	C	A
11	chr11_20279801	0	20279801	T	G
11	chr11_20353479	0	20353479	A	T
11	chr11_20403359	0	20403359	A	C
11	chr11_20440489	0	20440489	G	C
11	chr11_20480995	0	20480995	T	A
11	chr11_20481233	0	20481233	A	T
11	chr11_20599528	0	20599528	A	C
11	chr11_20654669	0	20654669	T	G
11	chr11_20687171	0	20687171	C	G
11	chr11_20738009	0	20738009	A	C
11	chr11_20753660	0	20753660	G	C
11	chr11_20773379	0	20773379	T	G
11	chr11_20793275	0	20793275	G	T
11	chr11_20793440	0	20793440	G	C
11	chr11_20804647	0	20804647	G	C
11	chr11_20810154	0	20810154	G	T
11	chr11_20815295	0	20815295	C	A
11	chr11_20815496	0	20815496	A	C
11	chr11_20835082	0	20835082	C	A
11	chr11_20845490	0	20845490	C	A
11	chr11_20908862	0	20908862	G	C
11	chr11_20919728	0	20919728	G	T
11	chr11_20930109	0	20930109	G	T
11	chr11_20948803	0	20948803	C	G
11	chr11_20952660	0	20952660	C	G
11	chr11_20967098	0	20967098	T	G
11	chr11_21003529	0	21003529	C	G
11	chr11_21021608	0	21021608	T	G
11	chr11_21035778	0	21035778	T	G
11	chr11_21037418	0	21037418	A	C
11	chr11_21037983	0	21037983	A	C
11	chr11_21098843	0	21098843	C	G
11	chr11_21132039	0	21132039	A	T
11	chr11_21153045	0	21153045	G	C
11	chr11_21175439	0	21175439	C	G
11	chr11_21190128	0	21190128	C	G
11	chr11_21198355	0	21198355	A	C
11	chr11_21203740	0	21203740	A	T
11	chr11_21204010	0	21204010	T	A
11	chr11_21211744	0	21211744	G	T
11	chr11_21225210	0	21225210	A	C
11	chr11_21237025	0	21237025	T	G
11	chr11_21237361	0	21237361	G	T
11	chr11_21241794	0	21241794	G	C
11	chr11_21243063	0	21243063	T	G
11	chr11_21256799	0	21256799	G	T
11	chr11_21281133	0	21281133	G	C
11	chr11_21282478	0	21282478	A	C
11	chr11_21293317	0	21293317	A	T
11	chr11_21308387	0	21308387	G	C
11	chr11_21315600	0	21315600	C	G
11	chr11_21317356	0	21317356	G	C
11	chr11_21319232	0	21319232	A	T
11	chr11_21333177	0	21333177	G	C
11	chr11_21346233	0	21346233	A	C
11	chr11_21410876	0	21410876	A	C
11	chr11_21424660	0	21424660	T	G
11	chr11_21425523	0	21425523	A	T
11	chr11_21426972	0	21426972	C	A
11	chr11_21432804	0	21432804	C	A
11	chr11_21436113	0	21436113	G	T
11	chr11_21441240	0	21441240	A	T
11	chr11_21475121	0	21475121	T	G
11	chr11_21488101	0	21488101	G	C
11	chr11_21495108	0	21495108	G	C
11	chr11_21502957	0	21502957	C	A
11	chr11_21513466	0	21513466	T	A
11	chr11_21531695	0	21531695	A	T
11	chr11_21599076	0	21599076	G	T
11	chr11_21615492	0	21615492	C	G
11	chr11_21616585	0	21616585	C	G
11	chr11_21636185	0	21636185	T	G
11	chr11_21647937	0	21647937	A	T
11	chr11_21666403	0	21666403	A	C
11	chr11_21690625	0	21690625	A	T
11	chr11_21705340	0	21705340	G	T
11	chr11_21705667	0	21705667	C	A
11	chr11_21741118	0	21741118	C	A
11	chr11_21750079	0	21750079	C	G
11	chr11_21750946	0	21750946	G	C
11	chr11_21755652	0	21755652	C	A
11	chr11_21783665	0	21783665	G	T
11	chr11_21784064	0	21784064	A	T
11	chr11_21786090	0	21786090	T	G
11	chr11_21787823	0	21787823	C	A
11	chr11_21795871	0	21795871	T	A
11	chr11_21866747	0	21866747	C	G
11	chr11_21894581	0	21894581	G	C
11	chr11_21943877	0	21943877	G	T
11	chr11_21963725	0	21963725	A	C
11	chr11_21982268	0	21982268	G	T
11	chr11_22023817	0	22023817	G	C
11	chr11_22038761	0	22038761	A	T
11	chr11_22050922	0	22050922	T	A
11	chr11_22067152	0	22067152	G	C
11	chr11_22071358	0	22071358	C	G
11	chr11_22095197	0	22095197	T	G
11	chr11_22116221	0	22116221	A	C
11	chr11_22143180	0	22143180	G	C
11	chr11_22161847	0	22161847	G	T
11	chr11_22170203	0	22170203	G	C
11	chr11_22173631	0	22173631	T	A
11	chr11_22204264	0	22204264	G	T
11	chr11_22206294	0	22206294	C	A
11	chr11_22218964	0	22218964	G	C
11	chr11_22258055	0	22258055	T	A
11	chr11_22259529	0	22259529	A	T
11	chr11_22310950	0	22310950	G	C
11	chr11_22343646	0	22343646	T	A
11	chr11_22356459	0	22356459	G	C
11	chr11_22391862	0	22391862	C	A
11	chr11_22438407	0	22438407	T	G
11	chr11_22451774	0	22451774	G	T
11	chr11_22497814	0	22497814	C	G
11	chr11_22501950	0	22501950	T	A
11	chr11_22521106	0	22521106	C	A
11	chr11_22528658	0	22528658	T	G
11	chr11_22531637	0	22531637	C	G
11	chr11_22540351	0	22540351	C	G
11	chr11_22548346	0	22548346	G	C
11	chr11_22563015	0	22563015	G	C
11	chr11_22572262	0	22572262	T	G
11	chr11_22661588	0	22661588	G	C
11	chr11_22700986	0	22700986	C	G
11	chr11_22710281	0	22710281	C	G
11	chr11_22733027	0	22733027	A	T
11	chr11_22750815	0	22750815	T	G
11	chr11_22752754	0	22752754	C	G
11	chr11_22763545	0	22763545	C	G
11	chr11_22797283	0	22797283	A	C
11	chr11_22846683	0	22846683	A	C
11	chr11_22884394	0	22884394	G	C
11	chr11_22946839	0	22946839	T	A
11	chr11_22984104	0	22984104	C	A
11	chr11_23015246	0	23015246	C	A
11	chr11_23018830	0	23018830	G	C
11	chr11_23024221	0	23024221	C	A
11	chr11_23050719	0	23050719	C	A
11	chr11_23055848	0	23055848	G	C
11	chr11_23064346	0	23064346	G	T
11	chr11_23089382	0	23089382	G	T
11	chr11_23092294	0	23092294	G	C
11	chr11_23099643	0	23099643	C	A
11	chr11_23101081	0	23101081	G	C
11	chr11_23106292	0	23106292	C	G
11	chr11_23107095	0	23107095	T	G
11	chr11_23110791	0	23110791	G	T
11	chr11_23127855	0	23127855	G	T
11	chr11_23131272	0	23131272	G	C
11	chr11_23137631	0	23137631	G	T
11	chr11_23138079	0	23138079	C	G
11	chr11_23158017	0	23158017	G	C
11	chr11_23162714	0	23162714	A	C
11	chr11_23181856	0	23181856	G	C
11	chr11_23235395	0	23235395	G	C
11	chr11_23279838	0	23279838	C	G
11	chr11_23287235	0	23287235	A	C
11	chr11_23298414	0	23298414	G	T
11	chr11_23301533	0	23301533	T	G
11	chr11_23317591	0	23317591	G	C
11	chr11_23357868	0	23357868	C	G
11	chr11_23358572	0	23358572	A	T
11	chr11_23387972	0	23387972	A	C
11	chr11_23412701	0	23412701	G	C
11	chr11_23420636	0	23420636	C	G
11	chr11_23445668	0	23445668	A	C
11	chr11_23456618	0	23456618	T	G
11	chr11_23464910	0	23464910	C	G
11	chr11_23466421	0	23466421	C	A
11	chr11_23473975	0	23473975	A	C
11	chr11_23490563	0	23490563	T	A
11	chr11_23495362	0	23495362	A	C
11	chr11_23496302	0	23496302	T	G
11	chr11_23555418	0	23555418	G	C
11	chr11_23572159	0	23572159	A	T
11	chr11_23610775	0	23610775	C	A
11	chr11_23621272	0	23621272	G	T
11	chr11_23644809	0	23644809	C	A
11	chr11_23646115	0	23646115	T	G
11	chr11_23662772	0	23662772	T	G
11	chr11_23664081	0	23664081	C	A
11	chr11_23670463	0	23670463	A	C
11	chr11_23710979	0	23710979	T	G
11	chr11_23770132	0	23770132	G	T
11	chr11_23793620	0	23793620	C	G
11	chr11_23823077	0	23823077	C	A
11	chr11_23858560	0	23858560	G	T
11	chr11_23898857	0	23898857	G	C
11	chr11_23904075	0	23904075	G	T
11	chr11_23911038	0	23911038	T	A
11	chr11_23912622	0	23912622	T	A
11	chr11_23919407	0	23919407	G	T
11	chr11_23924948	0	23924948	C	G
11	chr11_23931805	0	23931805	A	C
11	chr11_23935655	0	23935655	A	C
11	chr11_23936939	0	23936939	G	T
11	chr11_23938397	0	23938397	G	T
11	chr11_23944600	0	23944600	T	G
11	chr11_23946275	0	23946275	T	A
11	chr11_23964892	0	23964892	T	G
11	chr11_23965802	0	23965802	T	A
11	chr11_23969693	0	23969693	A	T
11	chr11_23974477	0	23974477	A	T
11	chr11_23983839	0	23983839	C	A
11	chr11_23984182	0	23984182	G	C
11	chr11_23994452	0	23994452	A	C
11	chr11_23995116	0	23995116	T	G
11	chr11_24000244	0	24000244	C	G
11	chr11_24010710	0	24010710	C	A
11	chr11_24015544	0	24015544	T	G
11	chr11_24049377	0	24049377	T	A
11	chr11_24080431	0	24080431	G	C
11	chr11_24098792	0	24098792	T	G
11	chr11_24104987	0	24104987	A	C
11	chr11_24109851	0	24109851	A	T
11	chr11_24112827	0	24112827	G	T
11	chr11_24113254	0	24113254	T	G
11	chr11_24113725	0	24113725	C	G
11	chr11_24145817	0	24145817	T	G
11	chr11_24192355	0	24192355	C	A
11	chr11_24202964	0	24202964	T	G
11	chr11_24229107	0	24229107	G	C
11	chr11_24233867	0	24233867	C	G
11	chr11_24249754	0	24249754	C	G
11	chr11_24251034	0	24251034	G	T
11	chr11_24295308	0	24295308	G	T
11	chr11_24304662	0	24304662	G	C
11	chr11_24319342	0	24319342	C	G
11	chr11_24330902	0	24330902	G	T
11	chr11_24337931	0	24337931	A	T
11	chr11_24354817	0	24354817	G	T
11	chr11_24366787	0	24366787	A	T
11	chr11_24371126	0	24371126	A	C
11	chr11_24385129	0	24385129	C	A
11	chr11_24392500	0	24392500	G	C
11	chr11_24406584	0	24406584	C	A
11	chr11_24412631	0	24412631	G	T
11	chr11_24413041	0	24413041	A	C
11	chr11_24456138	0	24456138	G	C
11	chr11_24467548	0	24467548	G	C
11	chr11_24468586	0	24468586	A	C
11	chr11_24485651	0	24485651	G	C
11	chr11_24491694	0	24491694	C	G
11	chr11_24511128	0	24511128	A	C
11	chr11_24517624	0	24517624	T	G
11	chr11_24556373	0	24556373	T	A
11	chr11_24561203	0	24561203	G	C
11	chr11_24574921	0	24574921	G	C
11	chr11_24577778	0	24577778	G	C
11	chr11_24610076	0	24610076	A	C
11	chr11_24658371	0	24658371	C	G
11	chr11_24686720	0	24686720	T	A
11	chr11_24689897	0	24689897	G	T
11	chr11_24692950	0	24692950	G	T
11	chr11_24715981	0	24715981	C	A
11	chr11_24722827	0	24722827	G	T
11	chr11_24731737	0	24731737	C	A
11	chr11_24741592	0	24741592	G	C
11	chr11_24745459	0	24745459	G	C
11	chr11_24785249	0	24785249	T	A
11	chr11_24787982	0	24787982	G	T
11	chr11_24808488	0	24808488	G	C
11	chr11_24808994	0	24808994	C	G
11	chr11_24829734	0	24829734	A	T
11	chr11_24836899	0	24836899	T	G
11	chr11_24847055	0	24847055	G	T
11	chr11_24857296	0	24857296	G	C
11	chr11_24875183	0	24875183	G	T
11	chr11_24887034	0	24887034	T	G
11	chr11_24921846	0	24921846	A	C
11	chr11_24929746	0	24929746	A	C
11	chr11_24931880	0	24931880	T	A
11	chr11_24936451	0	24936451	T	G
11	chr11_24937034	0	24937034	A	C
11	chr11_24962351	0	24962351	T	A
11	chr11_24963264	0	24963264	T	G
11	chr11_24998625	0	24998625	G	C
11	chr11_25022258	0	25022258	C	A
11	chr11_25056214	0	25056214	C	G
11	chr11_25068531	0	25068531	G	C
11	chr11_25083485	0	25083485	G	C
11	chr11_25102299	0	25102299	G	C
11	chr11_25104193	0	25104193	G	T
11	chr11_25109285	0	25109285	G	C
11	chr11_25126285	0	25126285	C	A
11	chr11_25140297	0	25140297	T	A
11	chr11_25154076	0	25154076	A	C
11	chr11_25158550	0	25158550	A	C
11	chr11_25190623	0	25190623	G	T
11	chr11_25236304	0	25236304	T	A
11	chr11_25262716	0	25262716	G	T
11	chr11_25270251	0	25270251	C	G
11	chr11_25275835	0	25275835	G	T
11	chr11_25279186	0	25279186	G	C
11	chr11_25290959	0	25290959	G	T
11	chr11_25313173	0	25313173	T	A
11	chr11_25329454	0	25329454	T	G
11	chr11_25330743	0	25330743	C	G
11	chr11_25394911	0	25394911	C	G
11	chr11_25398401	0	25398401	G	T
11	chr11_25402640	0	25402640	C	G
11	chr11_25402666	0	25402666	G	T
11	chr11_25403599	0	25403599	C	A
11	chr11_25413929	0	25413929	T	A
11	chr11_25415575	0	25415575	T	G
11	chr11_25432306	0	25432306	G	C
11	chr11_25470549	0	25470549	T	G
11	chr11_25470838	0	25470838	G	C
11	chr11_25488018	0	25488018	G	C
11	chr11_25511059	0	25511059	C	A
11	chr11_25531226	0	25531226	G	C
11	chr11_25531809	0	25531809	T	G
11	chr11_25601139	0	25601139	T	A
11	chr11_25624572	0	25624572	A	C
11	chr11_25647623	0	25647623	T	G
11	chr11_25653710	0	25653710	A	T
11	chr11_25673393	0	25673393	C	G
11	chr11_25706032	0	25706032	A	C
11	chr11_25728116	0	25728116	G	T
11	chr11_25751035	0	25751035	A	C
11	chr11_25782213	0	25782213	C	A
11	chr11_25798412	0	25798412	C	A
11	chr11_25809875	0	25809875	T	G
11	chr11_25812309	0	25812309	C	G
11	chr11_25813141	0	25813141	A	C
11	chr11_25816095	0	25816095	T	G
11	chr11_25829980	0	25829980	T	A
11	chr11_25859625	0	25859625	A	T
11	chr11_25864047	0	25864047	A	T
11	chr11_25868614	0	25868614	G	C
11	chr11_25871696	0	25871696	G	C
11	chr11_25873859	0	25873859	C	G
11	chr11_25891309	0	25891309	A	C
11	chr11_25891405	0	25891405	A	T
11	chr11_25898303	0	25898303	T	A
11	chr11_25899507	0	25899507	T	A
11	chr11_25989450	0	25989450	C	G
11	chr11_26011443	0	26011443	C	G
11	chr11_26014177	0	26014177	G	T
11	chr11_26015220	0	26015220	G	T
11	chr11_26018251	0	26018251	G	C
11	chr11_26021600	0	26021600	A	C
11	chr11_26046949	0	26046949	C	G
11	chr11_26056426	0	26056426	A	T
11	chr11_26062737	0	26062737	G	C
11	chr11_26081495	0	26081495	A	T
11	chr11_26082894	0	26082894	A	C
11	chr11_26091761	0	26091761	A	C
11	chr11_26103466	0	26103466	A	C
11	chr11_26146955	0	26146955	T	G
11	chr11_26153934	0	26153934	A	T
11	chr11_26155133	0	26155133	G	T
11	chr11_26167055	0	26167055	T	A
11	chr11_26259320	0	26259320	G	T
11	chr11_26291419	0	26291419	G	C
11	chr11_26299986	0	26299986	A	T
11	chr11_26307588	0	26307588	T	G
11	chr11_26313337	0	26313337	C	G
11	chr11_26330033	0	26330033	G	C
11	chr11_26330957	0	26330957	T	A
11	chr11_26371085	0	26371085	G	T
11	chr11_26380686	0	26380686	C	A
11	chr11_26388416	0	26388416	T	G
11	chr11_26412794	0	26412794	G	C
11	chr11_26415136	0	26415136	T	G
11	chr11_26425805	0	26425805	G	C
11	chr11_26436963	0	26436963	T	G
11	chr11_26438268	0	26438268	A	T
11	chr11_26450697	0	26450697	A	C
11	chr11_26474561	0	26474561	G	C
11	chr11_26498791	0	26498791	T	A
11	chr11_26501797	0	26501797	T	G
11	chr11_26510089	0	26510089	T	A
11	chr11_26516534	0	26516534	C	G
11	chr11_26537664	0	26537664	C	A
11	chr11_26537838	0	26537838	C	G
11	chr11_26542914	0	26542914	G	T
11	chr11_26546267	0	26546267	A	C
11	chr11_26629476	0	26629476	T	A
11	chr11_26666663	0	26666663	T	A
11	chr11_26670105	0	26670105	G	C
11	chr11_26682231	0	26682231	A	C
11	chr11_26688583	0	26688583	T	G
11	chr11_26689768	0	26689768	G	T
11	chr11_26702802	0	26702802	C	G
11	chr11_26726537	0	26726537	A	T
11	chr11_26741535	0	26741535	G	C
11	chr11_26758056	0	26758056	C	G
11	chr11_26768097	0	26768097	G	C
11	chr11_26780487	0	26780487	G	C
11	chr11_26788454	0	26788454	G	T
11	chr11_26826715	0	26826715	G	C
11	chr11_26868363	0	26868363	T	A
11	chr11_26871404	0	26871404	T	G
11	chr11_26888573	0	26888573	A	T
11	chr11_26894988	0	26894988	T	A
11	chr11_26907220	0	26907220	A	T
11	chr11_26923842	0	26923842	C	G
11	chr11_26927341	0	26927341	C	A
11	chr11_26927342	0	26927342	C	G
11	chr11_26932347	0	26932347	C	A
11	chr11_26936280	0	26936280	C	A
11	chr11_26936286	0	26936286	G	T
11	chr11_26943261	0	26943261	G	C
11	chr11_26945973	0	26945973	A	T
11	chr11_26946025	0	26946025	T	G
11	chr11_26951436	0	26951436	G	T
11	chr11_26954146	0	26954146	G	T
11	chr11_26972184	0	26972184	A	C
11	chr11_26983934	0	26983934	C	G
11	chr11_27013603	0	27013603	A	C
11	chr11_27014815	0	27014815	A	C
11	chr11_27021922	0	27021922	T	A
11	chr11_27037558	0	27037558	C	A
11	chr11_27038469	0	27038469	T	G
11	chr11_27067668	0	27067668	T	G
11	chr11_27098005	0	27098005	C	G
11	chr11_27131936	0	27131936	T	G
11	chr11_27136207	0	27136207	G	T
11	chr11_27136682	0	27136682	A	T
11	chr11_27140530	0	27140530	G	C
11	chr11_27147484	0	27147484	A	T
11	chr11_27155576	0	27155576	T	G
11	chr11_27161292	0	27161292	A	C
11	chr11_27172705	0	27172705	C	G
11	chr11_27207973	0	27207973	A	C
11	chr11_27208106	0	27208106	T	A
11	chr11_27213538	0	27213538	C	G
11	chr11_27229055	0	27229055	C	A
11	chr11_27254258	0	27254258	T	A
11	chr11_27266904	0	27266904	T	G
11	chr11_27297116	0	27297116	A	T
11	chr11_27306722	0	27306722	A	C
11	chr11_27309890	0	27309890	C	A
11	chr11_27354823	0	27354823	C	A
11	chr11_27354836	0	27354836	G	T
11	chr11_27357580	0	27357580	T	G
11	chr11_27395896	0	27395896	C	A
11	chr11_27403732	0	27403732	T	A
11	chr11_27410352	0	27410352	T	G
11	chr11_27426856	0	27426856	C	G
11	chr11_27428462	0	27428462	C	G
11	chr11_27429261	0	27429261	T	A
11	chr11_27430387	0	27430387	G	T
11	chr11_27433140	0	27433140	T	A
11	chr11_27433171	0	27433171	T	G
11	chr11_27458549	0	27458549	T	A
11	chr11_27489345	0	27489345	A	T
11	chr11_27501202	0	27501202	G	T
11	chr11_27503275	0	27503275	T	G
11	chr11_27509712	0	27509712	G	T
11	chr11_27518283	0	27518283	A	T
11	chr11_27530494	0	27530494	G	T
11	chr11_27536481	0	27536481	T	A
11	chr11_27573605	0	27573605	G	C
11	chr11_27580081	0	27580081	T	A
11	chr11_27586843	0	27586843	G	C
11	chr11_27598213	0	27598213	A	C
11	chr11_27605059	0	27605059	C	A
11	chr11_27631856	0	27631856	A	T
11	chr11_27652444	0	27652444	C	G
11	chr11_27669727	0	27669727	T	A
11	chr11_27673507	0	27673507	G	C
11	chr11_27689755	0	27689755	A	C
11	chr11_27689886	0	27689886	C	G
11	chr11_27726406	0	27726406	T	G
11	chr11_27729755	0	27729755	C	A
11	chr11_27739430	0	27739430	G	T
11	chr11_27743049	0	27743049	A	C
11	chr11_27749072	0	27749072	C	A
11	chr11_27784293	0	27784293	C	A
11	chr11_27819328	0	27819328	C	G
11	chr11_27826433	0	27826433	C	G
11	chr11_27876933	0	27876933	A	C
11	chr11_27884646	0	27884646	G	C
11	chr11_27958170	0	27958170	G	C
11	chr11_27965817	0	27965817	C	A
11	chr11_27982896	0	27982896	C	A
11	chr11_27987237	0	27987237	A	T
11	chr11_28023172	0	28023172	A	C
11	chr11_28087933	0	28087933	C	A
11	chr11_28098074	0	28098074	A	C
11	chr11_28110512	0	28110512	C	A
11	chr11_28139140	0	28139140	T	A
11	chr11_28139650	0	28139650	T	G
11	chr11_28180719	0	28180719	A	C
11	chr11_28184383	0	28184383	G	T
11	chr11_28197326	0	28197326	G	C
11	chr11_28199126	0	28199126	A	C
11	chr11_28217090	0	28217090	C	A
11	chr11_28235422	0	28235422	G	C
11	chr11_28246824	0	28246824	C	A
11	chr11_28256134	0	28256134	G	C
11	chr11_28269637	0	28269637	G	T
11	chr11_28270186	0	28270186	C	A
11	chr11_28276957	0	28276957	T	A
11	chr11_28321940	0	28321940	T	G
11	chr11_28327648	0	28327648	T	G
11	chr11_28332472	0	28332472	A	T
11	chr11_28363755	0	28363755	T	A
11	chr11_28366581	0	28366581	T	A
11	chr11_28373725	0	28373725	T	A
11	chr11_28401192	0	28401192	C	G
11	chr11_28404640	0	28404640	C	G
11	chr11_28411533	0	28411533	C	G
11	chr11_28419173	0	28419173	A	C
11	chr11_28428531	0	28428531	C	G
11	chr11_28440828	0	28440828	T	G
11	chr11_28441843	0	28441843	G	C
11	chr11_28460885	0	28460885	T	G
11	chr11_28477791	0	28477791	C	A
11	chr11_28502802	0	28502802	A	C
11	chr11_28527648	0	28527648	G	T
11	chr11_28542234	0	28542234	G	T
11	chr11_28560637	0	28560637	T	G
11	chr11_28574199	0	28574199	G	T
11	chr11_28574669	0	28574669	A	C
11	chr11_28584440	0	28584440	G	C
11	chr11_28585052	0	28585052	G	C
11	chr11_28642503	0	28642503	A	T
11	chr11_28643241	0	28643241	C	A
11	chr11_28657104	0	28657104	C	A
11	chr11_28661926	0	28661926	T	A
11	chr11_28751586	0	28751586	C	A
11	chr11_28758943	0	28758943	C	A
11	chr11_28777752	0	28777752	A	C
11	chr11_28817964	0	28817964	C	A
11	chr11_28836666	0	28836666	A	C
11	chr11_28843866	0	28843866	A	C
11	chr11_28850199	0	28850199	G	C
11	chr11_28851616	0	28851616	T	A
11	chr11_28854389	0	28854389	T	G
11	chr11_28860801	0	28860801	C	G
11	chr11_28876650	0	28876650	C	A
11	chr11_28880723	0	28880723	A	T
11	chr11_28897194	0	28897194	C	A
11	chr11_28913666	0	28913666	C	G
11	chr11_28932975	0	28932975	A	T
11	chr11_28938211	0	28938211	A	C
11	chr11_28953629	0	28953629	A	C
11	chr11_28972264	0	28972264	A	C
11	chr11_28986501	0	28986501	C	A
11	chr11_28988637	0	28988637	C	G
11	chr11_29001233	0	29001233	C	G
11	chr11_29001431	0	29001431	A	T
11	chr11_29041762	0	29041762	T	G
11	chr11_29069013	0	29069013	A	T
11	chr11_29080369	0	29080369	C	A
11	chr11_29097277	0	29097277	G	T
11	chr11_29098330	0	29098330	G	T
11	chr11_29100940	0	29100940	C	A
11	chr11_29103214	0	29103214	T	G
11	chr11_29106751	0	29106751	T	G
11	chr11_29110720	0	29110720	A	T
11	chr11_29150132	0	29150132	T	G
11	chr11_29160899	0	29160899	C	G
11	chr11_29184113	0	29184113	T	G
11	chr11_29200472	0	29200472	A	T
11	chr11_29202508	0	29202508	C	A
11	chr11_29203868	0	29203868	C	A
11	chr11_29228247	0	29228247	A	T
11	chr11_29247941	0	29247941	G	C
11	chr11_29252566	0	29252566	C	A
11	chr11_29264654	0	29264654	A	C
11	chr11_29264894	0	29264894	C	G
11	chr11_29291871	0	29291871	C	A
11	chr11_29316199	0	29316199	A	C
11	chr11_29325029	0	29325029	T	A
11	chr11_29365204	0	29365204	A	C
11	chr11_29365573	0	29365573	C	G
11	chr11_29370559	0	29370559	G	T
11	chr11_29385241	0	29385241	C	G
11	chr11_29385735	0	29385735	A	T
11	chr11_29386111	0	29386111	G	T
11	chr11_29395688	0	29395688	C	A
11	chr11_29408897	0	29408897	T	A
11	chr11_29423643	0	29423643	T	A
11	chr11_29455490	0	29455490	C	A
11	chr11_29457274	0	29457274	A	T
11	chr11_29476949	0	29476949	T	A
11	chr11_29488648	0	29488648	G	C
11	chr11_29529313	0	29529313	G	C
11	chr11_29544432	0	29544432	C	A
11	chr11_29549543	0	29549543	C	A
11	chr11_29581832	0	29581832	A	C
11	chr11_29586382	0	29586382	C	A
11	chr11_29594023	0	29594023	C	A
11	chr11_29632098	0	29632098	G	T
11	chr11_29635404	0	29635404	T	G
11	chr11_29642415	0	29642415	C	A
11	chr11_29644502	0	29644502	A	T
11	chr11_29652643	0	29652643	A	T
11	chr11_29659456	0	29659456	T	G
11	chr11_29704871	0	29704871	G	T
11	chr11_29718832	0	29718832	T	A
11	chr11_29727973	0	29727973	T	A
11	chr11_29817907	0	29817907	C	G
11	chr11_29833338	0	29833338	G	T
11	chr11_29842519	0	29842519	C	A
11	chr11_29850431	0	29850431	G	C
11	chr11_29877001	0	29877001	C	G
11	chr11_29897885	0	29897885	C	A
11	chr11_29918088	0	29918088	C	A
11	chr11_29946054	0	29946054	T	G
11	chr11_29952771	0	29952771	G	T
11	chr11_29961233	0	29961233	A	T
11	chr11_29986167	0	29986167	A	T
11	chr11_30000683	0	30000683	A	C
11	chr11_30008410	0	30008410	T	A
11	chr11_30028077	0	30028077	A	T
11	chr11_30034314	0	30034314	T	A
11	chr11_30058399	0	30058399	A	C
11	chr11_30088671	0	30088671	C	A
11	chr11_30105658	0	30105658	T	G
11	chr11_30112582	0	30112582	C	A
11	chr11_30116600	0	30116600	T	G
11	chr11_30129578	0	30129578	C	A
11	chr11_30148241	0	30148241	G	T
11	chr11_30148694	0	30148694	C	A
11	chr11_30148923	0	30148923	T	A
11	chr11_30155901	0	30155901	A	C
11	chr11_30204430	0	30204430	T	G
11	chr11_30227104	0	30227104	A	C
11	chr11_30228874	0	30228874	C	G
11	chr11_30237372	0	30237372	A	C
11	chr11_30238493	0	30238493	C	G
11	chr11_30238847	0	30238847	T	G
11	chr11_30249323	0	30249323	A	T
11	chr11_30257457	0	30257457	C	A
11	chr11_30273287	0	30273287	A	C
11	chr11_30290129	0	30290129	G	C
11	chr11_30314040	0	30314040	C	A
11	chr11_30316461	0	30316461	A	T
11	chr11_30333698	0	30333698	C	A
11	chr11_30340009	0	30340009	A	C
11	chr11_30344036	0	30344036	C	A
11	chr11_30359796	0	30359796	G	T
11	chr11_30361268	0	30361268	A	T
11	chr11_30376122	0	30376122	C	G
11	chr11_30380238	0	30380238	G	T
11	chr11_30389154	0	30389154	G	C
11	chr11_30450966	0	30450966	T	G
11	chr11_30452912	0	30452912	C	A
11	chr11_30466681	0	30466681	A	C
11	chr11_30470577	0	30470577	C	A
11	chr11_30528648	0	30528648	G	C
11	chr11_30529145	0	30529145	T	G
11	chr11_30531622	0	30531622	C	G
11	chr11_30545336	0	30545336	T	G
11	chr11_30550844	0	30550844	C	G
11	chr11_30596540	0	30596540	A	T
11	chr11_30597263	0	30597263	G	C
11	chr11_30603204	0	30603204	C	G
11	chr11_30645527	0	30645527	G	T
11	chr11_30646588	0	30646588	C	A
11	chr11_30651320	0	30651320	G	C
11	chr11_30652712	0	30652712	G	C
11	chr11_30662983	0	30662983	G	T
11	chr11_30681383	0	30681383	C	G
11	chr11_30691388	0	30691388	A	C
11	chr11_30704175	0	30704175	T	G
11	chr11_30714744	0	30714744	T	G
11	chr11_30717502	0	30717502	T	G
11	chr11_30760615	0	30760615	G	C
11	chr11_30780764	0	30780764	G	T
11	chr11_30784730	0	30784730	G	C
11	chr11_30798013	0	30798013	A	C
11	chr11_30841081	0	30841081	C	G
11	chr11_30844828	0	30844828	G	T
11	chr11_30873062	0	30873062	G	T
11	chr11_30947055	0	30947055	A	T
11	chr11_30953086	0	30953086	C	G
11	chr11_31014676	0	31014676	C	A
11	chr11_31039856	0	31039856	A	C
11	chr11_31046567	0	31046567	C	G
11	chr11_31047950	0	31047950	G	T
11	chr11_31061555	0	31061555	C	G
11	chr11_31087103	0	31087103	G	C
11	chr11_31088912	0	31088912	A	C
11	chr11_31097530	0	31097530	G	C
11	chr11_31099266	0	31099266	G	T
11	chr11_31120279	0	31120279	G	C
11	chr11_31141434	0	31141434	T	G
11	chr11_31143025	0	31143025	C	G
11	chr11_31149567	0	31149567	T	G
11	chr11_31158535	0	31158535	T	G
11	chr11_31167607	0	31167607	C	A
11	chr11_31204413	0	31204413	G	T
11	chr11_31215259	0	31215259	G	C
11	chr11_31226925	0	31226925	G	T
11	chr11_31231576	0	31231576	A	C
11	chr11_31254787	0	31254787	T	G
11	chr11_31276067	0	31276067	C	G
11	chr11_31281835	0	31281835	T	G
11	chr11_31322289	0	31322289	C	G
11	chr11_31330221	0	31330221	G	T
11	chr11_31405813	0	31405813	A	T
11	chr11_31406157	0	31406157	G	T
11	chr11_31427667	0	31427667	G	T
11	chr11_31429846	0	31429846	G	T
11	chr11_31440105	0	31440105	G	C
11	chr11_31441210	0	31441210	T	G
11	chr11_31450579	0	31450579	T	G
11	chr11_31457483	0	31457483	A	T
11	chr11_31476142	0	31476142	T	G
11	chr11_31478883	0	31478883	G	C
11	chr11_31501352	0	31501352	A	C
11	chr11_31507840	0	31507840	C	G
11	chr11_31508448	0	31508448	T	A
11	chr11_31509052	0	31509052	G	C
11	chr11_31521112	0	31521112	T	G
11	chr11_31521984	0	31521984	G	T
11	chr11_31533909	0	31533909	A	C
11	chr11_31541953	0	31541953	C	A
11	chr11_31546313	0	31546313	A	C
11	chr11_31557004	0	31557004	G	C
11	chr11_31570623	0	31570623	G	T
11	chr11_31625934	0	31625934	T	A
11	chr11_31627582	0	31627582	T	G
11	chr11_31627660	0	31627660	A	C
11	chr11_31653703	0	31653703	A	T
11	chr11_31674250	0	31674250	T	G
11	chr11_31685651	0	31685651	A	C
11	chr11_31691596	0	31691596	G	C
11	chr11_31698837	0	31698837	G	T
11	chr11_31729627	0	31729627	T	A
11	chr11_31763154	0	31763154	G	C
11	chr11_31763194	0	31763194	G	C
11	chr11_31777604	0	31777604	T	G
11	chr11_31784622	0	31784622	G	T
11	chr11_31805231	0	31805231	G	C
11	chr11_31809338	0	31809338	C	A
11	chr11_31809907	0	31809907	C	A
11	chr11_31812185	0	31812185	T	G
11	chr11_31815937	0	31815937	T	A
11	chr11_31842692	0	31842692	G	C
11	chr11_31843411	0	31843411	G	C
11	chr11_31846343	0	31846343	G	C
11	chr11_31855280	0	31855280	C	A
11	chr11_31861928	0	31861928	G	C
11	chr11_31889087	0	31889087	C	A
11	chr11_31891977	0	31891977	T	G
11	chr11_31901174	0	31901174	T	G
11	chr11_31907823	0	31907823	C	A
11	chr11_31908837	0	31908837	G	C
11	chr11_31910827	0	31910827	G	T
11	chr11_31915275	0	31915275	C	A
11	chr11_31916452	0	31916452	A	T
11	chr11_31923383	0	31923383	G	T
11	chr11_31925862	0	31925862	T	G
11	chr11_31944055	0	31944055	T	G
11	chr11_31976187	0	31976187	C	A
11	chr11_31976992	0	31976992	T	G
11	chr11_31977197	0	31977197	G	T
11	chr11_31989048	0	31989048	A	T
11	chr11_32000046	0	32000046	C	A
11	chr11_32043469	0	32043469	G	C
11	chr11_32067707	0	32067707	G	C
11	chr11_32068634	0	32068634	C	G
11	chr11_32093443	0	32093443	A	T
11	chr11_32116155	0	32116155	C	A
11	chr11_32142973	0	32142973	C	G
11	chr11_32169038	0	32169038	C	G
11	chr11_32178684	0	32178684	C	G
11	chr11_32187472	0	32187472	C	G
11	chr11_32207697	0	32207697	C	A
11	chr11_32221970	0	32221970	C	A
11	chr11_32241445	0	32241445	A	C
11	chr11_32244300	0	32244300	G	T
11	chr11_32255023	0	32255023	T	G
11	chr11_32269633	0	32269633	A	T
11	chr11_32336905	0	32336905	A	C
11	chr11_32340601	0	32340601	A	C
11	chr11_32392036	0	32392036	A	C
11	chr11_32457049	0	32457049	G	C
11	chr11_32480963	0	32480963	G	C
11	chr11_32509216	0	32509216	C	A
11	chr11_32519237	0	32519237	T	G
11	chr11_32519361	0	32519361	C	A
11	chr11_32540436	0	32540436	G	T
11	chr11_32547558	0	32547558	T	A
11	chr11_32553273	0	32553273	C	G
11	chr11_32555792	0	32555792	A	C
11	chr11_32577176	0	32577176	C	G
11	chr11_32577783	0	32577783	A	C
11	chr11_32586928	0	32586928	T	G
11	chr11_32592934	0	32592934	C	A
11	chr11_32617925	0	32617925	C	A
11	chr11_32619404	0	32619404	C	G
11	chr11_32627696	0	32627696	A	C
11	chr11_32651460	0	32651460	C	A
11	chr11_32678575	0	32678575	C	G
11	chr11_32703258	0	32703258	A	T
11	chr11_32713924	0	32713924	A	C
11	chr11_32745817	0	32745817	G	T
11	chr11_32747797	0	32747797	C	G
11	chr11_32762790	0	32762790	A	C
11	chr11_32791846	0	32791846	T	A
11	chr11_32814860	0	32814860	C	G
11	chr11_32825399	0	32825399	T	A
11	chr11_32842745	0	32842745	G	C
11	chr11_32865175	0	32865175	G	C
11	chr11_32882413	0	32882413	A	C
11	chr11_32935053	0	32935053	T	G
11	chr11_32979803	0	32979803	C	A
11	chr11_32997987	0	32997987	T	G
11	chr11_33004621	0	33004621	T	G
11	chr11_33117523	0	33117523	T	G
11	chr11_33118547	0	33118547	T	A
11	chr11_33185472	0	33185472	A	C
11	chr11_33198511	0	33198511	C	G
11	chr11_33208133	0	33208133	A	C
11	chr11_33217543	0	33217543	C	G
11	chr11_33238906	0	33238906	T	A
11	chr11_33263290	0	33263290	G	T
11	chr11_33272441	0	33272441	G	C
11	chr11_33311573	0	33311573	A	C
11	chr11_33350122	0	33350122	T	A
11	chr11_33352177	0	33352177	G	C
11	chr11_33361631	0	33361631	G	C
11	chr11_33363638	0	33363638	G	C
11	chr11_33408754	0	33408754	A	C
11	chr11_33425590	0	33425590	G	C
11	chr11_33447377	0	33447377	G	C
11	chr11_33468440	0	33468440	C	G
11	chr11_33473478	0	33473478	A	C
11	chr11_33503414	0	33503414	C	G
11	chr11_33529938	0	33529938	G	C
11	chr11_33543653	0	33543653	G	C
11	chr11_33595421	0	33595421	G	C
11	chr11_33624943	0	33624943	G	C
11	chr11_33648800	0	33648800	G	T
11	chr11_33651918	0	33651918	T	G
11	chr11_33657219	0	33657219	C	G
11	chr11_33664533	0	33664533	T	A
11	chr11_33676547	0	33676547	G	C
11	chr11_33704106	0	33704106	T	G
11	chr11_33723789	0	33723789	G	C
11	chr11_33782280	0	33782280	C	A
11	chr11_33863362	0	33863362	T	A
11	chr11_33876709	0	33876709	A	T
11	chr11_33905568	0	33905568	A	T
11	chr11_33907463	0	33907463	C	G
11	chr11_33942339	0	33942339	G	T
11	chr11_33946441	0	33946441	T	A
11	chr11_34008072	0	34008072	T	A
11	chr11_34014467	0	34014467	A	T
11	chr11_34015206	0	34015206	G	T
11	chr11_34030446	0	34030446	G	C
11	chr11_34059272	0	34059272	G	T
11	chr11_34073868	0	34073868	T	G
11	chr11_34092368	0	34092368	G	T
11	chr11_34093802	0	34093802	A	T
11	chr11_34103390	0	34103390	G	C
11	chr11_34103637	0	34103637	C	A
11	chr11_34111801	0	34111801	T	A
11	chr11_34146132	0	34146132	C	A
11	chr11_34177331	0	34177331	G	T
11	chr11_34244693	0	34244693	G	T
11	chr11_34277247	0	34277247	A	C
11	chr11_34312367	0	34312367	G	T
11	chr11_34313601	0	34313601	C	A
11	chr11_34378398	0	34378398	G	C
11	chr11_34395756	0	34395756	C	A
11	chr11_34401814	0	34401814	G	T
11	chr11_34403294	0	34403294	C	A
11	chr11_34429878	0	34429878	C	A
11	chr11_34457223	0	34457223	G	T
11	chr11_34468375	0	34468375	T	G
11	chr11_34528641	0	34528641	G	C
11	chr11_34538264	0	34538264	A	T
11	chr11_34549307	0	34549307	T	A
11	chr11_34579077	0	34579077	G	C
11	chr11_34591248	0	34591248	C	A
11	chr11_34616234	0	34616234	G	C
11	chr11_34643694	0	34643694	T	G
11	chr11_34648073	0	34648073	G	C
11	chr11_34648521	0	34648521	G	C
11	chr11_34660667	0	34660667	G	C
11	chr11_34676795	0	34676795	G	C
11	chr11_34697904	0	34697904	G	C
11	chr11_34698534	0	34698534	T	G
11	chr11_34707837	0	34707837	C	G
11	chr11_34717640	0	34717640	A	C
11	chr11_34721541	0	34721541	A	C
11	chr11_34733225	0	34733225	G	C
11	chr11_34740934	0	34740934	C	A
11	chr11_34754011	0	34754011	C	A
11	chr11_34768219	0	34768219	C	G
11	chr11_34784942	0	34784942	C	G
11	chr11_34800879	0	34800879	C	G
11	chr11_34807491	0	34807491	A	T
11	chr11_34833460	0	34833460	T	G
11	chr11_34837524	0	34837524	G	C
11	chr11_34847701	0	34847701	C	A
11	chr11_34857090	0	34857090	A	C
11	chr11_34905779	0	34905779	C	A
11	chr11_34959281	0	34959281	C	G
11	chr11_34993135	0	34993135	C	A
11	chr11_35023658	0	35023658	T	G
11	chr11_35039906	0	35039906	A	C
11	chr11_35082558	0	35082558	C	G
11	chr11_35141118	0	35141118	T	G
11	chr11_35161057	0	35161057	G	T
11	chr11_35215694	0	35215694	C	G
11	chr11_35256879	0	35256879	G	C
11	chr11_35263975	0	35263975	A	C
11	chr11_35318895	0	35318895	A	C
11	chr11_35334799	0	35334799	G	C
11	chr11_35407542	0	35407542	A	T
11	chr11_35457792	0	35457792	C	G
11	chr11_35478944	0	35478944	T	A
11	chr11_35500497	0	35500497	C	A
11	chr11_35511221	0	35511221	C	G
11	chr11_35520712	0	35520712	C	G
11	chr11_35522937	0	35522937	T	G
11	chr11_35546432	0	35546432	C	G
11	chr11_35568460	0	35568460	G	C
11	chr11_35578818	0	35578818	C	G
11	chr11_35619560	0	35619560	C	G
11	chr11_35621346	0	35621346	T	G
11	chr11_35630054	0	35630054	C	G
11	chr11_35647691	0	35647691	T	A
11	chr11_35708699	0	35708699	C	A
11	chr11_35740023	0	35740023	C	A
11	chr11_35742408	0	35742408	A	C
11	chr11_35746727	0	35746727	C	A
11	chr11_35755356	0	35755356	G	T
11	chr11_35764840	0	35764840	A	C
11	chr11_35780482	0	35780482	A	C
11	chr11_35788787	0	35788787	G	C
11	chr11_35796536	0	35796536	C	G
11	chr11_35806464	0	35806464	T	G
11	chr11_35812706	0	35812706	G	C
11	chr11_35826410	0	35826410	T	A
11	chr11_35828503	0	35828503	T	G
11	chr11_35846605	0	35846605	A	C
11	chr11_35884748	0	35884748	A	T
11	chr11_35890356	0	35890356	T	G
11	chr11_35896540	0	35896540	C	G
11	chr11_35897732	0	35897732	A	C
11	chr11_35920784	0	35920784	G	C
11	chr11_35927320	0	35927320	G	C
11	chr11_35929435	0	35929435	T	G
11	chr11_35940840	0	35940840	T	G
11	chr11_35955323	0	35955323	T	G
11	chr11_35967733	0	35967733	C	G
11	chr11_35990170	0	35990170	A	T
11	chr11_36002109	0	36002109	G	T
11	chr11_36006930	0	36006930	T	G
11	chr11_36011074	0	36011074	C	G
11	chr11_36014214	0	36014214	T	G
11	chr11_36016838	0	36016838	G	T
11	chr11_36022877	0	36022877	A	T
11	chr11_36024005	0	36024005	A	T
11	chr11_36093905	0	36093905	G	C
11	chr11_36108724	0	36108724	C	G
11	chr11_36114925	0	36114925	G	T
11	chr11_36115510	0	36115510	T	G
11	chr11_36119048	0	36119048	T	G
11	chr11_36135326	0	36135326	T	A
11	chr11_36152755	0	36152755	T	G
11	chr11_36160304	0	36160304	C	A
11	chr11_36176750	0	36176750	T	A
11	chr11_36181931	0	36181931	A	C
11	chr11_36183179	0	36183179	C	G
11	chr11_36208114	0	36208114	C	A
11	chr11_36237810	0	36237810	A	C
11	chr11_36240113	0	36240113	A	T
11	chr11_36247991	0	36247991	C	A
11	chr11_36289011	0	36289011	C	G
11	chr11_36356291	0	36356291	T	G
11	chr11_36368151	0	36368151	T	G
11	chr11_36387950	0	36387950	T	A
11	chr11_36472616	0	36472616	C	G
11	chr11_36475817	0	36475817	C	A
11	chr11_36480829	0	36480829	G	C
11	chr11_36522020	0	36522020	G	T
11	chr11_36543667	0	36543667	G	T
11	chr11_36554829	0	36554829	G	C
11	chr11_36625573	0	36625573	G	C
11	chr11_36628191	0	36628191	C	A
11	chr11_36674798	0	36674798	A	T
11	chr11_36676764	0	36676764	C	G
11	chr11_36694075	0	36694075	G	C
11	chr11_36714114	0	36714114	G	T
11	chr11_36736952	0	36736952	C	A
11	chr11_36842648	0	36842648	G	T
11	chr11_36853738	0	36853738	C	A
11	chr11_36856191	0	36856191	C	G
11	chr11_36888394	0	36888394	T	G
11	chr11_36902828	0	36902828	G	C
11	chr11_36904148	0	36904148	C	G
11	chr11_36904875	0	36904875	A	T
11	chr11_36952057	0	36952057	C	A
11	chr11_37029944	0	37029944	C	G
11	chr11_37046645	0	37046645	T	G
11	chr11_37062639	0	37062639	C	G
11	chr11_37088554	0	37088554	C	A
11	chr11_37096622	0	37096622	G	C
11	chr11_37104143	0	37104143	G	T
11	chr11_37121208	0	37121208	A	C
11	chr11_37137918	0	37137918	C	A
11	chr11_37138430	0	37138430	A	C
11	chr11_37139914	0	37139914	A	C
11	chr11_37140943	0	37140943	A	C
11	chr11_37162733	0	37162733	G	T
11	chr11_37171912	0	37171912	T	A
11	chr11_37202946	0	37202946	A	C
11	chr11_37240707	0	37240707	C	G
11	chr11_37264852	0	37264852	C	G
11	chr11_37275918	0	37275918	T	G
11	chr11_37281433	0	37281433	A	T
11	chr11_37293416	0	37293416	G	C
11	chr11_37305348	0	37305348	C	A
11	chr11_37309390	0	37309390	C	A
11	chr11_37309532	0	37309532	T	G
11	chr11_37321007	0	37321007	G	C
11	chr11_37339144	0	37339144	G	T
11	chr11_37340337	0	37340337	A	C
11	chr11_37340610	0	37340610	G	C
11	chr11_37348054	0	37348054	G	T
11	chr11_37370053	0	37370053	A	C
11	chr11_37396442	0	37396442	A	C
11	chr11_37399105	0	37399105	G	C
11	chr11_37450818	0	37450818	G	T
11	chr11_37459705	0	37459705	C	A
11	chr11_37460102	0	37460102	C	G
11	chr11_37467486	0	37467486	A	C
11	chr11_37521831	0	37521831	G	T
11	chr11_37555339	0	37555339	G	C
11	chr11_37586158	0	37586158	A	T
11	chr11_37602757	0	37602757	A	C
11	chr11_37654889	0	37654889	C	G
11	chr11_37660684	0	37660684	A	C
11	chr11_37726877	0	37726877	A	C
11	chr11_37727267	0	37727267	A	T
11	chr11_37739828	0	37739828	G	C
11	chr11_37748937	0	37748937	C	G
11	chr11_37773784	0	37773784	G	C
11	chr11_37774149	0	37774149	C	G
11	chr11_37794079	0	37794079	A	C
11	chr11_37794365	0	37794365	G	C
11	chr11_37797559	0	37797559	T	G
11	chr11_37808797	0	37808797	T	G
11	chr11_37815498	0	37815498	T	G
11	chr11_37815567	0	37815567	A	C
11	chr11_37868532	0	37868532	C	G
11	chr11_37939473	0	37939473	G	T
11	chr11_37959558	0	37959558	G	T
11	chr11_37972775	0	37972775	T	G
11	chr11_37980672	0	37980672	C	G
11	chr11_38014576	0	38014576	G	T
11	chr11_38017548	0	38017548	T	A
11	chr11_38023228	0	38023228	G	C
11	chr11_38042339	0	38042339	G	T
11	chr11_38062687	0	38062687	C	G
11	chr11_38065701	0	38065701	A	T
11	chr11_38075395	0	38075395	G	T
11	chr11_38086987	0	38086987	G	T
11	chr11_38088035	0	38088035	T	A
11	chr11_38093324	0	38093324	C	G
11	chr11_38094255	0	38094255	G	C
11	chr11_38099370	0	38099370	G	C
11	chr11_38103917	0	38103917	C	G
11	chr11_38116185	0	38116185	C	A
11	chr11_38121807	0	38121807	C	A
11	chr11_38127101	0	38127101	G	C
11	chr11_38158850	0	38158850	T	G
11	chr11_38159619	0	38159619	T	G
11	chr11_38173861	0	38173861	C	G
11	chr11_38187941	0	38187941	T	G
11	chr11_38193324	0	38193324	T	G
11	chr11_38205499	0	38205499	C	A
11	chr11_38205715	0	38205715	A	T
11	chr11_38222896	0	38222896	C	A
11	chr11_38224486	0	38224486	T	A
11	chr11_38242958	0	38242958	G	T
11	chr11_38257678	0	38257678	T	A
11	chr11_38258103	0	38258103	G	T
11	chr11_38274730	0	38274730	C	G
11	chr11_38279381	0	38279381	T	G
11	chr11_38287741	0	38287741	C	A
11	chr11_38303275	0	38303275	C	G
11	chr11_38311381	0	38311381	T	G
11	chr11_38328214	0	38328214	A	C
11	chr11_38330200	0	38330200	A	T
11	chr11_38334644	0	38334644	G	C
11	chr11_38337753	0	38337753	T	G
11	chr11_38343779	0	38343779	G	C
11	chr11_38344858	0	38344858	C	G
11	chr11_38351848	0	38351848	T	G
11	chr11_38361492	0	38361492	G	C
11	chr11_38362800	0	38362800	C	A
11	chr11_38382345	0	38382345	A	T
11	chr11_38392855	0	38392855	T	A
11	chr11_38393221	0	38393221	A	C
11	chr11_38395787	0	38395787	C	G
11	chr11_38399412	0	38399412	C	G
11	chr11_38400259	0	38400259	G	T
11	chr11_38401107	0	38401107	G	C
11	chr11_38412067	0	38412067	T	G
11	chr11_38418651	0	38418651	C	G
11	chr11_38420505	0	38420505	A	T
11	chr11_38430751	0	38430751	C	A
11	chr11_38440592	0	38440592	C	G
11	chr11_38442371	0	38442371	A	T
11	chr11_38470892	0	38470892	G	C
11	chr11_38481884	0	38481884	A	T
11	chr11_38484626	0	38484626	C	A
11	chr11_38486957	0	38486957	G	T
11	chr11_38496689	0	38496689	C	G
11	chr11_38497831	0	38497831	C	A
11	chr11_38508937	0	38508937	G	C
11	chr11_38521901	0	38521901	G	T
11	chr11_38529996	0	38529996	T	G
11	chr11_38531835	0	38531835	C	G
11	chr11_38537905	0	38537905	T	A
11	chr11_38538796	0	38538796	C	A
11	chr11_38555452	0	38555452	C	G
11	chr11_38558770	0	38558770	A	T
11	chr11_38560299	0	38560299	C	A
11	chr11_38576742	0	38576742	A	C
11	chr11_38579972	0	38579972	C	G
11	chr11_38608524	0	38608524	G	C
11	chr11_38627130	0	38627130	C	A
11	chr11_38643686	0	38643686	A	C
11	chr11_38650096	0	38650096	G	T
11	chr11_38675254	0	38675254	G	T
11	chr11_38706998	0	38706998	C	G
11	chr11_38743259	0	38743259	C	G
11	chr11_38749723	0	38749723	A	C
11	chr11_38777840	0	38777840	A	C
11	chr11_38778724	0	38778724	T	G
11	chr11_38812421	0	38812421	C	G
11	chr11_38819973	0	38819973	C	G
11	chr11_38822511	0	38822511	G	C
11	chr11_38824392	0	38824392	T	A
11	chr11_38853849	0	38853849	A	C
11	chr11_38855130	0	38855130	C	G
11	chr11_38869747	0	38869747	C	G
11	chr11_38888795	0	38888795	C	G
11	chr11_38889864	0	38889864	C	G
11	chr11_38892768	0	38892768	C	A
11	chr11_38904089	0	38904089	C	G
11	chr11_38908956	0	38908956	C	G
11	chr11_38916060	0	38916060	C	A
11	chr11_38920709	0	38920709	G	T
11	chr11_38927986	0	38927986	G	C
11	chr11_38930017	0	38930017	C	G
11	chr11_38933568	0	38933568	A	T
11	chr11_38952908	0	38952908	A	C
11	chr11_38957135	0	38957135	C	G
11	chr11_38961680	0	38961680	C	A
11	chr11_38978278	0	38978278	A	C
11	chr11_38989632	0	38989632	T	A
11	chr11_39020530	0	39020530	T	G
11	chr11_39022972	0	39022972	C	G
11	chr11_39028561	0	39028561	C	A
11	chr11_39037018	0	39037018	C	G
11	chr11_39062278	0	39062278	C	A
11	chr11_39078058	0	39078058	A	C
11	chr11_39079218	0	39079218	C	A
11	chr11_39084029	0	39084029	G	T
11	chr11_39088831	0	39088831	G	C
11	chr11_39102421	0	39102421	T	A
11	chr11_39109740	0	39109740	A	T
11	chr11_39110618	0	39110618	A	C
11	chr11_39115401	0	39115401	A	C
11	chr11_39119485	0	39119485	G	T
11	chr11_39144143	0	39144143	T	G
11	chr11_39149654	0	39149654	T	A
11	chr11_39155390	0	39155390	A	C
11	chr11_39173186	0	39173186	C	A
11	chr11_39181376	0	39181376	T	G
11	chr11_39186052	0	39186052	C	G
11	chr11_39186067	0	39186067	A	T
11	chr11_39234125	0	39234125	G	C
11	chr11_39248634	0	39248634	C	A
11	chr11_39267665	0	39267665	A	C
11	chr11_39274205	0	39274205	A	C
11	chr11_39274831	0	39274831	G	T
11	chr11_39276553	0	39276553	G	T
11	chr11_39283774	0	39283774	G	C
11	chr11_39298634	0	39298634	G	T
11	chr11_39299059	0	39299059	C	A
11	chr11_39312646	0	39312646	C	G
11	chr11_39324483	0	39324483	A	T
11	chr11_39351354	0	39351354	A	C
11	chr11_39360139	0	39360139	T	A
11	chr11_39371112	0	39371112	G	T
11	chr11_39375373	0	39375373	A	C
11	chr11_39382291	0	39382291	G	T
11	chr11_39401946	0	39401946	C	G
11	chr11_39417172	0	39417172	C	A
11	chr11_39423970	0	39423970	G	C
11	chr11_39431495	0	39431495	T	A
11	chr11_39435488	0	39435488	C	G
11	chr11_39441765	0	39441765	A	C
11	chr11_39445558	0	39445558	A	T
11	chr11_39446980	0	39446980	C	A
11	chr11_39452790	0	39452790	G	C
11	chr11_39454890	0	39454890	C	G
11	chr11_39466839	0	39466839	G	C
11	chr11_39467202	0	39467202	A	T
11	chr11_39468477	0	39468477	A	C
11	chr11_39471566	0	39471566	G	C
11	chr11_39473769	0	39473769	T	A
11	chr11_39481542	0	39481542	G	C
11	chr11_39485227	0	39485227	G	C
11	chr11_39492712	0	39492712	C	G
11	chr11_39497113	0	39497113	C	A
11	chr11_39497510	0	39497510	C	G
11	chr11_39511671	0	39511671	G	T
11	chr11_39523531	0	39523531	G	C
11	chr11_39544344	0	39544344	T	G
11	chr11_39559450	0	39559450	C	G
11	chr11_39570291	0	39570291	A	C
11	chr11_39570857	0	39570857	G	T
11	chr11_39573219	0	39573219	G	C
11	chr11_39576463	0	39576463	A	T
11	chr11_39582608	0	39582608	C	G
11	chr11_39605742	0	39605742	A	C
11	chr11_39636783	0	39636783	T	A
11	chr11_39641698	0	39641698	C	G
11	chr11_39647997	0	39647997	G	C
11	chr11_39663750	0	39663750	C	G
11	chr11_39670650	0	39670650	C	G
11	chr11_39675832	0	39675832	C	G
11	chr11_39687860	0	39687860	A	C
11	chr11_39696563	0	39696563	C	A
11	chr11_39707120	0	39707120	C	A
11	chr11_39734048	0	39734048	G	T
11	chr11_39737372	0	39737372	A	C
11	chr11_39737852	0	39737852	G	C
11	chr11_39741412	0	39741412	G	C
11	chr11_39742790	0	39742790	T	A
11	chr11_39794875	0	39794875	T	G
11	chr11_39817914	0	39817914	T	G
11	chr11_39833625	0	39833625	C	G
11	chr11_39839416	0	39839416	G	C
11	chr11_39848024	0	39848024	C	G
11	chr11_39882663	0	39882663	C	A
11	chr11_39900232	0	39900232	G	C
11	chr11_39973414	0	39973414	T	G
11	chr11_39995831	0	39995831	C	G
11	chr11_40003164	0	40003164	T	G
11	chr11_40025402	0	40025402	T	A
11	chr11_40032273	0	40032273	T	G
11	chr11_40047606	0	40047606	A	C
11	chr11_40104502	0	40104502	G	C
11	chr11_40106078	0	40106078	G	C
11	chr11_40110641	0	40110641	A	C
11	chr11_40116135	0	40116135	A	C
11	chr11_40146782	0	40146782	T	A
11	chr11_40183831	0	40183831	T	A
11	chr11_40201803	0	40201803	A	C
11	chr11_40204483	0	40204483	A	T
11	chr11_40219848	0	40219848	C	G
11	chr11_40220812	0	40220812	C	G
11	chr11_40221157	0	40221157	A	C
11	chr11_40221841	0	40221841	G	C
11	chr11_40255969	0	40255969	T	A
11	chr11_40284585	0	40284585	G	C
11	chr11_40287413	0	40287413	A	T
11	chr11_40309181	0	40309181	G	C
11	chr11_40313351	0	40313351	C	G
11	chr11_40314860	0	40314860	A	C
11	chr11_40316606	0	40316606	G	C
11	chr11_40324561	0	40324561	A	T
11	chr11_40324794	0	40324794	C	G
11	chr11_40361416	0	40361416	A	C
11	chr11_40365428	0	40365428	A	T
11	chr11_40370922	0	40370922	A	T
11	chr11_40378802	0	40378802	G	C
11	chr11_40381168	0	40381168	C	A
11	chr11_40416134	0	40416134	C	G
11	chr11_40490109	0	40490109	G	T
11	chr11_40492435	0	40492435	T	A
11	chr11_40509777	0	40509777	C	A
11	chr11_40520823	0	40520823	G	C
11	chr11_40534079	0	40534079	T	A
11	chr11_40536544	0	40536544	G	C
11	chr11_40557529	0	40557529	C	A
11	chr11_40562551	0	40562551	C	G
11	chr11_40583012	0	40583012	C	G
11	chr11_40603015	0	40603015	G	C
11	chr11_40621503	0	40621503	A	T
11	chr11_40630626	0	40630626	G	C
11	chr11_40694413	0	40694413	C	G
11	chr11_40709317	0	40709317	T	G
11	chr11_40726015	0	40726015	C	G
11	chr11_40769957	0	40769957	T	G
11	chr11_40787560	0	40787560	G	C
11	chr11_40799501	0	40799501	T	G
11	chr11_40827641	0	40827641	G	C
11	chr11_40841598	0	40841598	G	C
11	chr11_40859738	0	40859738	A	C
11	chr11_40860430	0	40860430	C	G
11	chr11_40862556	0	40862556	A	C
11	chr11_40864600	0	40864600	G	T
11	chr11_40876964	0	40876964	G	C
11	chr11_40916587	0	40916587	C	A
11	chr11_40935270	0	40935270	G	T
11	chr11_40945950	0	40945950	C	G
11	chr11_40949736	0	40949736	G	T
11	chr11_40966822	0	40966822	C	A
11	chr11_40978739	0	40978739	C	A
11	chr11_41020469	0	41020469	T	G
11	chr11_41023497	0	41023497	G	C
11	chr11_41046573	0	41046573	C	G
11	chr11_41059345	0	41059345	T	G
11	chr11_41069194	0	41069194	G	C
11	chr11_41105431	0	41105431	C	G
11	chr11_41142008	0	41142008	C	G
11	chr11_41170876	0	41170876	C	G
11	chr11_41214480	0	41214480	G	T
11	chr11_41230555	0	41230555	T	G
11	chr11_41242380	0	41242380	T	A
11	chr11_41317164	0	41317164	G	T
11	chr11_41323296	0	41323296	G	T
11	chr11_41353972	0	41353972	A	C
11	chr11_41360320	0	41360320	G	T
11	chr11_41378520	0	41378520	C	A
11	chr11_41379393	0	41379393	G	C
11	chr11_41401880	0	41401880	C	G
11	chr11_41438627	0	41438627	C	G
11	chr11_41473111	0	41473111	G	C
11	chr11_41473143	0	41473143	A	C
11	chr11_41493885	0	41493885	A	C
11	chr11_41504231	0	41504231	G	C
11	chr11_41510361	0	41510361	A	C
11	chr11_41515428	0	41515428	T	A
11	chr11_41517840	0	41517840	C	G
11	chr11_41546229	0	41546229	C	A
11	chr11_41554890	0	41554890	A	C
11	chr11_41570088	0	41570088	C	G
11	chr11_41588309	0	41588309	A	T
11	chr11_41590254	0	41590254	C	A
11	chr11_41590897	0	41590897	G	C
11	chr11_41594642	0	41594642	T	G
11	chr11_41607455	0	41607455	C	G
11	chr11_41613054	0	41613054	G	C
11	chr11_41617845	0	41617845	G	T
11	chr11_41623784	0	41623784	G	C
11	chr11_41625955	0	41625955	G	C
11	chr11_41648582	0	41648582	T	G
11	chr11_41649416	0	41649416	G	T
11	chr11_41651407	0	41651407	C	G
11	chr11_41659408	0	41659408	A	C
11	chr11_41663686	0	41663686	G	C
11	chr11_41676159	0	41676159	G	T
11	chr11_41685898	0	41685898	T	G
11	chr11_41910904	0	41910904	C	A
11	chr11_41922000	0	41922000	T	A
11	chr11_41960747	0	41960747	C	A
11	chr11_41998936	0	41998936	C	G
11	chr11_42004354	0	42004354	T	A
11	chr11_42016150	0	42016150	G	C
11	chr11_42049250	0	42049250	G	C
11	chr11_42050306	0	42050306	G	T
11	chr11_42050432	0	42050432	T	G
11	chr11_42054845	0	42054845	G	T
11	chr11_42060612	0	42060612	G	T
11	chr11_42134254	0	42134254	A	T
11	chr11_42137717	0	42137717	G	T
11	chr11_42173276	0	42173276	A	T
11	chr11_42203972	0	42203972	C	G
11	chr11_42225479	0	42225479	A	T
11	chr11_42254211	0	42254211	C	G
11	chr11_42293202	0	42293202	T	G
11	chr11_42307945	0	42307945	C	A
11	chr11_42338156	0	42338156	T	G
11	chr11_42357010	0	42357010	G	T
11	chr11_42376383	0	42376383	C	G
11	chr11_42381157	0	42381157	C	A
11	chr11_42382446	0	42382446	T	A
11	chr11_42400671	0	42400671	G	C
11	chr11_42409463	0	42409463	A	C
11	chr11_42427105	0	42427105	C	A
11	chr11_42457690	0	42457690	A	C
11	chr11_42473223	0	42473223	T	A
11	chr11_42473778	0	42473778	A	C
11	chr11_42527321	0	42527321	A	C
11	chr11_42527404	0	42527404	T	G
11	chr11_42567168	0	42567168	T	G
11	chr11_42571481	0	42571481	C	A
11	chr11_42574648	0	42574648	C	G
11	chr11_42583074	0	42583074	G	T
11	chr11_42603208	0	42603208	G	C
11	chr11_42611667	0	42611667	A	C
11	chr11_42619521	0	42619521	T	G
11	chr11_42666010	0	42666010	C	G
11	chr11_42683601	0	42683601	G	C
11	chr11_42692908	0	42692908	C	G
11	chr11_42696239	0	42696239	T	A
11	chr11_42700636	0	42700636	C	G
11	chr11_42755268	0	42755268	G	C
11	chr11_42758037	0	42758037	A	C
11	chr11_42797576	0	42797576	A	C
11	chr11_42807648	0	42807648	G	C
11	chr11_42807865	0	42807865	G	C
11	chr11_42818675	0	42818675	G	C
11	chr11_42836031	0	42836031	C	G
11	chr11_42884861	0	42884861	A	C
11	chr11_42890876	0	42890876	A	C
11	chr11_42898306	0	42898306	C	G
11	chr11_42931118	0	42931118	C	A
11	chr11_42932420	0	42932420	A	C
11	chr11_42950641	0	42950641	G	C
11	chr11_42988315	0	42988315	A	C
11	chr11_42997625	0	42997625	C	A
11	chr11_43001265	0	43001265	G	C
11	chr11_43006952	0	43006952	G	T
11	chr11_43023132	0	43023132	A	C
11	chr11_43046090	0	43046090	G	C
11	chr11_43101478	0	43101478	A	C
11	chr11_43135981	0	43135981	T	G
11	chr11_43169645	0	43169645	G	T
11	chr11_43211199	0	43211199	T	G
11	chr11_43287842	0	43287842	G	C
11	chr11_43292593	0	43292593	G	T
11	chr11_43341101	0	43341101	G	C
11	chr11_43346644	0	43346644	G	C
11	chr11_43358128	0	43358128	T	A
11	chr11_43366693	0	43366693	G	C
11	chr11_43390006	0	43390006	G	C
11	chr11_43424333	0	43424333	C	G
11	chr11_43446910	0	43446910	T	G
11	chr11_43479473	0	43479473	C	A
11	chr11_43499120	0	43499120	T	A
11	chr11_43513388	0	43513388	C	G
11	chr11_43516320	0	43516320	G	C
11	chr11_43541652	0	43541652	G	C
11	chr11_43550735	0	43550735	G	T
11	chr11_43552174	0	43552174	A	T
11	chr11_43584608	0	43584608	A	T
11	chr11_43585141	0	43585141	C	G
11	chr11_43631315	0	43631315	C	G
11	chr11_43632812	0	43632812	T	G
11	chr11_43651154	0	43651154	A	T
11	chr11_43653407	0	43653407	T	G
11	chr11_43728686	0	43728686	A	T
11	chr11_43754703	0	43754703	G	T
11	chr11_43763370	0	43763370	C	A
11	chr11_43770880	0	43770880	G	T
11	chr11_43804126	0	43804126	G	C
11	chr11_43808499	0	43808499	C	G
11	chr11_43875298	0	43875298	G	T
11	chr11_43884654	0	43884654	C	A
11	chr11_43892216	0	43892216	G	C
11	chr11_43914914	0	43914914	A	T
11	chr11_43919311	0	43919311	C	G
11	chr11_43930374	0	43930374	A	T
11	chr11_43998601	0	43998601	G	T
11	chr11_44001183	0	44001183	G	T
11	chr11_44008864	0	44008864	G	T
11	chr11_44015550	0	44015550	A	C
11	chr11_44041812	0	44041812	G	T
11	chr11_44120165	0	44120165	C	A
11	chr11_44127415	0	44127415	C	G
11	chr11_44138085	0	44138085	C	G
11	chr11_44148053	0	44148053	C	G
11	chr11_44151039	0	44151039	G	C
11	chr11_44156240	0	44156240	C	A
11	chr11_44158035	0	44158035	A	C
11	chr11_44179060	0	44179060	T	G
11	chr11_44181794	0	44181794	T	G
11	chr11_44190446	0	44190446	C	G
11	chr11_44206499	0	44206499	G	T
11	chr11_44209967	0	44209967	T	A
11	chr11_44229973	0	44229973	T	G
11	chr11_44232210	0	44232210	T	G
11	chr11_44254345	0	44254345	G	C
11	chr11_44262357	0	44262357	G	T
11	chr11_44284966	0	44284966	C	A
11	chr11_44324429	0	44324429	C	G
11	chr11_44329477	0	44329477	C	G
11	chr11_44337118	0	44337118	G	C
11	chr11_44354714	0	44354714	G	C
11	chr11_44355576	0	44355576	G	C
11	chr11_44378808	0	44378808	A	T
11	chr11_44420549	0	44420549	G	C
11	chr11_44421551	0	44421551	G	C
11	chr11_44434790	0	44434790	C	G
11	chr11_44436397	0	44436397	T	G
11	chr11_44449648	0	44449648	C	A
11	chr11_44469265	0	44469265	A	T
11	chr11_44471308	0	44471308	T	G
11	chr11_44492183	0	44492183	G	T
11	chr11_44513353	0	44513353	A	C
11	chr11_44513737	0	44513737	A	C
11	chr11_44556045	0	44556045	C	A
11	chr11_44566567	0	44566567	G	C
11	chr11_44567103	0	44567103	C	A
11	chr11_44582256	0	44582256	C	G
11	chr11_44601111	0	44601111	G	C
11	chr11_44621385	0	44621385	C	G
11	chr11_44625013	0	44625013	G	T
11	chr11_44639299	0	44639299	G	C
11	chr11_44644824	0	44644824	G	C
11	chr11_44667095	0	44667095	A	T
11	chr11_44719485	0	44719485	G	T
11	chr11_44731928	0	44731928	T	G
11	chr11_44733338	0	44733338	G	T
11	chr11_44750746	0	44750746	T	G
11	chr11_44753118	0	44753118	G	T
11	chr11_44754721	0	44754721	T	G
11	chr11_44780662	0	44780662	T	G
11	chr11_44795260	0	44795260	G	T
11	chr11_44813066	0	44813066	C	G
11	chr11_44828736	0	44828736	C	A
11	chr11_44837183	0	44837183	T	A
11	chr11_44838830	0	44838830	C	G
11	chr11_44845628	0	44845628	C	G
11	chr11_44854996	0	44854996	T	A
11	chr11_44879985	0	44879985	T	A
11	chr11_44941141	0	44941141	C	A
11	chr11_44970720	0	44970720	G	T
11	chr11_44973189	0	44973189	C	G
11	chr11_44982281	0	44982281	G	C
11	chr11_44987561	0	44987561	G	T
11	chr11_44994465	0	44994465	G	C
11	chr11_44995509	0	44995509	G	T
11	chr11_45003926	0	45003926	T	G
11	chr11_45009819	0	45009819	T	G
11	chr11_45015854	0	45015854	G	C
11	chr11_45037042	0	45037042	C	G
11	chr11_45044339	0	45044339	G	T
11	chr11_45067396	0	45067396	A	C
11	chr11_45089728	0	45089728	G	T
11	chr11_45093307	0	45093307	G	C
11	chr11_45099422	0	45099422	C	A
11	chr11_45114127	0	45114127	C	A
11	chr11_45118187	0	45118187	G	C
11	chr11_45180903	0	45180903	G	C
11	chr11_45181713	0	45181713	T	G
11	chr11_45198959	0	45198959	C	G
11	chr11_45202955	0	45202955	T	G
11	chr11_45204896	0	45204896	A	T
11	chr11_45269301	0	45269301	G	C
11	chr11_45277563	0	45277563	C	G
11	chr11_45296492	0	45296492	G	C
11	chr11_45315142	0	45315142	A	C
11	chr11_45327723	0	45327723	C	G
11	chr11_45339639	0	45339639	C	A
11	chr11_45339726	0	45339726	G	T
11	chr11_45340803	0	45340803	G	T
11	chr11_45342214	0	45342214	C	A
11	chr11_45348975	0	45348975	G	C
11	chr11_45354664	0	45354664	G	T
11	chr11_45360390	0	45360390	T	A
11	chr11_45381065	0	45381065	G	T
11	chr11_45388963	0	45388963	T	G
11	chr11_45389704	0	45389704	T	G
11	chr11_45401259	0	45401259	T	A
11	chr11_45500555	0	45500555	A	C
11	chr11_45548689	0	45548689	A	C
11	chr11_45550552	0	45550552	G	T
11	chr11_45577571	0	45577571	C	G
11	chr11_45579318	0	45579318	T	A
11	chr11_45588378	0	45588378	C	G
11	chr11_45615746	0	45615746	T	A
11	chr11_45629187	0	45629187	G	C
11	chr11_45629593	0	45629593	G	T
11	chr11_45670264	0	45670264	C	G
11	chr11_45729145	0	45729145	A	T
11	chr11_45737534	0	45737534	A	T
11	chr11_45807626	0	45807626	A	C
11	chr11_45830878	0	45830878	A	C
11	chr11_45846604	0	45846604	A	T
11	chr11_45856321	0	45856321	T	G
11	chr11_45870415	0	45870415	T	A
11	chr11_45887724	0	45887724	A	C
11	chr11_45889114	0	45889114	A	T
11	chr11_45890845	0	45890845	A	C
11	chr11_45933558	0	45933558	C	G
11	chr11_45940895	0	45940895	C	G
11	chr11_45962726	0	45962726	G	C
11	chr11_46032460	0	46032460	G	C
11	chr11_46058354	0	46058354	G	C
11	chr11_46074890	0	46074890	A	T
11	chr11_46075076	0	46075076	T	G
11	chr11_46103727	0	46103727	C	A
11	chr11_46105263	0	46105263	G	C
11	chr11_46143775	0	46143775	C	A
11	chr11_46167373	0	46167373	T	A
11	chr11_46194517	0	46194517	A	C
11	chr11_46220885	0	46220885	T	G
11	chr11_46280399	0	46280399	T	A
11	chr11_46292193	0	46292193	A	C
11	chr11_46292829	0	46292829	G	T
11	chr11_46292900	0	46292900	T	G
11	chr11_46296591	0	46296591	G	T
11	chr11_46298484	0	46298484	C	G
11	chr11_46338125	0	46338125	C	A
11	chr11_46354184	0	46354184	A	T
11	chr11_46357865	0	46357865	T	A
11	chr11_46367515	0	46367515	G	C
11	chr11_46380051	0	46380051	T	G
11	chr11_46385603	0	46385603	C	G
11	chr11_46399402	0	46399402	T	A
11	chr11_46402279	0	46402279	C	G
11	chr11_46404113	0	46404113	G	T
11	chr11_46405791	0	46405791	A	C
11	chr11_46418476	0	46418476	C	A
11	chr11_46458042	0	46458042	T	A
11	chr11_46458200	0	46458200	G	T
11	chr11_46464026	0	46464026	G	C
11	chr11_46466700	0	46466700	T	G
11	chr11_46644835	0	46644835	A	T
11	chr11_46776596	0	46776596	A	C
11	chr11_46791144	0	46791144	G	C
11	chr11_46904840	0	46904840	T	A
11	chr11_46918293	0	46918293	G	C
11	chr11_46933948	0	46933948	G	T
11	chr11_46938508	0	46938508	T	A
11	chr11_47005399	0	47005399	G	C
11	chr11_47019458	0	47019458	G	C
11	chr11_47048023	0	47048023	C	A
11	chr11_47082863	0	47082863	A	C
11	chr11_47107638	0	47107638	C	G
11	chr11_47110715	0	47110715	G	C
11	chr11_47132953	0	47132953	A	C
11	chr11_47138259	0	47138259	C	G
11	chr11_47151324	0	47151324	C	A
11	chr11_47156951	0	47156951	C	A
11	chr11_47160894	0	47160894	T	G
11	chr11_47169094	0	47169094	C	G
11	chr11_47170044	0	47170044	T	G
11	chr11_47176548	0	47176548	A	C
11	chr11_47177400	0	47177400	C	G
11	chr11_47184570	0	47184570	G	C
11	chr11_47188371	0	47188371	T	G
11	chr11_47201137	0	47201137	G	C
11	chr11_47206820	0	47206820	T	G
11	chr11_47253759	0	47253759	G	T
11	chr11_47271056	0	47271056	A	C
11	chr11_47291860	0	47291860	G	C
11	chr11_47326779	0	47326779	C	G
11	chr11_47334312	0	47334312	A	T
11	chr11_47351535	0	47351535	G	T
11	chr11_47353562	0	47353562	G	T
11	chr11_47372284	0	47372284	T	G
11	chr11_47373547	0	47373547	G	C
11	chr11_47394427	0	47394427	A	C
11	chr11_47417690	0	47417690	G	C
11	chr11_47436956	0	47436956	C	A
11	chr11_47437018	0	47437018	T	G
11	chr11_47437263	0	47437263	T	G
11	chr11_47442734	0	47442734	C	G
11	chr11_47452391	0	47452391	G	C
11	chr11_47471275	0	47471275	A	T
11	chr11_47498695	0	47498695	G	T
11	chr11_47499895	0	47499895	G	T
11	chr11_47529781	0	47529781	G	C
11	chr11_47596874	0	47596874	G	T
11	chr11_47676529	0	47676529	G	T
11	chr11_47687320	0	47687320	C	G
11	chr11_47689954	0	47689954	G	C
11	chr11_47715135	0	47715135	G	C
11	chr11_47767752	0	47767752	G	T
11	chr11_47791875	0	47791875	C	A
11	chr11_47800834	0	47800834	T	A
11	chr11_47811587	0	47811587	A	C
11	chr11_47832782	0	47832782	C	A
11	chr11_47864235	0	47864235	G	C
11	chr11_47870360	0	47870360	A	C
11	chr11_47876609	0	47876609	T	G
11	chr11_47880665	0	47880665	G	C
11	chr11_47889662	0	47889662	C	G
11	chr11_47915854	0	47915854	G	C
11	chr11_47918885	0	47918885	A	C
11	chr11_47933024	0	47933024	T	A
11	chr11_47936924	0	47936924	C	G
11	chr11_47957995	0	47957995	G	C
11	chr11_47975038	0	47975038	G	C
11	chr11_47975313	0	47975313	C	A
11	chr11_47980802	0	47980802	C	G
11	chr11_47981401	0	47981401	G	C
11	chr11_47990344	0	47990344	G	C
11	chr11_47990385	0	47990385	C	G
11	chr11_48048366	0	48048366	G	T
11	chr11_48076187	0	48076187	C	G
11	chr11_48078062	0	48078062	C	A
11	chr11_48080605	0	48080605	A	C
11	chr11_48110672	0	48110672	C	A
11	chr11_48141271	0	48141271	C	G
11	chr11_48156813	0	48156813	C	G
11	chr11_48175300	0	48175300	A	T
11	chr11_48211689	0	48211689	T	G
11	chr11_48216855	0	48216855	C	A
11	chr11_48216913	0	48216913	T	G
11	chr11_48233719	0	48233719	T	G
11	chr11_48251730	0	48251730	G	T
11	chr11_48261928	0	48261928	G	C
11	chr11_48263740	0	48263740	T	A
11	chr11_48264214	0	48264214	G	C
11	chr11_48274896	0	48274896	C	G
11	chr11_48283241	0	48283241	T	G
11	chr11_48288502	0	48288502	T	G
11	chr11_48294740	0	48294740	T	G
11	chr11_48304825	0	48304825	A	C
11	chr11_48306556	0	48306556	C	G
11	chr11_48328398	0	48328398	C	G
11	chr11_48331099	0	48331099	A	C
11	chr11_48350500	0	48350500	C	G
11	chr11_48351117	0	48351117	A	C
11	chr11_48357369	0	48357369	G	C
11	chr11_48375365	0	48375365	G	C
11	chr11_48384240	0	48384240	A	C
11	chr11_48393993	0	48393993	T	A
11	chr11_48407909	0	48407909	T	G
11	chr11_48408763	0	48408763	A	T
11	chr11_48423643	0	48423643	C	G
11	chr11_48429976	0	48429976	T	G
11	chr11_48441092	0	48441092	G	T
11	chr11_48447087	0	48447087	T	A
11	chr11_48453524	0	48453524	G	C
11	chr11_48458540	0	48458540	T	G
11	chr11_48475722	0	48475722	A	C
11	chr11_48492106	0	48492106	C	A
11	chr11_48498057	0	48498057	G	C
11	chr11_48503173	0	48503173	A	C
11	chr11_48516537	0	48516537	A	C
11	chr11_48531567	0	48531567	T	A
11	chr11_48538356	0	48538356	G	T
11	chr11_48544247	0	48544247	G	C
11	chr11_48554898	0	48554898	A	T
11	chr11_48562349	0	48562349	T	G
11	chr11_48573070	0	48573070	A	C
11	chr11_48576392	0	48576392	C	G
11	chr11_48580379	0	48580379	G	C
11	chr11_48589258	0	48589258	T	G
11	chr11_48599435	0	48599435	G	C
11	chr11_48600199	0	48600199	G	C
11	chr11_48600554	0	48600554	T	A
11	chr11_48611540	0	48611540	C	G
11	chr11_48619643	0	48619643	G	T
11	chr11_48647459	0	48647459	G	T
11	chr11_48654689	0	48654689	G	C
11	chr11_48673457	0	48673457	G	C
11	chr11_48682549	0	48682549	C	A
11	chr11_48687562	0	48687562	G	C
11	chr11_48694635	0	48694635	G	C
11	chr11_48697259	0	48697259	C	G
11	chr11_48705189	0	48705189	G	T
11	chr11_48708895	0	48708895	G	C
11	chr11_48728505	0	48728505	A	C
11	chr11_48731891	0	48731891	A	C
11	chr11_48736734	0	48736734	T	G
11	chr11_48751717	0	48751717	G	T
11	chr11_48761420	0	48761420	C	G
11	chr11_48765636	0	48765636	G	C
11	chr11_48768401	0	48768401	G	C
11	chr11_48774111	0	48774111	T	G
11	chr11_48776171	0	48776171	C	G
11	chr11_48795378	0	48795378	A	T
11	chr11_48795483	0	48795483	T	G
11	chr11_48800502	0	48800502	A	C
11	chr11_48807413	0	48807413	G	T
11	chr11_48827384	0	48827384	T	G
11	chr11_48842111	0	48842111	G	C
11	chr11_48843932	0	48843932	C	G
11	chr11_48859893	0	48859893	G	T
11	chr11_48875188	0	48875188	G	C
11	chr11_48895616	0	48895616	G	C
11	chr11_48907521	0	48907521	C	G
11	chr11_48933374	0	48933374	C	A
11	chr11_48933918	0	48933918	C	G
11	chr11_48950394	0	48950394	C	G
11	chr11_48960143	0	48960143	T	A
11	chr11_48960922	0	48960922	T	A
11	chr11_48961304	0	48961304	G	T
11	chr11_48968604	0	48968604	A	C
11	chr11_48989198	0	48989198	C	G
11	chr11_48997609	0	48997609	G	T
11	chr11_49015959	0	49015959	C	G
11	chr11_49016198	0	49016198	A	T
11	chr11_49019668	0	49019668	T	A
11	chr11_49032954	0	49032954	C	G
11	chr11_49039404	0	49039404	A	C
11	chr11_49045209	0	49045209	A	T
11	chr11_49074143	0	49074143	G	T
11	chr11_49085466	0	49085466	G	T
11	chr11_49095947	0	49095947	A	C
11	chr11_49120160	0	49120160	C	G
11	chr11_49127492	0	49127492	G	T
11	chr11_49129488	0	49129488	T	G
11	chr11_49140637	0	49140637	A	T
11	chr11_49149844	0	49149844	C	G
11	chr11_49155148	0	49155148	C	A
11	chr11_49176401	0	49176401	A	C
11	chr11_49180585	0	49180585	T	G
11	chr11_49186463	0	49186463	T	A
11	chr11_49191745	0	49191745	G	C
11	chr11_49194714	0	49194714	A	C
11	chr11_49198821	0	49198821	A	C
11	chr11_49209193	0	49209193	A	T
11	chr11_49217874	0	49217874	C	A
11	chr11_49233781	0	49233781	T	A
11	chr11_49264812	0	49264812	A	T
11	chr11_49264968	0	49264968	C	A
11	chr11_49269453	0	49269453	A	C
11	chr11_49324667	0	49324667	G	T
11	chr11_49365456	0	49365456	A	C
11	chr11_49383401	0	49383401	T	G
11	chr11_49387610	0	49387610	C	G
11	chr11_49396282	0	49396282	G	T
11	chr11_49436228	0	49436228	A	C
11	chr11_49441787	0	49441787	T	G
11	chr11_49445978	0	49445978	G	T
11	chr11_49450771	0	49450771	C	A
11	chr11_49499821	0	49499821	T	G
11	chr11_49506150	0	49506150	A	C
11	chr11_49511802	0	49511802	C	A
11	chr11_49530588	0	49530588	C	A
11	chr11_49533616	0	49533616	G	C
11	chr11_49535866	0	49535866	G	C
11	chr11_49568187	0	49568187	G	C
11	chr11_49568607	0	49568607	T	G
11	chr11_49618993	0	49618993	C	G
11	chr11_49633523	0	49633523	C	G
11	chr11_49634256	0	49634256	C	A
11	chr11_49639189	0	49639189	C	G
11	chr11_49640323	0	49640323	C	G
11	chr11_49644014	0	49644014	C	A
11	chr11_49663461	0	49663461	C	A
11	chr11_49683962	0	49683962	C	A
11	chr11_49698533	0	49698533	G	C
11	chr11_49706619	0	49706619	G	C
11	chr11_49725969	0	49725969	C	A
11	chr11_49727033	0	49727033	C	A
11	chr11_49730699	0	49730699	C	A
11	chr11_49738809	0	49738809	G	T
11	chr11_49748851	0	49748851	G	T
11	chr11_49752436	0	49752436	G	C
11	chr11_49754955	0	49754955	C	G
11	chr11_49817973	0	49817973	T	G
11	chr11_49826541	0	49826541	G	C
11	chr11_49834075	0	49834075	C	G
11	chr11_49842257	0	49842257	A	C
11	chr11_49846149	0	49846149	G	C
11	chr11_49874988	0	49874988	T	G
11	chr11_49887184	0	49887184	T	G
11	chr11_49903081	0	49903081	G	T
11	chr11_49907249	0	49907249	G	C
11	chr11_49909419	0	49909419	A	C
11	chr11_49914163	0	49914163	C	A
11	chr11_49920376	0	49920376	A	T
11	chr11_49933578	0	49933578	C	A
11	chr11_49937372	0	49937372	A	T
11	chr11_49948188	0	49948188	T	A
11	chr11_49979801	0	49979801	G	T
11	chr11_49994587	0	49994587	G	C
11	chr11_50027045	0	50027045	T	G
11	chr11_50061178	0	50061178	A	T
11	chr11_50065054	0	50065054	T	G
11	chr11_50080038	0	50080038	C	A
11	chr11_50083555	0	50083555	G	C
11	chr11_50087731	0	50087731	G	T
11	chr11_50126757	0	50126757	C	A
11	chr11_50139494	0	50139494	T	G
11	chr11_50140387	0	50140387	G	C
11	chr11_50151273	0	50151273	G	C
11	chr11_50155561	0	50155561	C	G
11	chr11_50168347	0	50168347	C	G
11	chr11_50189443	0	50189443	A	C
11	chr11_50210600	0	50210600	G	C
11	chr11_50216037	0	50216037	C	A
11	chr11_50226059	0	50226059	T	A
11	chr11_50240406	0	50240406	G	C
11	chr11_50241749	0	50241749	G	C
11	chr11_50246137	0	50246137	G	C
11	chr11_50250099	0	50250099	G	C
11	chr11_50265573	0	50265573	G	C
11	chr11_50277388	0	50277388	G	C
11	chr11_50293185	0	50293185	A	C
11	chr11_50307159	0	50307159	C	G
11	chr11_50392461	0	50392461	T	A
11	chr11_50421539	0	50421539	G	C
11	chr11_50468349	0	50468349	G	C
11	chr11_50496687	0	50496687	C	A
11	chr11_50506675	0	50506675	G	C
11	chr11_50507374	0	50507374	T	G
11	chr11_50518848	0	50518848	A	C
11	chr11_50522839	0	50522839	C	G
11	chr11_50535022	0	50535022	G	C
11	chr11_50554412	0	50554412	G	C
11	chr11_50589701	0	50589701	T	G
11	chr11_50603050	0	50603050	A	T
11	chr11_50612505	0	50612505	T	A
11	chr11_50633888	0	50633888	C	A
11	chr11_50696353	0	50696353	C	A
11	chr11_50729525	0	50729525	A	C
11	chr11_50734412	0	50734412	C	A
11	chr11_50762795	0	50762795	G	T
11	chr11_50784150	0	50784150	T	G
11	chr11_50789399	0	50789399	C	A
11	chr11_50799446	0	50799446	C	A
11	chr11_50805344	0	50805344	C	G
11	chr11_50840922	0	50840922	C	A
11	chr11_50849548	0	50849548	C	A
11	chr11_50870844	0	50870844	A	T
11	chr11_50871899	0	50871899	T	G
11	chr11_50883874	0	50883874	A	C
11	chr11_50884196	0	50884196	A	T
11	chr11_50890202	0	50890202	G	T
11	chr11_50895276	0	50895276	T	A
11	chr11_50948093	0	50948093	G	C
11	chr11_50953045	0	50953045	A	C
11	chr11_50953318	0	50953318	A	C
11	chr11_50955242	0	50955242	T	G
11	chr11_50971890	0	50971890	C	G
11	chr11_51000232	0	51000232	G	T
11	chr11_51002166	0	51002166	C	A
11	chr11_51010741	0	51010741	A	C
11	chr11_51036574	0	51036574	T	A
11	chr11_51037221	0	51037221	A	C
11	chr11_51045295	0	51045295	A	C
11	chr11_51045330	0	51045330	G	C
11	chr11_51045662	0	51045662	A	T
11	chr11_51046606	0	51046606	T	G
11	chr11_51066336	0	51066336	G	T
11	chr11_51085004	0	51085004	G	C
11	chr11_51085536	0	51085536	G	T
11	chr11_51101576	0	51101576	A	C
11	chr11_51105499	0	51105499	C	A
11	chr11_51123872	0	51123872	T	G
11	chr11_51131320	0	51131320	C	G
11	chr11_51173033	0	51173033	A	T
11	chr11_51182496	0	51182496	A	T
11	chr11_51199306	0	51199306	C	G
11	chr11_51216016	0	51216016	G	T
11	chr11_51220423	0	51220423	C	A
11	chr11_51233071	0	51233071	T	G
11	chr11_51264184	0	51264184	G	T
11	chr11_51271121	0	51271121	T	G
11	chr11_51272283	0	51272283	C	A
11	chr11_51335831	0	51335831	T	A
11	chr11_51338542	0	51338542	A	T
11	chr11_51342868	0	51342868	G	C
11	chr11_51347732	0	51347732	C	A
11	chr11_51386113	0	51386113	G	C
11	chr11_51403620	0	51403620	G	C
11	chr11_51408486	0	51408486	C	A
11	chr11_51420146	0	51420146	G	T
11	chr11_51456481	0	51456481	G	C
11	chr11_51456555	0	51456555	G	C
11	chr11_51479341	0	51479341	G	T
11	chr11_51507112	0	51507112	G	C
11	chr11_51515060	0	51515060	C	G
11	chr11_51524985	0	51524985	A	C
11	chr11_51536033	0	51536033	C	G
11	chr11_51539282	0	51539282	G	C
11	chr11_51542393	0	51542393	G	T
11	chr11_51573593	0	51573593	T	A
11	chr11_51576535	0	51576535	C	A
11	chr11_51594295	0	51594295	G	T
11	chr11_51599221	0	51599221	G	C
11	chr11_51612921	0	51612921	G	T
11	chr11_51634097	0	51634097	C	G
11	chr11_51643303	0	51643303	T	A
11	chr11_51644735	0	51644735	G	C
11	chr11_51680156	0	51680156	T	G
11	chr11_51682961	0	51682961	G	T
11	chr11_51683480	0	51683480	G	C
11	chr11_51684240	0	51684240	G	C
11	chr11_51684648	0	51684648	G	C
11	chr11_51689558	0	51689558	T	A
11	chr11_51690069	0	51690069	G	C
11	chr11_51695289	0	51695289	G	T
11	chr11_51716567	0	51716567	A	C
11	chr11_51721581	0	51721581	G	C
11	chr11_51733340	0	51733340	C	G
11	chr11_51733635	0	51733635	T	A
11	chr11_51739025	0	51739025	C	G
11	chr11_51768274	0	51768274	A	C
11	chr11_51780950	0	51780950	T	G
11	chr11_51782335	0	51782335	T	G
11	chr11_51811311	0	51811311	C	A
11	chr11_51833654	0	51833654	G	T
11	chr11_51852256	0	51852256	G	C
11	chr11_51857161	0	51857161	C	G
11	chr11_51870909	0	51870909	A	T
11	chr11_51875564	0	51875564	A	C
11	chr11_51877105	0	51877105	C	A
11	chr11_51888552	0	51888552	G	C
11	chr11_51898943	0	51898943	G	C
11	chr11_51901939	0	51901939	A	T
11	chr11_51904111	0	51904111	C	A
11	chr11_51907973	0	51907973	G	T
11	chr11_51909716	0	51909716	T	G
11	chr11_51912740	0	51912740	G	C
11	chr11_51916671	0	51916671	G	C
11	chr11_51952493	0	51952493	T	G
11	chr11_51955607	0	51955607	A	C
11	chr11_51959263	0	51959263	C	G
11	chr11_51973502	0	51973502	A	C
11	chr11_51979852	0	51979852	A	C
11	chr11_51989948	0	51989948	A	T
11	chr11_51991631	0	51991631	C	G
11	chr11_51992000	0	51992000	T	G
11	chr11_51994046	0	51994046	A	C
11	chr11_52005516	0	52005516	A	C
11	chr11_52035065	0	52035065	T	G
11	chr11_52053050	0	52053050	A	C
11	chr11_52063023	0	52063023	G	C
11	chr11_52069728	0	52069728	T	A
11	chr11_52097051	0	52097051	A	T
11	chr11_52097470	0	52097470	T	A
11	chr11_52105380	0	52105380	G	C
11	chr11_52112827	0	52112827	A	T
11	chr11_52115826	0	52115826	T	A
11	chr11_52189497	0	52189497	C	G
11	chr11_52196716	0	52196716	A	C
11	chr11_52218914	0	52218914	A	C
11	chr11_52266410	0	52266410	C	G
11	chr11_52273635	0	52273635	G	C
11	chr11_52276189	0	52276189	C	A
11	chr11_52289636	0	52289636	A	C
11	chr11_52302287	0	52302287	G	T
11	chr11_52328136	0	52328136	C	A
11	chr11_52353233	0	52353233	G	T
11	chr11_52379092	0	52379092	A	T
11	chr11_52392675	0	52392675	G	T
11	chr11_52412936	0	52412936	A	C
11	chr11_52420354	0	52420354	G	T
11	chr11_52421888	0	52421888	A	C
11	chr11_52431058	0	52431058	G	T
11	chr11_52436113	0	52436113	T	A
11	chr11_52453465	0	52453465	G	C
11	chr11_52469911	0	52469911	A	C
11	chr11_52479222	0	52479222	C	G
11	chr11_52492243	0	52492243	C	G
11	chr11_52492400	0	52492400	G	C
11	chr11_52497123	0	52497123	C	G
11	chr11_52507921	0	52507921	G	C
11	chr11_52542409	0	52542409	A	T
11	chr11_52555453	0	52555453	A	C
11	chr11_52558606	0	52558606	C	G
11	chr11_52559022	0	52559022	A	C
11	chr11_52564679	0	52564679	G	C
11	chr11_52589673	0	52589673	T	A
11	chr11_52604423	0	52604423	G	C
11	chr11_52669721	0	52669721	G	T
11	chr11_52671789	0	52671789	G	T
11	chr11_52678176	0	52678176	C	G
11	chr11_52680346	0	52680346	G	C
11	chr11_52709710	0	52709710	T	G
11	chr11_52717372	0	52717372	G	T
11	chr11_52740506	0	52740506	A	C
11	chr11_52778029	0	52778029	C	A
11	chr11_52785353	0	52785353	A	C
11	chr11_52786356	0	52786356	C	G
11	chr11_52788627	0	52788627	C	A
11	chr11_52800804	0	52800804	G	T
11	chr11_52831338	0	52831338	G	C
11	chr11_52916634	0	52916634	C	G
11	chr11_52953370	0	52953370	G	T
11	chr11_52956263	0	52956263	C	G
11	chr11_52956771	0	52956771	T	A
11	chr11_52963743	0	52963743	C	G
11	chr11_52982250	0	52982250	A	C
11	chr11_52982262	0	52982262	C	A
11	chr11_52987870	0	52987870	T	A
11	chr11_53001665	0	53001665	C	A
11	chr11_53015927	0	53015927	C	G
11	chr11_53029413	0	53029413	G	C
11	chr11_53029491	0	53029491	G	C
11	chr11_53031368	0	53031368	G	C
11	chr11_53037256	0	53037256	C	G
11	chr11_53050749	0	53050749	T	A
11	chr11_53063578	0	53063578	C	A
11	chr11_53100130	0	53100130	G	T
11	chr11_53119350	0	53119350	G	T
11	chr11_53141755	0	53141755	A	C
11	chr11_53164777	0	53164777	C	G
11	chr11_53169597	0	53169597	A	C
11	chr11_53183838	0	53183838	C	A
11	chr11_53201454	0	53201454	T	G
11	chr11_53203761	0	53203761	A	C
11	chr11_53206520	0	53206520	G	T
11	chr11_53207453	0	53207453	T	G
11	chr11_53210890	0	53210890	A	T
11	chr11_53211458	0	53211458	T	G
11	chr11_53234230	0	53234230	T	G
11	chr11_53238649	0	53238649	G	T
11	chr11_53248308	0	53248308	C	A
11	chr11_53265131	0	53265131	C	G
11	chr11_53268287	0	53268287	G	T
11	chr11_53281093	0	53281093	C	A
11	chr11_53283821	0	53283821	C	A
11	chr11_53285480	0	53285480	G	C
11	chr11_53286727	0	53286727	G	C
11	chr11_53288850	0	53288850	A	T
11	chr11_53299910	0	53299910	G	C
11	chr11_53301764	0	53301764	A	T
11	chr11_53317353	0	53317353	G	C
11	chr11_53321066	0	53321066	A	C
11	chr11_53328961	0	53328961	T	A
11	chr11_53331711	0	53331711	A	C
11	chr11_53375662	0	53375662	T	G
11	chr11_53398443	0	53398443	C	A
11	chr11_53415746	0	53415746	C	A
11	chr11_53451859	0	53451859	C	G
11	chr11_53473425	0	53473425	C	G
11	chr11_53485188	0	53485188	C	G
11	chr11_53493735	0	53493735	A	T
11	chr11_53501791	0	53501791	C	A
11	chr11_53507953	0	53507953	C	A
11	chr11_53514489	0	53514489	A	T
11	chr11_53525285	0	53525285	G	C
11	chr11_53537729	0	53537729	A	C
11	chr11_53560035	0	53560035	G	T
11	chr11_53564682	0	53564682	A	C
11	chr11_53565684	0	53565684	T	G
11	chr11_53584061	0	53584061	C	G
11	chr11_53595866	0	53595866	T	G
11	chr11_53595889	0	53595889	A	C
11	chr11_53615172	0	53615172	G	C
11	chr11_53619586	0	53619586	A	T
11	chr11_53620088	0	53620088	G	C
11	chr11_53635213	0	53635213	A	C
11	chr11_53689742	0	53689742	C	G
11	chr11_53714034	0	53714034	T	G
11	chr11_53720284	0	53720284	C	A
11	chr11_53723857	0	53723857	C	A
11	chr11_53723888	0	53723888	T	G
11	chr11_53732401	0	53732401	A	T
11	chr11_53741713	0	53741713	A	C
11	chr11_53755767	0	53755767	T	G
11	chr11_53759215	0	53759215	G	T
11	chr11_53776718	0	53776718	A	T
11	chr11_53782961	0	53782961	T	A
11	chr11_53800765	0	53800765	G	T
11	chr11_53812676	0	53812676	C	G
11	chr11_53828065	0	53828065	G	C
11	chr11_53831895	0	53831895	T	G
11	chr11_53843401	0	53843401	T	G
11	chr11_53848390	0	53848390	C	G
11	chr11_53852397	0	53852397	G	T
11	chr11_53870376	0	53870376	A	C
11	chr11_53872967	0	53872967	C	A
11	chr11_53893275	0	53893275	C	G
11	chr11_53897057	0	53897057	C	A
11	chr11_53918638	0	53918638	C	G
11	chr11_53930264	0	53930264	C	A
11	chr11_53939725	0	53939725	C	A
11	chr11_53956578	0	53956578	T	G
11	chr11_53963580	0	53963580	C	A
11	chr11_53997124	0	53997124	C	A
11	chr11_54030596	0	54030596	A	C
11	chr11_54035479	0	54035479	G	T
11	chr11_54039084	0	54039084	C	A
11	chr11_54045884	0	54045884	C	A
11	chr11_54048161	0	54048161	G	T
11	chr11_54072888	0	54072888	G	T
11	chr11_54074418	0	54074418	C	G
11	chr11_54080310	0	54080310	T	A
11	chr11_54087714	0	54087714	T	A
11	chr11_54090493	0	54090493	G	T
11	chr11_54091732	0	54091732	A	C
11	chr11_54105924	0	54105924	C	A
11	chr11_54111081	0	54111081	G	C
11	chr11_54113186	0	54113186	T	G
11	chr11_54129587	0	54129587	A	T
11	chr11_54175552	0	54175552	G	C
11	chr11_54189596	0	54189596	A	T
11	chr11_54250280	0	54250280	G	C
11	chr11_54281197	0	54281197	C	A
11	chr11_54306829	0	54306829	G	C
11	chr11_54330403	0	54330403	C	A
11	chr11_54348207	0	54348207	A	C
11	chr11_54349677	0	54349677	T	G
11	chr11_54400862	0	54400862	G	T
11	chr11_54402449	0	54402449	C	A
11	chr11_54404037	0	54404037	G	C
11	chr11_54415626	0	54415626	T	G
11	chr11_54437419	0	54437419	C	G
11	chr11_54468005	0	54468005	T	G
11	chr11_54481463	0	54481463	A	T
11	chr11_54490702	0	54490702	G	C
11	chr11_54494277	0	54494277	G	C
11	chr11_54512604	0	54512604	C	A
11	chr11_54546595	0	54546595	T	A
11	chr11_54552093	0	54552093	A	C
11	chr11_54568233	0	54568233	C	A
11	chr11_54583724	0	54583724	A	C
11	chr11_54586597	0	54586597	T	G
11	chr11_54604685	0	54604685	C	G
11	chr11_54622558	0	54622558	T	G
11	chr11_54642819	0	54642819	T	G
11	chr11_54646816	0	54646816	C	A
11	chr11_54661358	0	54661358	C	A
11	chr11_54666782	0	54666782	G	T
11	chr11_54669943	0	54669943	G	T
11	chr11_54684498	0	54684498	G	T
11	chr11_54701017	0	54701017	T	G
11	chr11_54702574	0	54702574	G	C
11	chr11_54703497	0	54703497	G	T
11	chr11_54703747	0	54703747	T	G
11	chr11_54726484	0	54726484	T	G
11	chr11_54726776	0	54726776	G	C
11	chr11_54737907	0	54737907	T	A
11	chr11_54744113	0	54744113	A	C
11	chr11_54775855	0	54775855	C	A
11	chr11_54801132	0	54801132	C	G
11	chr11_54804675	0	54804675	G	C
11	chr11_54806365	0	54806365	G	T
11	chr11_54823703	0	54823703	A	C
11	chr11_54872249	0	54872249	C	A
11	chr11_54873958	0	54873958	G	T
11	chr11_54896712	0	54896712	C	G
11	chr11_54902333	0	54902333	T	G
11	chr11_54904426	0	54904426	G	C
11	chr11_54913396	0	54913396	T	G
11	chr11_54920407	0	54920407	G	C
11	chr11_54926262	0	54926262	C	G
11	chr11_54946932	0	54946932	T	A
11	chr11_54949137	0	54949137	T	G
11	chr11_54953272	0	54953272	C	G
11	chr11_54960268	0	54960268	C	G
11	chr11_54965918	0	54965918	G	T
11	chr11_55007782	0	55007782	C	A
11	chr11_55008099	0	55008099	C	G
11	chr11_55014605	0	55014605	G	T
11	chr11_55015127	0	55015127	G	C
11	chr11_55025511	0	55025511	T	G
11	chr11_55074733	0	55074733	G	C
11	chr11_55114056	0	55114056	G	C
11	chr11_55120727	0	55120727	G	T
11	chr11_55126473	0	55126473	A	T
11	chr11_55126673	0	55126673	T	G
11	chr11_55141559	0	55141559	C	G
11	chr11_55152955	0	55152955	G	T
11	chr11_55162269	0	55162269	C	G
11	chr11_55162664	0	55162664	C	G
11	chr11_55166904	0	55166904	C	A
11	chr11_55167706	0	55167706	T	A
11	chr11_55171814	0	55171814	G	C
11	chr11_55174351	0	55174351	C	G
11	chr11_55202876	0	55202876	C	G
11	chr11_55220112	0	55220112	G	C
11	chr11_55223874	0	55223874	A	C
11	chr11_55225823	0	55225823	G	T
11	chr11_55236063	0	55236063	T	A
11	chr11_55247604	0	55247604	C	G
11	chr11_55252883	0	55252883	A	C
11	chr11_55258275	0	55258275	G	C
11	chr11_55258287	0	55258287	T	G
11	chr11_55260706	0	55260706	A	C
11	chr11_55261964	0	55261964	C	G
11	chr11_55270572	0	55270572	G	C
11	chr11_55277002	0	55277002	C	G
11	chr11_55295867	0	55295867	C	A
11	chr11_55303762	0	55303762	G	C
11	chr11_55342214	0	55342214	T	G
11	chr11_55353552	0	55353552	T	G
11	chr11_55372932	0	55372932	C	A
11	chr11_55383038	0	55383038	G	C
11	chr11_55385107	0	55385107	T	G
11	chr11_55395681	0	55395681	A	T
11	chr11_55395724	0	55395724	A	C
11	chr11_55405945	0	55405945	T	A
11	chr11_55417920	0	55417920	C	A
11	chr11_55419459	0	55419459	A	C
11	chr11_55421753	0	55421753	G	T
11	chr11_55467255	0	55467255	A	T
11	chr11_55468728	0	55468728	T	G
11	chr11_55472622	0	55472622	A	T
11	chr11_55508313	0	55508313	C	G
11	chr11_55517965	0	55517965	G	C
11	chr11_55520923	0	55520923	C	A
11	chr11_55546360	0	55546360	C	A
11	chr11_55579058	0	55579058	C	G
11	chr11_55598946	0	55598946	C	A
11	chr11_55615110	0	55615110	A	T
11	chr11_55619957	0	55619957	G	C
11	chr11_55628677	0	55628677	T	G
11	chr11_55635420	0	55635420	G	T
11	chr11_55645261	0	55645261	A	T
11	chr11_55648132	0	55648132	T	G
11	chr11_55656815	0	55656815	A	C
11	chr11_55663804	0	55663804	C	A
11	chr11_55673387	0	55673387	A	T
11	chr11_55674894	0	55674894	C	A
11	chr11_55705518	0	55705518	C	G
11	chr11_55712989	0	55712989	C	A
11	chr11_55731469	0	55731469	C	A
11	chr11_55740149	0	55740149	A	C
11	chr11_55743038	0	55743038	C	G
11	chr11_55769989	0	55769989	C	G
11	chr11_55790185	0	55790185	A	C
11	chr11_55794502	0	55794502	C	G
11	chr11_55814253	0	55814253	G	T
11	chr11_55817259	0	55817259	T	A
11	chr11_55834448	0	55834448	C	G
11	chr11_55846126	0	55846126	G	T
11	chr11_55877596	0	55877596	G	T
11	chr11_55881255	0	55881255	T	G
11	chr11_55883188	0	55883188	G	C
11	chr11_55883911	0	55883911	C	G
11	chr11_55886631	0	55886631	A	T
11	chr11_55893731	0	55893731	T	G
11	chr11_55904630	0	55904630	A	T
11	chr11_55913870	0	55913870	C	A
11	chr11_55935907	0	55935907	C	A
11	chr11_55939451	0	55939451	A	C
11	chr11_55956369	0	55956369	A	C
11	chr11_55958989	0	55958989	T	A
11	chr11_55990399	0	55990399	C	A
11	chr11_56000423	0	56000423	A	T
11	chr11_56020472	0	56020472	G	T
11	chr11_56022168	0	56022168	T	A
11	chr11_56023779	0	56023779	A	C
11	chr11_56078824	0	56078824	G	T
11	chr11_56082103	0	56082103	G	C
11	chr11_56090872	0	56090872	T	A
11	chr11_56112570	0	56112570	C	G
11	chr11_56117506	0	56117506	A	C
11	chr11_56118224	0	56118224	C	G
11	chr11_56146382	0	56146382	A	T
11	chr11_56152692	0	56152692	G	C
11	chr11_56154576	0	56154576	T	A
11	chr11_56180012	0	56180012	C	G
11	chr11_56181682	0	56181682	G	C
11	chr11_56210254	0	56210254	C	A
11	chr11_56213178	0	56213178	A	C
11	chr11_56215065	0	56215065	C	G
11	chr11_56229198	0	56229198	C	A
11	chr11_56255690	0	56255690	G	C
11	chr11_56256551	0	56256551	T	G
11	chr11_56287302	0	56287302	C	G
11	chr11_56298057	0	56298057	C	G
11	chr11_56302513	0	56302513	A	C
11	chr11_56307099	0	56307099	C	A
11	chr11_56313756	0	56313756	C	A
11	chr11_56342708	0	56342708	G	C
11	chr11_56347643	0	56347643	A	T
11	chr11_56357992	0	56357992	G	T
11	chr11_56359428	0	56359428	G	C
11	chr11_56361594	0	56361594	C	A
11	chr11_56371171	0	56371171	A	C
11	chr11_56389312	0	56389312	C	G
11	chr11_56391008	0	56391008	G	T
11	chr11_56394475	0	56394475	T	A
11	chr11_56404137	0	56404137	G	C
11	chr11_56411992	0	56411992	G	C
11	chr11_56424972	0	56424972	T	G
11	chr11_56439098	0	56439098	G	T
11	chr11_56443318	0	56443318	G	C
11	chr11_56455120	0	56455120	G	T
11	chr11_56456786	0	56456786	C	A
11	chr11_56457024	0	56457024	T	G
11	chr11_56462660	0	56462660	A	C
11	chr11_56492397	0	56492397	C	G
11	chr11_56532419	0	56532419	C	A
11	chr11_56535736	0	56535736	A	C
11	chr11_56537719	0	56537719	C	G
11	chr11_56555131	0	56555131	G	C
11	chr11_56563325	0	56563325	A	T
11	chr11_56566604	0	56566604	T	G
11	chr11_56569584	0	56569584	C	G
11	chr11_56580762	0	56580762	A	C
11	chr11_56587086	0	56587086	A	T
11	chr11_56592238	0	56592238	G	T
11	chr11_56614117	0	56614117	A	T
11	chr11_56620442	0	56620442	T	A
11	chr11_56628117	0	56628117	G	T
11	chr11_56643109	0	56643109	G	T
11	chr11_56652165	0	56652165	T	G
11	chr11_56664772	0	56664772	T	A
11	chr11_56674629	0	56674629	G	C
11	chr11_56687770	0	56687770	C	A
11	chr11_56689272	0	56689272	T	G
11	chr11_56691197	0	56691197	C	A
11	chr11_56695543	0	56695543	G	C
11	chr11_56696765	0	56696765	C	A
11	chr11_56697991	0	56697991	G	T
11	chr11_56702522	0	56702522	C	A
11	chr11_56715462	0	56715462	T	A
11	chr11_56716783	0	56716783	A	T
11	chr11_56722347	0	56722347	C	G
11	chr11_56726153	0	56726153	A	T
11	chr11_56742117	0	56742117	G	T
11	chr11_56765910	0	56765910	T	A
11	chr11_56790064	0	56790064	A	C
11	chr11_56799359	0	56799359	A	T
11	chr11_56821526	0	56821526	C	A
11	chr11_56823248	0	56823248	C	G
11	chr11_56842339	0	56842339	G	C
11	chr11_56853313	0	56853313	A	T
11	chr11_56856315	0	56856315	G	T
11	chr11_56858431	0	56858431	T	G
11	chr11_56861559	0	56861559	G	T
11	chr11_56867577	0	56867577	G	C
11	chr11_56875354	0	56875354	G	C
11	chr11_56880963	0	56880963	G	C
11	chr11_56895627	0	56895627	G	C
11	chr11_56898343	0	56898343	G	C
11	chr11_56913945	0	56913945	C	A
11	chr11_56914268	0	56914268	A	T
11	chr11_56917751	0	56917751	T	G
11	chr11_56924111	0	56924111	C	A
11	chr11_56927549	0	56927549	G	T
11	chr11_56929977	0	56929977	T	A
11	chr11_56941091	0	56941091	C	G
11	chr11_56947919	0	56947919	G	T
11	chr11_56992406	0	56992406	A	C
11	chr11_56997582	0	56997582	G	T
11	chr11_57026192	0	57026192	C	A
11	chr11_57039131	0	57039131	C	A
11	chr11_57045435	0	57045435	G	T
11	chr11_57059428	0	57059428	A	C
11	chr11_57106381	0	57106381	T	G
11	chr11_57114759	0	57114759	A	T
11	chr11_57117212	0	57117212	C	A
11	chr11_57120433	0	57120433	A	C
11	chr11_57155316	0	57155316	C	G
11	chr11_57173191	0	57173191	G	C
11	chr11_57189358	0	57189358	G	T
11	chr11_57249627	0	57249627	C	A
11	chr11_57257180	0	57257180	C	A
11	chr11_57261549	0	57261549	T	G
11	chr11_57273543	0	57273543	T	G
11	chr11_57276656	0	57276656	T	G
11	chr11_57283219	0	57283219	G	C
11	chr11_57317837	0	57317837	T	G
11	chr11_57331906	0	57331906	T	G
11	chr11_57346763	0	57346763	T	G
11	chr11_57375536	0	57375536	C	G
11	chr11_57375645	0	57375645	T	A
11	chr11_57401944	0	57401944	A	C
11	chr11_57412491	0	57412491	T	A
11	chr11_57426549	0	57426549	T	G
11	chr11_57433364	0	57433364	C	G
11	chr11_57440827	0	57440827	C	G
11	chr11_57451646	0	57451646	G	T
11	chr11_57455301	0	57455301	A	T
11	chr11_57456158	0	57456158	T	A
11	chr11_57461058	0	57461058	T	A
11	chr11_57470467	0	57470467	C	A
11	chr11_57472387	0	57472387	A	T
11	chr11_57524558	0	57524558	G	C
11	chr11_57526856	0	57526856	G	C
11	chr11_57528310	0	57528310	T	G
11	chr11_57535816	0	57535816	C	A
11	chr11_57538408	0	57538408	G	T
11	chr11_57546831	0	57546831	C	G
11	chr11_57580356	0	57580356	T	G
11	chr11_57609349	0	57609349	G	T
11	chr11_57679077	0	57679077	A	T
11	chr11_57682474	0	57682474	C	G
11	chr11_57686305	0	57686305	A	T
11	chr11_57693150	0	57693150	T	G
11	chr11_57705236	0	57705236	G	T
11	chr11_57743551	0	57743551	A	T
11	chr11_57752524	0	57752524	G	T
11	chr11_57754698	0	57754698	C	G
11	chr11_57794574	0	57794574	G	T
11	chr11_57810345	0	57810345	A	C
11	chr11_57821220	0	57821220	C	G
11	chr11_57830242	0	57830242	T	G
11	chr11_57832246	0	57832246	T	G
11	chr11_57836549	0	57836549	T	A
11	chr11_57840382	0	57840382	T	G
11	chr11_57899858	0	57899858	C	G
11	chr11_57913114	0	57913114	C	G
11	chr11_57944687	0	57944687	T	G
11	chr11_57948717	0	57948717	A	C
11	chr11_57979951	0	57979951	T	G
11	chr11_58010463	0	58010463	C	G
11	chr11_58015604	0	58015604	C	A
11	chr11_58022969	0	58022969	C	G
11	chr11_58023313	0	58023313	G	T
11	chr11_58170356	0	58170356	C	G
11	chr11_58246799	0	58246799	G	T
11	chr11_58247961	0	58247961	T	G
11	chr11_58251412	0	58251412	C	G
11	chr11_58261908	0	58261908	T	A
11	chr11_58267270	0	58267270	C	A
11	chr11_58271368	0	58271368	T	A
11	chr11_58289286	0	58289286	C	A
11	chr11_58302171	0	58302171	G	C
11	chr11_58304524	0	58304524	G	T
11	chr11_58305748	0	58305748	C	A
11	chr11_58310775	0	58310775	T	G
11	chr11_58318702	0	58318702	A	T
11	chr11_58331732	0	58331732	A	C
11	chr11_58350541	0	58350541	C	G
11	chr11_58354285	0	58354285	G	C
11	chr11_58366684	0	58366684	G	C
11	chr11_58381926	0	58381926	A	T
11	chr11_58385590	0	58385590	G	T
11	chr11_58411323	0	58411323	C	A
11	chr11_58417947	0	58417947	T	A
11	chr11_58469521	0	58469521	G	C
11	chr11_58495399	0	58495399	A	C
11	chr11_58523582	0	58523582	G	C
11	chr11_58562294	0	58562294	G	C
11	chr11_58603098	0	58603098	C	G
11	chr11_58627410	0	58627410	A	T
11	chr11_58646822	0	58646822	G	C
11	chr11_58646959	0	58646959	G	C
11	chr11_58654117	0	58654117	G	T
11	chr11_58713097	0	58713097	T	G
11	chr11_58719209	0	58719209	G	T
11	chr11_58724761	0	58724761	C	A
11	chr11_58725329	0	58725329	C	G
11	chr11_58749092	0	58749092	G	T
11	chr11_58757867	0	58757867	G	C
11	chr11_58779319	0	58779319	G	T
11	chr11_58785478	0	58785478	C	A
11	chr11_58785827	0	58785827	C	G
11	chr11_58797727	0	58797727	G	C
11	chr11_58806838	0	58806838	G	C
11	chr11_58824110	0	58824110	G	T
11	chr11_58870875	0	58870875	C	G
11	chr11_58882789	0	58882789	G	C
11	chr11_58884646	0	58884646	G	C
11	chr11_58891816	0	58891816	A	C
11	chr11_58892454	0	58892454	T	G
11	chr11_58893620	0	58893620	C	G
11	chr11_58895949	0	58895949	T	G
11	chr11_58933086	0	58933086	C	G
11	chr11_58948336	0	58948336	G	T
11	chr11_58958244	0	58958244	C	A
11	chr11_58961334	0	58961334	C	A
11	chr11_59000821	0	59000821	C	G
11	chr11_59021007	0	59021007	A	C
11	chr11_59024230	0	59024230	C	G
11	chr11_59025908	0	59025908	T	A
11	chr11_59033074	0	59033074	G	C
11	chr11_59044634	0	59044634	C	A
11	chr11_59052130	0	59052130	C	G
11	chr11_59060693	0	59060693	T	G
11	chr11_59070165	0	59070165	T	G
11	chr11_59097046	0	59097046	T	G
11	chr11_59101347	0	59101347	G	C
11	chr11_59127639	0	59127639	G	C
11	chr11_59127859	0	59127859	A	T
11	chr11_59132227	0	59132227	C	A
11	chr11_59134400	0	59134400	C	G
11	chr11_59139513	0	59139513	T	G
11	chr11_59140912	0	59140912	T	G
11	chr11_59168165	0	59168165	G	T
11	chr11_59198724	0	59198724	A	C
11	chr11_59219131	0	59219131	C	G
11	chr11_59221133	0	59221133	T	G
11	chr11_59222177	0	59222177	G	T
11	chr11_59228336	0	59228336	C	A
11	chr11_59229262	0	59229262	A	C
11	chr11_59244753	0	59244753	G	C
11	chr11_59253665	0	59253665	C	G
11	chr11_59254174	0	59254174	G	T
11	chr11_59274424	0	59274424	G	C
11	chr11_59304471	0	59304471	G	C
11	chr11_59309566	0	59309566	C	G
11	chr11_59313611	0	59313611	C	G
11	chr11_59343852	0	59343852	G	T
11	chr11_59344071	0	59344071	G	C
11	chr11_59345002	0	59345002	G	T
11	chr11_59349108	0	59349108	T	G
11	chr11_59351488	0	59351488	G	C
11	chr11_59369771	0	59369771	A	C
11	chr11_59373656	0	59373656	T	G
11	chr11_59377306	0	59377306	A	T
11	chr11_59412236	0	59412236	A	C
11	chr11_59431623	0	59431623	T	A
11	chr11_59463082	0	59463082	G	T
11	chr11_59471385	0	59471385	C	A
11	chr11_59480970	0	59480970	C	G
11	chr11_59489797	0	59489797	C	A
11	chr11_59513216	0	59513216	C	G
11	chr11_59524473	0	59524473	T	G
11	chr11_59531447	0	59531447	G	C
11	chr11_59550960	0	59550960	A	T
11	chr11_59589325	0	59589325	C	G
11	chr11_59601236	0	59601236	G	C
11	chr11_59617002	0	59617002	C	G
11	chr11_59621495	0	59621495	T	A
11	chr11_59630952	0	59630952	G	C
11	chr11_59631820	0	59631820	G	T
11	chr11_59639466	0	59639466	T	G
11	chr11_59640430	0	59640430	A	T
11	chr11_59649032	0	59649032	C	G
11	chr11_59650169	0	59650169	C	G
11	chr11_59688647	0	59688647	C	G
11	chr11_59727646	0	59727646	G	C
11	chr11_59737146	0	59737146	C	G
11	chr11_59743436	0	59743436	C	G
11	chr11_59751649	0	59751649	G	C
11	chr11_59767256	0	59767256	G	C
11	chr11_59774522	0	59774522	G	C
11	chr11_59794010	0	59794010	G	C
11	chr11_59808563	0	59808563	C	G
11	chr11_59826524	0	59826524	C	G
11	chr11_59836079	0	59836079	C	A
11	chr11_59841478	0	59841478	A	C
11	chr11_59870053	0	59870053	G	T
11	chr11_59878072	0	59878072	C	A
11	chr11_59881064	0	59881064	T	A
11	chr11_59883791	0	59883791	G	T
11	chr11_59885058	0	59885058	A	C
11	chr11_59899863	0	59899863	T	G
11	chr11_59913260	0	59913260	G	T
11	chr11_59962076	0	59962076	T	G
11	chr11_59968839	0	59968839	G	C
11	chr11_59970989	0	59970989	T	A
11	chr11_59995911	0	59995911	A	C
11	chr11_60003948	0	60003948	A	C
11	chr11_60008104	0	60008104	T	G
11	chr11_60059569	0	60059569	C	G
11	chr11_60061560	0	60061560	C	G
11	chr11_60077738	0	60077738	G	T
11	chr11_60081940	0	60081940	G	T
11	chr11_60103945	0	60103945	T	G
11	chr11_60120236	0	60120236	A	C
11	chr11_60142046	0	60142046	G	T
11	chr11_60160140	0	60160140	T	G
11	chr11_60164569	0	60164569	A	C
11	chr11_60185394	0	60185394	A	T
11	chr11_60201887	0	60201887	C	A
11	chr11_60207744	0	60207744	A	C
11	chr11_60214191	0	60214191	G	C
11	chr11_60218603	0	60218603	T	G
11	chr11_60219329	0	60219329	A	C
11	chr11_60224399	0	60224399	C	A
11	chr11_60257423	0	60257423	C	G
11	chr11_60272538	0	60272538	T	A
11	chr11_60277002	0	60277002	C	G
11	chr11_60292896	0	60292896	C	G
11	chr11_60317147	0	60317147	A	C
11	chr11_60327743	0	60327743	T	G
11	chr11_60356130	0	60356130	A	C
11	chr11_60361192	0	60361192	C	G
11	chr11_60378722	0	60378722	A	T
11	chr11_60379799	0	60379799	T	G
11	chr11_60383222	0	60383222	A	C
11	chr11_60386378	0	60386378	C	G
11	chr11_60408065	0	60408065	G	C
11	chr11_60437086	0	60437086	T	G
11	chr11_60437282	0	60437282	A	C
11	chr11_60451859	0	60451859	T	G
11	chr11_60473515	0	60473515	A	C
11	chr11_60477656	0	60477656	A	C
11	chr11_60485644	0	60485644	G	C
11	chr11_60499738	0	60499738	A	T
11	chr11_60520133	0	60520133	C	A
11	chr11_60561231	0	60561231	C	G
11	chr11_60561822	0	60561822	A	T
11	chr11_60566664	0	60566664	C	G
11	chr11_60569860	0	60569860	G	C
11	chr11_60573539	0	60573539	T	A
11	chr11_60575679	0	60575679	C	A
11	chr11_60580989	0	60580989	C	G
11	chr11_60621204	0	60621204	A	C
11	chr11_60639151	0	60639151	C	G
11	chr11_60648698	0	60648698	G	C
11	chr11_60651894	0	60651894	A	C
11	chr11_60667843	0	60667843	C	G
11	chr11_60687233	0	60687233	G	C
11	chr11_60705358	0	60705358	G	T
11	chr11_60708478	0	60708478	C	G
11	chr11_60709565	0	60709565	G	T
11	chr11_60713240	0	60713240	G	C
11	chr11_60721692	0	60721692	A	C
11	chr11_60755109	0	60755109	A	T
11	chr11_60811959	0	60811959	C	A
11	chr11_60839734	0	60839734	C	G
11	chr11_60846252	0	60846252	C	G
11	chr11_60849504	0	60849504	C	A
11	chr11_60856296	0	60856296	G	C
11	chr11_60856523	0	60856523	A	C
11	chr11_60870521	0	60870521	T	G
11	chr11_60878386	0	60878386	C	G
11	chr11_60888500	0	60888500	C	G
11	chr11_60899970	0	60899970	A	C
11	chr11_60915140	0	60915140	G	C
11	chr11_60948027	0	60948027	C	G
11	chr11_60949438	0	60949438	G	T
11	chr11_60950542	0	60950542	C	G
11	chr11_61032480	0	61032480	T	A
11	chr11_61060506	0	61060506	C	G
11	chr11_61078306	0	61078306	G	C
11	chr11_61086871	0	61086871	G	C
11	chr11_61120681	0	61120681	T	A
11	chr11_61149436	0	61149436	C	G
11	chr11_61181174	0	61181174	C	G
11	chr11_61197060	0	61197060	C	A
11	chr11_61207272	0	61207272	G	C
11	chr11_61241044	0	61241044	C	A
11	chr11_61266177	0	61266177	C	G
11	chr11_61280216	0	61280216	T	A
12	chr12_20967	0	20967	C	A
12	chr12_35670	0	35670	G	C
12	chr12_93705	0	93705	A	C
12	chr12_94379	0	94379	G	C
12	chr12_97849	0	97849	A	C
12	chr12_102812	0	102812	A	T
12	chr12_125825	0	125825	A	T
12	chr12_137867	0	137867	C	G
12	chr12_143339	0	143339	T	G
12	chr12_150841	0	150841	A	C
12	chr12_161454	0	161454	C	A
12	chr12_176681	0	176681	C	G
12	chr12_201858	0	201858	G	C
12	chr12_223639	0	223639	G	T
12	chr12_226093	0	226093	G	T
12	chr12_226685	0	226685	G	C
12	chr12_232971	0	232971	C	G
12	chr12_239380	0	239380	T	G
12	chr12_242679	0	242679	C	A
12	chr12_256417	0	256417	G	C
12	chr12_261536	0	261536	G	C
12	chr12_267402	0	267402	G	C
12	chr12_294251	0	294251	C	G
12	chr12_305802	0	305802	G	T
12	chr12_317161	0	317161	A	T
12	chr12_330637	0	330637	C	A
12	chr12_358075	0	358075	A	C
12	chr12_369224	0	369224	T	A
12	chr12_380827	0	380827	A	C
12	chr12_380957	0	380957	A	T
12	chr12_390073	0	390073	G	C
12	chr12_397409	0	397409	T	A
12	chr12_434704	0	434704	C	G
12	chr12_513998	0	513998	G	C
12	chr12_533052	0	533052	C	G
12	chr12_536758	0	536758	G	C
12	chr12_577665	0	577665	A	C
12	chr12_588051	0	588051	T	G
12	chr12_599359	0	599359	G	C
12	chr12_600489	0	600489	G	C
12	chr12_622938	0	622938	T	G
12	chr12_656858	0	656858	A	C
12	chr12_675422	0	675422	C	G
12	chr12_680012	0	680012	G	T
12	chr12_734627	0	734627	C	G
12	chr12_781021	0	781021	A	T
12	chr12_782872	0	782872	C	G
12	chr12_789644	0	789644	G	C
12	chr12_822924	0	822924	G	C
12	chr12_827025	0	827025	T	G
12	chr12_828728	0	828728	T	A
12	chr12_839332	0	839332	G	T
12	chr12_843011	0	843011	A	C
12	chr12_869806	0	869806	C	A
12	chr12_888840	0	888840	A	C
12	chr12_895869	0	895869	C	G
12	chr12_903137	0	903137	C	G
12	chr12_911268	0	911268	C	A
12	chr12_954032	0	954032	G	T
12	chr12_959219	0	959219	C	G
12	chr12_981069	0	981069	T	A
12	chr12_987390	0	987390	C	G
12	chr12_997406	0	997406	T	A
12	chr12_1018278	0	1018278	T	G
12	chr12_1019080	0	1019080	C	A
12	chr12_1032050	0	1032050	A	C
12	chr12_1040980	0	1040980	C	G
12	chr12_1056287	0	1056287	A	C
12	chr12_1092208	0	1092208	A	C
12	chr12_1095347	0	1095347	G	T
12	chr12_1101163	0	1101163	G	C
12	chr12_1106650	0	1106650	C	A
12	chr12_1123182	0	1123182	G	C
12	chr12_1143921	0	1143921	A	C
12	chr12_1151139	0	1151139	C	G
12	chr12_1166895	0	1166895	C	A
12	chr12_1255652	0	1255652	T	G
12	chr12_1267690	0	1267690	A	T
12	chr12_1270898	0	1270898	C	G
12	chr12_1284187	0	1284187	G	C
12	chr12_1287551	0	1287551	T	G
12	chr12_1293831	0	1293831	C	A
12	chr12_1304944	0	1304944	C	G
12	chr12_1306408	0	1306408	C	G
12	chr12_1328857	0	1328857	T	A
12	chr12_1333711	0	1333711	T	G
12	chr12_1339881	0	1339881	A	C
12	chr12_1348806	0	1348806	T	G
12	chr12_1351450	0	1351450	C	G
12	chr12_1353503	0	1353503	G	C
12	chr12_1358321	0	1358321	C	G
12	chr12_1358323	0	1358323	T	G
12	chr12_1369098	0	1369098	G	T
12	chr12_1371835	0	1371835	G	T
12	chr12_1376967	0	1376967	C	A
12	chr12_1378168	0	1378168	A	C
12	chr12_1420495	0	1420495	A	T
12	chr12_1436021	0	1436021	A	C
12	chr12_1439082	0	1439082	C	A
12	chr12_1455314	0	1455314	C	G
12	chr12_1456050	0	1456050	G	T
12	chr12_1458211	0	1458211	C	G
12	chr12_1471900	0	1471900	G	C
12	chr12_1475702	0	1475702	G	T
12	chr12_1480527	0	1480527	C	A
12	chr12_1500912	0	1500912	C	A
12	chr12_1504883	0	1504883	C	A
12	chr12_1516489	0	1516489	G	C
12	chr12_1530063	0	1530063	A	C
12	chr12_1549318	0	1549318	T	G
12	chr12_1553283	0	1553283	C	G
12	chr12_1556629	0	1556629	T	G
12	chr12_1562688	0	1562688	A	C
12	chr12_1570058	0	1570058	T	A
12	chr12_1571111	0	1571111	T	G
12	chr12_1619042	0	1619042	A	C
12	chr12_1619740	0	1619740	C	G
12	chr12_1622091	0	1622091	T	G
12	chr12_1633713	0	1633713	T	G
12	chr12_1649345	0	1649345	C	G
12	chr12_1651300	0	1651300	C	G
12	chr12_1671770	0	1671770	C	A
12	chr12_1671809	0	1671809	G	T
12	chr12_1674321	0	1674321	A	C
12	chr12_1677191	0	1677191	A	C
12	chr12_1681910	0	1681910	A	C
12	chr12_1701144	0	1701144	A	C
12	chr12_1707203	0	1707203	A	T
12	chr12_1725371	0	1725371	T	G
12	chr12_1729449	0	1729449	G	C
12	chr12_1730071	0	1730071	A	T
12	chr12_1747800	0	1747800	T	A
12	chr12_1750726	0	1750726	G	C
12	chr12_1774450	0	1774450	G	T
12	chr12_1777555	0	1777555	G	C
12	chr12_1779184	0	1779184	G	C
12	chr12_1785483	0	1785483	G	T
12	chr12_1785780	0	1785780	C	A
12	chr12_1812688	0	1812688	A	C
12	chr12_1817514	0	1817514	T	G
12	chr12_1825242	0	1825242	A	C
12	chr12_1838169	0	1838169	G	T
12	chr12_1838867	0	1838867	C	A
12	chr12_1866552	0	1866552	C	G
12	chr12_1896169	0	1896169	A	C
12	chr12_1896340	0	1896340	C	A
12	chr12_1911489	0	1911489	G	T
12	chr12_1914718	0	1914718	C	G
12	chr12_1915618	0	1915618	C	G
12	chr12_1930530	0	1930530	G	C
12	chr12_1951583	0	1951583	A	C
12	chr12_1954739	0	1954739	G	C
12	chr12_1960702	0	1960702	C	G
12	chr12_1967060	0	1967060	G	C
12	chr12_1973800	0	1973800	A	C
12	chr12_1984556	0	1984556	C	G
12	chr12_1992493	0	1992493	C	A
12	chr12_1998202	0	1998202	A	C
12	chr12_2027209	0	2027209	T	A
12	chr12_2039610	0	2039610	G	C
12	chr12_2043286	0	2043286	A	C
12	chr12_2052608	0	2052608	A	T
12	chr12_2062841	0	2062841	T	G
12	chr12_2074805	0	2074805	A	C
12	chr12_2075404	0	2075404	G	C
12	chr12_2090167	0	2090167	G	T
12	chr12_2107626	0	2107626	C	A
12	chr12_2115672	0	2115672	T	A
12	chr12_2119784	0	2119784	G	T
12	chr12_2125012	0	2125012	T	G
12	chr12_2152243	0	2152243	A	C
12	chr12_2154521	0	2154521	G	C
12	chr12_2155182	0	2155182	C	A
12	chr12_2176815	0	2176815	C	G
12	chr12_2182900	0	2182900	A	C
12	chr12_2189168	0	2189168	C	A
12	chr12_2190846	0	2190846	C	G
12	chr12_2197905	0	2197905	C	G
12	chr12_2207242	0	2207242	T	G
12	chr12_2217616	0	2217616	A	T
12	chr12_2226798	0	2226798	C	G
12	chr12_2233272	0	2233272	T	G
12	chr12_2235253	0	2235253	C	A
12	chr12_2255761	0	2255761	G	C
12	chr12_2256298	0	2256298	A	T
12	chr12_2294705	0	2294705	C	A
12	chr12_2307598	0	2307598	T	G
12	chr12_2344385	0	2344385	G	C
12	chr12_2346671	0	2346671	T	G
12	chr12_2349906	0	2349906	G	C
12	chr12_2357747	0	2357747	G	T
12	chr12_2367684	0	2367684	G	C
12	chr12_2372481	0	2372481	C	G
12	chr12_2398987	0	2398987	A	T
12	chr12_2419791	0	2419791	C	G
12	chr12_2425067	0	2425067	C	A
12	chr12_2429087	0	2429087	G	T
12	chr12_2437269	0	2437269	G	T
12	chr12_2463491	0	2463491	G	C
12	chr12_2464132	0	2464132	C	G
12	chr12_2480106	0	2480106	G	C
12	chr12_2482030	0	2482030	G	C
12	chr12_2487022	0	2487022	T	G
12	chr12_2497549	0	2497549	C	G
12	chr12_2504144	0	2504144	T	G
12	chr12_2505995	0	2505995	C	G
12	chr12_2506985	0	2506985	G	C
12	chr12_2510990	0	2510990	C	G
12	chr12_2512172	0	2512172	C	G
12	chr12_2514653	0	2514653	C	G
12	chr12_2517700	0	2517700	A	T
12	chr12_2518796	0	2518796	G	C
12	chr12_2522035	0	2522035	A	C
12	chr12_2538393	0	2538393	A	C
12	chr12_2559812	0	2559812	C	G
12	chr12_2560406	0	2560406	A	C
12	chr12_2561173	0	2561173	C	A
12	chr12_2561678	0	2561678	C	G
12	chr12_2569112	0	2569112	C	G
12	chr12_2623068	0	2623068	C	G
12	chr12_2638011	0	2638011	C	G
12	chr12_2638075	0	2638075	G	C
12	chr12_2639610	0	2639610	G	T
12	chr12_2676484	0	2676484	G	T
12	chr12_2693237	0	2693237	A	T
12	chr12_2698464	0	2698464	G	C
12	chr12_2700511	0	2700511	G	T
12	chr12_2712073	0	2712073	C	G
12	chr12_2720860	0	2720860	G	T
12	chr12_2736810	0	2736810	G	C
12	chr12_2750711	0	2750711	T	G
12	chr12_2757266	0	2757266	G	T
12	chr12_2759901	0	2759901	C	A
12	chr12_2768392	0	2768392	C	G
12	chr12_2768393	0	2768393	C	G
12	chr12_2775562	0	2775562	G	C
12	chr12_2787750	0	2787750	G	C
12	chr12_2792107	0	2792107	T	G
12	chr12_2822490	0	2822490	A	C
12	chr12_2855949	0	2855949	G	C
12	chr12_2864254	0	2864254	G	C
12	chr12_2871003	0	2871003	C	A
12	chr12_2879216	0	2879216	G	C
12	chr12_2884733	0	2884733	T	G
12	chr12_2885295	0	2885295	T	G
12	chr12_2904791	0	2904791	C	G
12	chr12_2907895	0	2907895	G	T
12	chr12_2934348	0	2934348	A	T
12	chr12_2944789	0	2944789	C	G
12	chr12_2967930	0	2967930	T	A
12	chr12_2981330	0	2981330	C	A
12	chr12_3076486	0	3076486	C	A
12	chr12_3833065	0	3833065	C	A
12	chr12_3855177	0	3855177	C	A
12	chr12_3930985	0	3930985	T	G
12	chr12_3932928	0	3932928	G	C
12	chr12_3933474	0	3933474	A	C
12	chr12_3941642	0	3941642	G	T
12	chr12_3941669	0	3941669	T	G
12	chr12_3960319	0	3960319	G	C
12	chr12_4028713	0	4028713	T	G
12	chr12_4087088	0	4087088	G	C
12	chr12_4118546	0	4118546	A	T
12	chr12_4154798	0	4154798	T	A
12	chr12_4164326	0	4164326	G	C
12	chr12_4191236	0	4191236	G	T
12	chr12_4211960	0	4211960	G	C
12	chr12_4218221	0	4218221	C	A
12	chr12_4249586	0	4249586	C	G
12	chr12_4320719	0	4320719	G	C
12	chr12_4335174	0	4335174	C	G
12	chr12_4339632	0	4339632	G	C
12	chr12_4340430	0	4340430	C	G
12	chr12_4340808	0	4340808	C	G
12	chr12_4348144	0	4348144	C	G
12	chr12_4352728	0	4352728	A	C
12	chr12_4383502	0	4383502	C	A
12	chr12_4390773	0	4390773	G	T
12	chr12_4394595	0	4394595	G	C
12	chr12_4398600	0	4398600	G	C
12	chr12_4405450	0	4405450	T	G
12	chr12_4409437	0	4409437	A	T
12	chr12_4409810	0	4409810	G	C
12	chr12_4411273	0	4411273	A	C
12	chr12_4428786	0	4428786	G	C
12	chr12_4434499	0	4434499	T	A
12	chr12_4453252	0	4453252	G	T
12	chr12_4459393	0	4459393	C	G
12	chr12_4468940	0	4468940	A	C
12	chr12_4470845	0	4470845	A	T
12	chr12_4479123	0	4479123	G	T
12	chr12_4515551	0	4515551	A	T
12	chr12_4522096	0	4522096	G	T
12	chr12_4525582	0	4525582	G	C
12	chr12_4529240	0	4529240	G	C
12	chr12_4604020	0	4604020	A	T
12	chr12_4609328	0	4609328	G	T
12	chr12_4679073	0	4679073	C	G
12	chr12_4710596	0	4710596	G	C
12	chr12_4722525	0	4722525	A	C
12	chr12_4732884	0	4732884	C	G
12	chr12_4737431	0	4737431	T	G
12	chr12_4761212	0	4761212	A	T
12	chr12_4774935	0	4774935	G	T
12	chr12_4777273	0	4777273	C	G
12	chr12_4818442	0	4818442	C	G
12	chr12_4835880	0	4835880	C	G
12	chr12_4849487	0	4849487	G	T
12	chr12_4895385	0	4895385	T	A
12	chr12_4925040	0	4925040	G	C
12	chr12_4930804	0	4930804	G	C
12	chr12_4953495	0	4953495	A	C
12	chr12_4962961	0	4962961	A	C
12	chr12_4980835	0	4980835	A	T
12	chr12_5034711	0	5034711	G	T
12	chr12_5095267	0	5095267	C	G
12	chr12_5101807	0	5101807	G	T
12	chr12_5126398	0	5126398	A	C
12	chr12_5134819	0	5134819	G	C
12	chr12_5139748	0	5139748	T	G
12	chr12_5161233	0	5161233	G	T
12	chr12_5168407	0	5168407	C	G
12	chr12_5178821	0	5178821	C	A
12	chr12_5193993	0	5193993	A	T
12	chr12_5278088	0	5278088	T	G
12	chr12_5278999	0	5278999	G	T
12	chr12_5294812	0	5294812	A	T
12	chr12_5301858	0	5301858	T	A
12	chr12_5306385	0	5306385	G	T
12	chr12_5308385	0	5308385	C	G
12	chr12_5317651	0	5317651	T	G
12	chr12_5323014	0	5323014	G	T
12	chr12_5326063	0	5326063	A	C
12	chr12_5345236	0	5345236	G	C
12	chr12_5355690	0	5355690	C	A
12	chr12_5361197	0	5361197	T	A
12	chr12_5363057	0	5363057	A	T
12	chr12_5365670	0	5365670	A	T
12	chr12_5369158	0	5369158	G	T
12	chr12_5385646	0	5385646	G	C
12	chr12_5406035	0	5406035	G	C
12	chr12_5423540	0	5423540	G	T
12	chr12_5430859	0	5430859	C	A
12	chr12_5448608	0	5448608	T	A
12	chr12_5450307	0	5450307	C	G
12	chr12_5473201	0	5473201	C	A
12	chr12_5479514	0	5479514	G	T
12	chr12_5530399	0	5530399	A	T
12	chr12_5544339	0	5544339	G	T
12	chr12_5545349	0	5545349	C	G
12	chr12_5551817	0	5551817	G	C
12	chr12_5555140	0	5555140	A	C
12	chr12_5574673	0	5574673	G	C
12	chr12_5608339	0	5608339	A	C
12	chr12_5633554	0	5633554	C	A
12	chr12_5648758	0	5648758	C	A
12	chr12_5671367	0	5671367	C	G
12	chr12_5689617	0	5689617	G	C
12	chr12_5729365	0	5729365	G	T
12	chr12_5751730	0	5751730	A	C
12	chr12_5755222	0	5755222	A	C
12	chr12_5778001	0	5778001	T	A
12	chr12_5781903	0	5781903	T	G
12	chr12_5783631	0	5783631	C	A
12	chr12_5821459	0	5821459	C	G
12	chr12_5826024	0	5826024	T	G
12	chr12_5837732	0	5837732	A	C
12	chr12_5853407	0	5853407	A	T
12	chr12_5870078	0	5870078	A	T
12	chr12_5871537	0	5871537	T	G
12	chr12_5875364	0	5875364	G	C
12	chr12_5887613	0	5887613	C	G
12	chr12_5893100	0	5893100	C	G
12	chr12_5893884	0	5893884	G	C
12	chr12_5894603	0	5894603	T	A
12	chr12_5928891	0	5928891	A	C
12	chr12_5941033	0	5941033	C	G
12	chr12_5950469	0	5950469	G	T
12	chr12_5955494	0	5955494	C	G
12	chr12_5958967	0	5958967	G	T
12	chr12_5971191	0	5971191	G	C
12	chr12_5979054	0	5979054	G	T
12	chr12_6004848	0	6004848	T	A
12	chr12_6035783	0	6035783	A	C
12	chr12_6048478	0	6048478	C	A
12	chr12_6049662	0	6049662	G	C
12	chr12_6070017	0	6070017	A	T
12	chr12_6070290	0	6070290	C	A
12	chr12_6088207	0	6088207	T	G
12	chr12_6104196	0	6104196	A	C
12	chr12_6107187	0	6107187	A	C
12	chr12_6110048	0	6110048	T	G
12	chr12_6127284	0	6127284	A	C
12	chr12_6149002	0	6149002	G	C
12	chr12_6155258	0	6155258	G	T
12	chr12_6167070	0	6167070	T	G
12	chr12_6172207	0	6172207	C	A
12	chr12_6179535	0	6179535	G	T
12	chr12_6187625	0	6187625	T	A
12	chr12_6194795	0	6194795	C	A
12	chr12_6202966	0	6202966	C	G
12	chr12_6203059	0	6203059	G	C
12	chr12_6217195	0	6217195	C	A
12	chr12_6239240	0	6239240	G	C
12	chr12_6242023	0	6242023	A	C
12	chr12_6247175	0	6247175	G	T
12	chr12_6256437	0	6256437	G	C
12	chr12_6262803	0	6262803	T	A
12	chr12_6318735	0	6318735	A	C
12	chr12_6347946	0	6347946	C	G
12	chr12_6358780	0	6358780	T	G
12	chr12_6398394	0	6398394	C	G
12	chr12_6399174	0	6399174	C	A
12	chr12_6412659	0	6412659	T	A
12	chr12_6427318	0	6427318	T	G
12	chr12_6487955	0	6487955	C	A
12	chr12_6488821	0	6488821	C	G
12	chr12_6504065	0	6504065	C	A
12	chr12_6529600	0	6529600	C	G
12	chr12_6549470	0	6549470	T	A
12	chr12_6568712	0	6568712	C	A
12	chr12_6569984	0	6569984	C	A
12	chr12_6577121	0	6577121	A	C
12	chr12_6585436	0	6585436	C	G
12	chr12_6606653	0	6606653	C	A
12	chr12_6617105	0	6617105	G	T
12	chr12_6622425	0	6622425	T	G
12	chr12_6624218	0	6624218	T	A
12	chr12_6644277	0	6644277	G	T
12	chr12_6663510	0	6663510	C	A
12	chr12_6666488	0	6666488	A	T
12	chr12_6707417	0	6707417	C	A
12	chr12_6732000	0	6732000	C	G
12	chr12_6762127	0	6762127	T	G
12	chr12_6775369	0	6775369	C	G
12	chr12_6777140	0	6777140	A	C
12	chr12_6821910	0	6821910	T	G
12	chr12_6840099	0	6840099	G	T
12	chr12_6862195	0	6862195	T	G
12	chr12_6884118	0	6884118	A	T
12	chr12_6919007	0	6919007	C	G
12	chr12_6924692	0	6924692	A	C
12	chr12_6931519	0	6931519	T	A
12	chr12_6940184	0	6940184	T	G
12	chr12_6952652	0	6952652	T	G
12	chr12_6994549	0	6994549	T	G
12	chr12_7022963	0	7022963	C	G
12	chr12_7033084	0	7033084	A	C
12	chr12_7033367	0	7033367	G	T
12	chr12_7040378	0	7040378	A	C
12	chr12_7044219	0	7044219	A	T
12	chr12_7054702	0	7054702	T	A
12	chr12_7059732	0	7059732	C	A
12	chr12_7061598	0	7061598	C	G
12	chr12_7117428	0	7117428	G	C
12	chr12_7131736	0	7131736	G	C
12	chr12_7150949	0	7150949	C	G
12	chr12_7153302	0	7153302	C	A
12	chr12_7196272	0	7196272	G	C
12	chr12_7202890	0	7202890	A	T
12	chr12_7207624	0	7207624	C	G
12	chr12_7209741	0	7209741	A	C
12	chr12_7216106	0	7216106	C	A
12	chr12_7239494	0	7239494	C	G
12	chr12_7251162	0	7251162	A	T
12	chr12_7255884	0	7255884	A	C
12	chr12_7264920	0	7264920	C	A
12	chr12_7271972	0	7271972	G	T
12	chr12_7284260	0	7284260	C	G
12	chr12_7291964	0	7291964	G	T
12	chr12_7294951	0	7294951	G	C
12	chr12_7295006	0	7295006	G	C
12	chr12_7305746	0	7305746	G	C
12	chr12_7315973	0	7315973	C	G
12	chr12_7318886	0	7318886	G	C
12	chr12_7339208	0	7339208	C	G
12	chr12_7343753	0	7343753	T	A
12	chr12_7355268	0	7355268	A	C
12	chr12_7365277	0	7365277	G	T
12	chr12_7393250	0	7393250	C	G
12	chr12_7434210	0	7434210	C	A
12	chr12_7483494	0	7483494	G	T
12	chr12_7515121	0	7515121	A	T
12	chr12_7522317	0	7522317	T	G
12	chr12_7545594	0	7545594	G	C
12	chr12_7551299	0	7551299	C	A
12	chr12_7557393	0	7557393	T	G
12	chr12_7591987	0	7591987	G	T
12	chr12_7594216	0	7594216	G	T
12	chr12_7597545	0	7597545	C	G
12	chr12_7619018	0	7619018	G	C
12	chr12_7622359	0	7622359	T	A
12	chr12_7631166	0	7631166	C	G
12	chr12_7647698	0	7647698	T	G
12	chr12_7663292	0	7663292	T	A
12	chr12_7666877	0	7666877	A	C
12	chr12_7674429	0	7674429	C	G
12	chr12_7679235	0	7679235	T	G
12	chr12_7716553	0	7716553	A	C
12	chr12_7742397	0	7742397	G	T
12	chr12_7750378	0	7750378	T	G
12	chr12_7771069	0	7771069	C	G
12	chr12_7778274	0	7778274	C	A
12	chr12_7784111	0	7784111	G	C
12	chr12_7801604	0	7801604	C	A
12	chr12_7819054	0	7819054	G	T
12	chr12_7836872	0	7836872	C	A
12	chr12_7837662	0	7837662	C	G
12	chr12_7877684	0	7877684	A	T
12	chr12_7880201	0	7880201	C	G
12	chr12_7900268	0	7900268	T	A
12	chr12_7903217	0	7903217	T	A
12	chr12_7920465	0	7920465	A	C
12	chr12_7926212	0	7926212	T	A
12	chr12_7936720	0	7936720	G	T
12	chr12_7937094	0	7937094	A	C
12	chr12_7938052	0	7938052	G	C
12	chr12_7942160	0	7942160	A	T
12	chr12_7944363	0	7944363	A	C
12	chr12_7945640	0	7945640	G	T
12	chr12_7976030	0	7976030	C	G
12	chr12_7977182	0	7977182	A	C
12	chr12_7978172	0	7978172	T	G
12	chr12_8012625	0	8012625	T	G
12	chr12_8036856	0	8036856	A	C
12	chr12_8039337	0	8039337	T	A
12	chr12_8040419	0	8040419	T	G
12	chr12_8050092	0	8050092	C	G
12	chr12_8050884	0	8050884	C	G
12	chr12_8054112	0	8054112	G	C
12	chr12_8063537	0	8063537	A	C
12	chr12_8087955	0	8087955	T	G
12	chr12_8088663	0	8088663	G	C
12	chr12_8090236	0	8090236	C	G
12	chr12_8112775	0	8112775	G	T
12	chr12_8114035	0	8114035	C	G
12	chr12_8125351	0	8125351	G	C
12	chr12_8127888	0	8127888	A	C
12	chr12_8196823	0	8196823	A	T
12	chr12_8197938	0	8197938	C	G
12	chr12_8205887	0	8205887	G	C
12	chr12_8206236	0	8206236	G	C
12	chr12_8209071	0	8209071	A	C
12	chr12_8210728	0	8210728	G	C
12	chr12_8211435	0	8211435	T	G
12	chr12_8235322	0	8235322	C	G
12	chr12_8247897	0	8247897	C	A
12	chr12_8250932	0	8250932	G	C
12	chr12_8254166	0	8254166	T	A
12	chr12_8259116	0	8259116	A	T
12	chr12_8263498	0	8263498	A	C
12	chr12_8268179	0	8268179	G	T
12	chr12_8273912	0	8273912	G	C
12	chr12_8324001	0	8324001	A	C
12	chr12_8347613	0	8347613	G	T
12	chr12_8348342	0	8348342	T	G
12	chr12_8348502	0	8348502	G	T
12	chr12_8400033	0	8400033	A	T
12	chr12_8436379	0	8436379	G	C
12	chr12_8448522	0	8448522	A	C
12	chr12_8462141	0	8462141	T	G
12	chr12_8486047	0	8486047	A	C
12	chr12_8489352	0	8489352	A	C
12	chr12_8494194	0	8494194	G	T
12	chr12_8499191	0	8499191	T	A
12	chr12_8510583	0	8510583	C	A
12	chr12_8515159	0	8515159	C	A
12	chr12_8558986	0	8558986	A	C
12	chr12_8579757	0	8579757	A	C
12	chr12_8597725	0	8597725	T	G
12	chr12_8604250	0	8604250	G	T
12	chr12_8666416	0	8666416	G	T
12	chr12_8675955	0	8675955	C	A
12	chr12_8680883	0	8680883	T	A
12	chr12_8685224	0	8685224	T	A
12	chr12_8690321	0	8690321	C	G
12	chr12_8709597	0	8709597	G	C
12	chr12_8713859	0	8713859	G	T
12	chr12_8721222	0	8721222	C	A
12	chr12_8724889	0	8724889	C	G
12	chr12_8748005	0	8748005	C	A
12	chr12_8755958	0	8755958	A	T
12	chr12_8801807	0	8801807	C	G
12	chr12_8834038	0	8834038	C	G
12	chr12_8836442	0	8836442	G	C
12	chr12_8863018	0	8863018	T	G
12	chr12_8866413	0	8866413	G	C
12	chr12_8870171	0	8870171	G	C
12	chr12_8895063	0	8895063	C	A
12	chr12_8898843	0	8898843	T	A
12	chr12_8920034	0	8920034	A	C
12	chr12_8930889	0	8930889	C	A
12	chr12_8932000	0	8932000	G	T
12	chr12_8973208	0	8973208	C	A
12	chr12_8978373	0	8978373	C	A
12	chr12_8986030	0	8986030	C	A
12	chr12_9000580	0	9000580	G	C
12	chr12_9013803	0	9013803	G	T
12	chr12_9029852	0	9029852	G	T
12	chr12_9029856	0	9029856	C	G
12	chr12_9039869	0	9039869	C	G
12	chr12_9042358	0	9042358	C	G
12	chr12_9062414	0	9062414	T	G
12	chr12_9090471	0	9090471	G	C
12	chr12_9096172	0	9096172	T	G
12	chr12_9100288	0	9100288	G	T
12	chr12_9115514	0	9115514	T	G
12	chr12_9133246	0	9133246	G	T
12	chr12_9145714	0	9145714	G	C
12	chr12_9160434	0	9160434	C	G
12	chr12_9165158	0	9165158	T	G
12	chr12_9179958	0	9179958	C	G
12	chr12_9181765	0	9181765	C	G
12	chr12_9182485	0	9182485	A	C
12	chr12_9194426	0	9194426	C	G
12	chr12_9213006	0	9213006	A	C
12	chr12_9216930	0	9216930	T	G
12	chr12_9223187	0	9223187	C	G
12	chr12_9234583	0	9234583	T	G
12	chr12_9237322	0	9237322	T	A
12	chr12_9261866	0	9261866	G	C
12	chr12_9273891	0	9273891	G	C
12	chr12_9287834	0	9287834	T	G
12	chr12_9298366	0	9298366	C	G
12	chr12_9315285	0	9315285	G	C
12	chr12_9335863	0	9335863	A	C
12	chr12_9360166	0	9360166	A	C
12	chr12_9365155	0	9365155	T	G
12	chr12_9367450	0	9367450	A	C
12	chr12_9369522	0	9369522	C	G
12	chr12_9374933	0	9374933	T	G
12	chr12_9385750	0	9385750	C	A
12	chr12_9398510	0	9398510	T	G
12	chr12_9409113	0	9409113	C	G
12	chr12_9421966	0	9421966	A	C
12	chr12_9424182	0	9424182	G	T
12	chr12_9454575	0	9454575	T	G
12	chr12_9464750	0	9464750	C	A
12	chr12_9477274	0	9477274	G	T
12	chr12_9487682	0	9487682	T	G
12	chr12_9492084	0	9492084	G	C
12	chr12_9494048	0	9494048	C	A
12	chr12_9515758	0	9515758	C	G
12	chr12_9523185	0	9523185	C	A
12	chr12_9532747	0	9532747	C	G
12	chr12_9540295	0	9540295	G	C
12	chr12_9561053	0	9561053	T	G
12	chr12_9561769	0	9561769	T	G
12	chr12_9576131	0	9576131	C	G
12	chr12_9579992	0	9579992	T	G
12	chr12_9588208	0	9588208	G	C
12	chr12_9593402	0	9593402	T	G
12	chr12_9593504	0	9593504	C	G
12	chr12_9600720	0	9600720	A	C
12	chr12_9605267	0	9605267	G	C
12	chr12_9605733	0	9605733	T	G
12	chr12_9608582	0	9608582	C	G
12	chr12_9634171	0	9634171	G	C
12	chr12_9638365	0	9638365	G	C
12	chr12_9643084	0	9643084	G	C
12	chr12_9643309	0	9643309	A	C
12	chr12_9652147	0	9652147	G	C
12	chr12_9658251	0	9658251	T	G
12	chr12_9712099	0	9712099	G	T
12	chr12_9719337	0	9719337	A	C
12	chr12_9740754	0	9740754	T	G
12	chr12_9743953	0	9743953	T	A
12	chr12_9750665	0	9750665	G	C
12	chr12_9753102	0	9753102	T	G
12	chr12_9758218	0	9758218	G	C
12	chr12_9768633	0	9768633	G	C
12	chr12_9777456	0	9777456	A	C
12	chr12_9809014	0	9809014	C	G
12	chr12_9825807	0	9825807	T	A
12	chr12_9844855	0	9844855	C	G
12	chr12_9861127	0	9861127	C	G
12	chr12_9863434	0	9863434	A	T
12	chr12_9865575	0	9865575	T	G
12	chr12_9885969	0	9885969	G	C
12	chr12_9889563	0	9889563	G	T
12	chr12_9918904	0	9918904	G	T
12	chr12_9943751	0	9943751	A	T
12	chr12_9967161	0	9967161	C	G
12	chr12_9969565	0	9969565	T	A
12	chr12_9985699	0	9985699	T	A
12	chr12_9990145	0	9990145	C	A
12	chr12_9992489	0	9992489	G	T
12	chr12_9995444	0	9995444	T	G
12	chr12_10001354	0	10001354	T	G
12	chr12_10004350	0	10004350	T	A
12	chr12_10005307	0	10005307	G	T
12	chr12_10015879	0	10015879	G	C
12	chr12_10028530	0	10028530	A	T
12	chr12_10041158	0	10041158	T	G
12	chr12_10067381	0	10067381	C	G
12	chr12_10070839	0	10070839	C	G
12	chr12_10076614	0	10076614	C	G
12	chr12_10087545	0	10087545	G	T
12	chr12_10105688	0	10105688	G	C
12	chr12_10114864	0	10114864	C	G
12	chr12_10127204	0	10127204	A	C
12	chr12_10127586	0	10127586	T	A
12	chr12_10132407	0	10132407	T	A
12	chr12_10140282	0	10140282	C	G
12	chr12_10142001	0	10142001	G	T
12	chr12_10169399	0	10169399	A	T
12	chr12_10174790	0	10174790	G	T
12	chr12_10194285	0	10194285	G	T
12	chr12_10211277	0	10211277	G	C
12	chr12_10211810	0	10211810	G	C
12	chr12_10229083	0	10229083	G	T
12	chr12_10230243	0	10230243	A	C
12	chr12_10231668	0	10231668	T	G
12	chr12_10241235	0	10241235	C	G
12	chr12_10259845	0	10259845	T	A
12	chr12_10268802	0	10268802	C	G
12	chr12_10279691	0	10279691	C	G
12	chr12_10281524	0	10281524	G	T
12	chr12_10290815	0	10290815	G	T
12	chr12_10296893	0	10296893	C	G
12	chr12_10307047	0	10307047	G	C
12	chr12_10335804	0	10335804	T	G
12	chr12_10342915	0	10342915	C	G
12	chr12_10343996	0	10343996	C	G
12	chr12_10344229	0	10344229	C	G
12	chr12_10360415	0	10360415	T	G
12	chr12_10387612	0	10387612	T	A
12	chr12_10391694	0	10391694	T	G
12	chr12_10392234	0	10392234	G	C
12	chr12_10397339	0	10397339	A	T
12	chr12_10410693	0	10410693	T	G
12	chr12_10418494	0	10418494	T	G
12	chr12_10424038	0	10424038	C	G
12	chr12_10431888	0	10431888	C	G
12	chr12_10435361	0	10435361	T	A
12	chr12_10455370	0	10455370	G	C
12	chr12_10467119	0	10467119	G	C
12	chr12_10487636	0	10487636	T	A
12	chr12_10490635	0	10490635	C	A
12	chr12_10491542	0	10491542	T	G
12	chr12_10498090	0	10498090	G	T
12	chr12_10498526	0	10498526	T	G
12	chr12_10539365	0	10539365	T	G
12	chr12_10567267	0	10567267	C	G
12	chr12_10596509	0	10596509	T	G
12	chr12_10614845	0	10614845	G	C
12	chr12_10628390	0	10628390	T	G
12	chr12_10637248	0	10637248	G	T
12	chr12_10640823	0	10640823	C	G
12	chr12_10660441	0	10660441	G	T
12	chr12_10671389	0	10671389	T	G
12	chr12_10674172	0	10674172	T	A
12	chr12_10702666	0	10702666	C	A
12	chr12_10726823	0	10726823	T	G
12	chr12_10732092	0	10732092	G	C
12	chr12_10737282	0	10737282	T	G
12	chr12_10738479	0	10738479	G	T
12	chr12_10740936	0	10740936	G	T
12	chr12_10757177	0	10757177	A	T
12	chr12_10770408	0	10770408	C	G
12	chr12_10776803	0	10776803	G	C
12	chr12_10778421	0	10778421	T	G
12	chr12_10786073	0	10786073	A	C
12	chr12_10794097	0	10794097	T	G
12	chr12_10794777	0	10794777	C	G
12	chr12_10834532	0	10834532	G	T
12	chr12_10841571	0	10841571	G	C
12	chr12_10890559	0	10890559	C	G
12	chr12_10897211	0	10897211	C	G
12	chr12_10907216	0	10907216	T	G
12	chr12_10940394	0	10940394	C	A
12	chr12_10947301	0	10947301	T	A
12	chr12_10951012	0	10951012	G	C
12	chr12_10962571	0	10962571	T	G
12	chr12_10969341	0	10969341	A	C
12	chr12_10983428	0	10983428	T	G
12	chr12_11019629	0	11019629	C	G
12	chr12_11054401	0	11054401	A	T
12	chr12_11055134	0	11055134	G	C
12	chr12_11062910	0	11062910	C	G
12	chr12_11151321	0	11151321	C	A
12	chr12_11174181	0	11174181	G	T
12	chr12_11194783	0	11194783	G	T
12	chr12_11208554	0	11208554	G	C
12	chr12_11221865	0	11221865	T	G
12	chr12_11226943	0	11226943	G	C
12	chr12_11263288	0	11263288	G	T
12	chr12_11297422	0	11297422	C	A
12	chr12_11312805	0	11312805	C	A
12	chr12_11333461	0	11333461	G	T
12	chr12_11337291	0	11337291	A	C
12	chr12_11354405	0	11354405	A	T
12	chr12_11367302	0	11367302	G	C
12	chr12_11382160	0	11382160	G	T
12	chr12_11386650	0	11386650	A	C
12	chr12_11454702	0	11454702	C	A
12	chr12_11475845	0	11475845	G	C
12	chr12_11506280	0	11506280	G	T
12	chr12_11506296	0	11506296	A	C
12	chr12_11540794	0	11540794	C	G
12	chr12_11561225	0	11561225	G	C
12	chr12_11617721	0	11617721	G	C
12	chr12_11644198	0	11644198	C	G
12	chr12_11647929	0	11647929	C	A
12	chr12_11691267	0	11691267	C	A
12	chr12_11717448	0	11717448	C	G
12	chr12_11718066	0	11718066	T	A
12	chr12_11736334	0	11736334	C	A
12	chr12_11739453	0	11739453	T	G
12	chr12_11746425	0	11746425	C	G
12	chr12_11768457	0	11768457	T	G
12	chr12_11776807	0	11776807	C	A
12	chr12_11780393	0	11780393	T	G
12	chr12_11825862	0	11825862	C	A
12	chr12_11829198	0	11829198	G	C
12	chr12_11830427	0	11830427	T	G
12	chr12_11892133	0	11892133	T	G
12	chr12_11893954	0	11893954	T	A
12	chr12_11946409	0	11946409	G	C
12	chr12_11947228	0	11947228	G	T
12	chr12_11950898	0	11950898	G	C
12	chr12_11976965	0	11976965	G	T
12	chr12_11976987	0	11976987	T	A
12	chr12_11983787	0	11983787	C	A
12	chr12_11999396	0	11999396	T	A
12	chr12_12036934	0	12036934	G	T
12	chr12_12075688	0	12075688	T	G
12	chr12_12080087	0	12080087	G	C
12	chr12_12090382	0	12090382	G	C
12	chr12_12101425	0	12101425	C	G
12	chr12_12108827	0	12108827	T	G
12	chr12_12112356	0	12112356	T	G
12	chr12_12142112	0	12142112	G	C
12	chr12_12142687	0	12142687	C	A
12	chr12_12176336	0	12176336	G	T
12	chr12_12193586	0	12193586	A	C
12	chr12_12218586	0	12218586	G	T
12	chr12_12242436	0	12242436	T	A
12	chr12_12251324	0	12251324	C	G
12	chr12_12258761	0	12258761	C	A
12	chr12_12306459	0	12306459	C	G
12	chr12_12316214	0	12316214	A	T
12	chr12_12318183	0	12318183	C	G
12	chr12_12326404	0	12326404	G	C
12	chr12_12329575	0	12329575	T	A
12	chr12_12343080	0	12343080	C	A
12	chr12_12347753	0	12347753	A	T
12	chr12_12348993	0	12348993	T	G
12	chr12_12349384	0	12349384	G	T
12	chr12_12369213	0	12369213	A	T
12	chr12_12374433	0	12374433	C	G
12	chr12_12387549	0	12387549	G	C
12	chr12_12511522	0	12511522	T	A
12	chr12_12517364	0	12517364	T	G
12	chr12_12536632	0	12536632	A	T
12	chr12_12550552	0	12550552	G	C
12	chr12_12576240	0	12576240	A	T
12	chr12_12590923	0	12590923	T	G
12	chr12_12599280	0	12599280	T	G
12	chr12_12613751	0	12613751	T	G
12	chr12_12617802	0	12617802	G	C
12	chr12_12617842	0	12617842	G	C
12	chr12_12628518	0	12628518	C	A
12	chr12_12667514	0	12667514	A	C
12	chr12_12668809	0	12668809	T	G
12	chr12_12685161	0	12685161	A	C
12	chr12_12686657	0	12686657	T	G
12	chr12_12695602	0	12695602	G	C
12	chr12_12727449	0	12727449	A	C
12	chr12_12790877	0	12790877	A	C
12	chr12_12815792	0	12815792	T	A
12	chr12_12823788	0	12823788	T	A
12	chr12_12835770	0	12835770	T	G
12	chr12_12846107	0	12846107	T	G
12	chr12_12853738	0	12853738	G	T
12	chr12_12860368	0	12860368	A	C
12	chr12_12920574	0	12920574	T	A
12	chr12_12929980	0	12929980	A	C
12	chr12_12930951	0	12930951	G	C
12	chr12_12932527	0	12932527	A	C
12	chr12_12939502	0	12939502	A	C
12	chr12_12950594	0	12950594	A	C
12	chr12_12986267	0	12986267	C	A
12	chr12_12987877	0	12987877	T	A
12	chr12_12993904	0	12993904	G	C
12	chr12_12996461	0	12996461	A	C
12	chr12_13030626	0	13030626	T	A
12	chr12_13033091	0	13033091	G	T
12	chr12_13081691	0	13081691	A	T
12	chr12_13087421	0	13087421	T	G
12	chr12_13117018	0	13117018	C	G
12	chr12_13123765	0	13123765	G	T
12	chr12_13191281	0	13191281	T	G
12	chr12_13211982	0	13211982	G	T
12	chr12_13223199	0	13223199	G	T
12	chr12_13242497	0	13242497	A	T
12	chr12_13248849	0	13248849	A	C
12	chr12_13272394	0	13272394	A	C
12	chr12_13282229	0	13282229	C	G
12	chr12_13284202	0	13284202	G	C
12	chr12_13293744	0	13293744	A	T
12	chr12_13296616	0	13296616	G	C
12	chr12_13305370	0	13305370	A	T
12	chr12_13324978	0	13324978	G	T
12	chr12_13331969	0	13331969	A	C
12	chr12_13354275	0	13354275	T	A
12	chr12_13368363	0	13368363	G	T
12	chr12_13370007	0	13370007	A	T
12	chr12_13378555	0	13378555	G	C
12	chr12_13380194	0	13380194	G	C
12	chr12_13390617	0	13390617	T	G
12	chr12_13403561	0	13403561	G	T
12	chr12_13406069	0	13406069	C	G
12	chr12_13419860	0	13419860	C	G
12	chr12_13450141	0	13450141	A	T
12	chr12_13452303	0	13452303	G	C
12	chr12_13455308	0	13455308	A	C
12	chr12_13503805	0	13503805	C	A
12	chr12_13571799	0	13571799	T	A
12	chr12_13595185	0	13595185	T	A
12	chr12_13628573	0	13628573	T	G
12	chr12_13653478	0	13653478	A	C
12	chr12_13653875	0	13653875	G	T
12	chr12_13668551	0	13668551	T	A
12	chr12_13687122	0	13687122	A	T
12	chr12_13703948	0	13703948	C	A
12	chr12_13713406	0	13713406	G	T
12	chr12_13728636	0	13728636	C	A
12	chr12_13738674	0	13738674	G	T
12	chr12_13765389	0	13765389	G	C
12	chr12_13766989	0	13766989	C	A
12	chr12_13784950	0	13784950	G	C
12	chr12_13798690	0	13798690	T	G
12	chr12_13845391	0	13845391	G	T
12	chr12_13846933	0	13846933	G	C
12	chr12_13910197	0	13910197	T	A
12	chr12_13943840	0	13943840	C	A
12	chr12_13966032	0	13966032	A	C
12	chr12_14004737	0	14004737	C	A
12	chr12_14018488	0	14018488	A	T
12	chr12_14025095	0	14025095	C	A
12	chr12_14050930	0	14050930	A	C
12	chr12_14074706	0	14074706	G	C
12	chr12_14084279	0	14084279	C	A
12	chr12_14130854	0	14130854	C	A
12	chr12_14144226	0	14144226	A	T
12	chr12_14151974	0	14151974	A	T
12	chr12_14153702	0	14153702	C	A
12	chr12_14154915	0	14154915	G	C
12	chr12_14286453	0	14286453	C	A
12	chr12_14293663	0	14293663	G	T
12	chr12_14294760	0	14294760	C	G
12	chr12_14357218	0	14357218	G	T
12	chr12_14375783	0	14375783	G	C
12	chr12_14378503	0	14378503	A	C
12	chr12_14394537	0	14394537	A	C
12	chr12_14404359	0	14404359	G	T
12	chr12_14419204	0	14419204	A	T
12	chr12_14425576	0	14425576	C	A
12	chr12_14431205	0	14431205	C	A
12	chr12_14439336	0	14439336	A	C
12	chr12_14454931	0	14454931	C	A
12	chr12_14461611	0	14461611	T	G
12	chr12_14499971	0	14499971	T	G
12	chr12_14555996	0	14555996	A	C
12	chr12_14562077	0	14562077	G	C
12	chr12_14567140	0	14567140	A	C
12	chr12_14617681	0	14617681	G	T
12	chr12_14629100	0	14629100	C	A
12	chr12_14629542	0	14629542	C	A
12	chr12_14645251	0	14645251	A	C
12	chr12_14651457	0	14651457	T	A
12	chr12_14656684	0	14656684	G	C
12	chr12_14678098	0	14678098	G	T
12	chr12_14678295	0	14678295	G	T
12	chr12_14734402	0	14734402	G	T
12	chr12_14745239	0	14745239	G	C
12	chr12_14760037	0	14760037	A	C
12	chr12_14781250	0	14781250	T	G
12	chr12_14784617	0	14784617	C	G
12	chr12_14790286	0	14790286	C	A
12	chr12_14794575	0	14794575	C	A
12	chr12_14794949	0	14794949	G	C
12	chr12_14811677	0	14811677	G	C
12	chr12_14855204	0	14855204	C	G
12	chr12_14879165	0	14879165	T	A
12	chr12_14884507	0	14884507	T	G
12	chr12_15064556	0	15064556	A	C
12	chr12_15471671	0	15471671	C	G
12	chr12_15484130	0	15484130	G	C
12	chr12_15537257	0	15537257	C	A
12	chr12_15538983	0	15538983	G	C
12	chr12_15543486	0	15543486	C	A
12	chr12_15621493	0	15621493	T	G
12	chr12_15671544	0	15671544	G	T
12	chr12_15684696	0	15684696	T	A
12	chr12_15725233	0	15725233	T	G
12	chr12_15730050	0	15730050	G	T
12	chr12_15738226	0	15738226	C	G
12	chr12_15741796	0	15741796	A	C
12	chr12_15744743	0	15744743	A	C
12	chr12_15747455	0	15747455	C	A
12	chr12_15769458	0	15769458	C	A
12	chr12_15816357	0	15816357	G	C
12	chr12_15865212	0	15865212	T	G
12	chr12_15894110	0	15894110	G	T
12	chr12_15919254	0	15919254	G	C
12	chr12_15927782	0	15927782	C	A
12	chr12_15928614	0	15928614	T	G
12	chr12_16009893	0	16009893	T	G
12	chr12_16067451	0	16067451	T	A
12	chr12_16176698	0	16176698	G	T
12	chr12_16185621	0	16185621	T	G
12	chr12_16299706	0	16299706	A	T
12	chr12_16786600	0	16786600	G	T
12	chr12_16789828	0	16789828	C	G
12	chr12_16817476	0	16817476	C	G
12	chr12_16820787	0	16820787	G	C
12	chr12_16858401	0	16858401	G	C
12	chr12_16866453	0	16866453	C	G
12	chr12_16891029	0	16891029	T	A
12	chr12_16895545	0	16895545	C	G
12	chr12_16901230	0	16901230	G	C
12	chr12_16904157	0	16904157	C	G
12	chr12_16905216	0	16905216	G	C
12	chr12_16967776	0	16967776	G	T
12	chr12_16977453	0	16977453	C	A
12	chr12_16980348	0	16980348	G	C
12	chr12_17006948	0	17006948	A	C
12	chr12_17032536	0	17032536	T	G
12	chr12_17063180	0	17063180	C	A
12	chr12_17078916	0	17078916	C	A
12	chr12_17083641	0	17083641	C	G
12	chr12_17096992	0	17096992	C	G
12	chr12_17108462	0	17108462	G	T
12	chr12_17111321	0	17111321	A	T
12	chr12_17524354	0	17524354	G	T
12	chr12_17541148	0	17541148	C	G
12	chr12_17545872	0	17545872	G	T
12	chr12_17554875	0	17554875	G	T
12	chr12_17580943	0	17580943	G	C
12	chr12_17583321	0	17583321	G	C
12	chr12_17611007	0	17611007	T	G
12	chr12_17628680	0	17628680	C	G
12	chr12_17632936	0	17632936	T	G
12	chr12_17652914	0	17652914	A	C
12	chr12_17657306	0	17657306	A	C
12	chr12_17680465	0	17680465	T	A
12	chr12_17690230	0	17690230	C	G
12	chr12_17764376	0	17764376	C	G
12	chr12_17778136	0	17778136	G	C
12	chr12_17793432	0	17793432	C	A
12	chr12_17815682	0	17815682	A	C
12	chr12_17828713	0	17828713	T	G
12	chr12_17833033	0	17833033	G	C
12	chr12_17833209	0	17833209	A	T
12	chr12_17857148	0	17857148	C	G
12	chr12_17881945	0	17881945	C	G
12	chr12_17884571	0	17884571	T	G
12	chr12_17901536	0	17901536	T	G
12	chr12_17903786	0	17903786	C	G
12	chr12_17905249	0	17905249	T	G
12	chr12_17913548	0	17913548	C	G
12	chr12_17919110	0	17919110	C	A
12	chr12_17922844	0	17922844	G	C
12	chr12_17931850	0	17931850	C	G
12	chr12_17936044	0	17936044	A	C
12	chr12_17956051	0	17956051	A	C
12	chr12_17965807	0	17965807	C	G
12	chr12_17972845	0	17972845	T	A
12	chr12_17980251	0	17980251	G	T
12	chr12_17985555	0	17985555	A	C
12	chr12_17987198	0	17987198	C	G
12	chr12_18009338	0	18009338	G	C
12	chr12_18009536	0	18009536	A	C
12	chr12_18013646	0	18013646	G	T
12	chr12_18082160	0	18082160	T	G
12	chr12_18116699	0	18116699	C	G
12	chr12_18123298	0	18123298	C	G
12	chr12_18135289	0	18135289	A	C
12	chr12_18169925	0	18169925	T	G
12	chr12_18192768	0	18192768	T	A
12	chr12_18220055	0	18220055	C	A
12	chr12_18227829	0	18227829	A	C
12	chr12_18255594	0	18255594	G	T
12	chr12_18272512	0	18272512	T	A
12	chr12_18284842	0	18284842	A	T
12	chr12_18300157	0	18300157	T	G
12	chr12_18362868	0	18362868	C	G
12	chr12_18368666	0	18368666	G	C
12	chr12_18370968	0	18370968	A	T
12	chr12_18437172	0	18437172	T	A
12	chr12_18454039	0	18454039	C	A
12	chr12_18458451	0	18458451	A	T
12	chr12_18470795	0	18470795	G	C
12	chr12_18483323	0	18483323	T	G
12	chr12_18495851	0	18495851	C	A
12	chr12_18505613	0	18505613	C	A
12	chr12_18529075	0	18529075	A	C
12	chr12_18537034	0	18537034	A	C
12	chr12_18566000	0	18566000	A	C
12	chr12_18600576	0	18600576	T	G
12	chr12_18610409	0	18610409	C	A
12	chr12_18644489	0	18644489	A	T
12	chr12_18645924	0	18645924	C	G
12	chr12_18680463	0	18680463	G	T
12	chr12_18682498	0	18682498	A	C
12	chr12_18716181	0	18716181	A	C
12	chr12_18729726	0	18729726	C	G
12	chr12_18743134	0	18743134	A	C
12	chr12_18769335	0	18769335	C	A
12	chr12_18779390	0	18779390	G	C
12	chr12_18785306	0	18785306	G	T
12	chr12_18805007	0	18805007	G	C
12	chr12_18830045	0	18830045	G	C
12	chr12_18852364	0	18852364	A	C
12	chr12_18911692	0	18911692	G	T
12	chr12_18922908	0	18922908	C	A
12	chr12_18929473	0	18929473	T	G
12	chr12_18958273	0	18958273	A	C
12	chr12_18959973	0	18959973	A	T
12	chr12_18968479	0	18968479	A	T
12	chr12_19042415	0	19042415	A	C
12	chr12_19051142	0	19051142	C	G
12	chr12_19075386	0	19075386	C	A
12	chr12_19083968	0	19083968	A	T
12	chr12_19106302	0	19106302	C	A
12	chr12_19140930	0	19140930	G	C
12	chr12_19151855	0	19151855	G	C
12	chr12_19212212	0	19212212	A	C
12	chr12_19212715	0	19212715	G	C
12	chr12_19262474	0	19262474	C	G
12	chr12_19269766	0	19269766	A	C
12	chr12_19282853	0	19282853	C	A
12	chr12_19352709	0	19352709	G	T
12	chr12_19357625	0	19357625	C	G
12	chr12_19364155	0	19364155	G	C
12	chr12_19388055	0	19388055	T	G
12	chr12_19416234	0	19416234	A	C
12	chr12_19535154	0	19535154	A	C
12	chr12_19558744	0	19558744	C	A
12	chr12_19564735	0	19564735	A	C
12	chr12_19589943	0	19589943	C	G
12	chr12_19614870	0	19614870	G	T
12	chr12_19618835	0	19618835	C	A
12	chr12_19621840	0	19621840	T	G
12	chr12_19646193	0	19646193	C	A
12	chr12_19646204	0	19646204	G	T
12	chr12_19673612	0	19673612	A	C
12	chr12_19679499	0	19679499	A	T
12	chr12_19683031	0	19683031	A	T
12	chr12_19702053	0	19702053	G	T
12	chr12_19707218	0	19707218	C	G
12	chr12_19731022	0	19731022	A	C
12	chr12_19731293	0	19731293	C	A
12	chr12_19732688	0	19732688	A	C
12	chr12_19745894	0	19745894	C	G
12	chr12_19773353	0	19773353	G	C
12	chr12_19786624	0	19786624	G	T
12	chr12_19796916	0	19796916	T	A
12	chr12_19814602	0	19814602	T	A
12	chr12_19836342	0	19836342	G	C
12	chr12_19838401	0	19838401	A	C
12	chr12_19839658	0	19839658	A	T
12	chr12_19842901	0	19842901	A	T
12	chr12_19879033	0	19879033	C	A
12	chr12_19885828	0	19885828	A	C
12	chr12_19936704	0	19936704	G	C
12	chr12_19947471	0	19947471	C	G
12	chr12_19975320	0	19975320	T	A
12	chr12_19976194	0	19976194	A	C
12	chr12_19982832	0	19982832	A	C
12	chr12_19987387	0	19987387	T	G
12	chr12_19998428	0	19998428	G	T
12	chr12_20010187	0	20010187	A	C
12	chr12_20027559	0	20027559	G	T
12	chr12_20044397	0	20044397	T	G
12	chr12_20049927	0	20049927	T	G
12	chr12_20063838	0	20063838	C	G
12	chr12_20084427	0	20084427	A	C
12	chr12_20085321	0	20085321	A	T
12	chr12_20091885	0	20091885	G	T
12	chr12_20095307	0	20095307	G	T
12	chr12_20120129	0	20120129	G	C
12	chr12_20134764	0	20134764	T	A
12	chr12_20135846	0	20135846	T	G
12	chr12_20163183	0	20163183	G	T
12	chr12_20166355	0	20166355	C	A
12	chr12_20171581	0	20171581	T	G
12	chr12_20182301	0	20182301	G	C
12	chr12_20208048	0	20208048	C	G
12	chr12_20256932	0	20256932	C	A
12	chr12_20273978	0	20273978	C	G
12	chr12_20290815	0	20290815	G	T
12	chr12_20308358	0	20308358	C	A
12	chr12_20352903	0	20352903	G	T
12	chr12_20366613	0	20366613	G	T
12	chr12_20379608	0	20379608	A	T
12	chr12_20384781	0	20384781	G	T
12	chr12_20440939	0	20440939	G	C
12	chr12_20514875	0	20514875	T	G
12	chr12_20536247	0	20536247	G	T
12	chr12_20546563	0	20546563	A	C
12	chr12_20554356	0	20554356	A	T
12	chr12_20557616	0	20557616	T	G
12	chr12_20563010	0	20563010	C	G
12	chr12_20564545	0	20564545	A	C
12	chr12_20586654	0	20586654	A	C
12	chr12_20597628	0	20597628	G	C
12	chr12_20609352	0	20609352	T	G
12	chr12_20613214	0	20613214	C	G
12	chr12_20614340	0	20614340	G	T
12	chr12_20614545	0	20614545	T	A
12	chr12_20616291	0	20616291	T	G
12	chr12_20707986	0	20707986	G	T
12	chr12_20713464	0	20713464	T	G
12	chr12_20737284	0	20737284	G	C
12	chr12_20771747	0	20771747	C	G
12	chr12_20777312	0	20777312	A	C
12	chr12_20801509	0	20801509	C	A
12	chr12_20830128	0	20830128	G	C
12	chr12_20838513	0	20838513	G	C
12	chr12_20845394	0	20845394	C	A
12	chr12_20878810	0	20878810	T	A
12	chr12_20888050	0	20888050	C	A
12	chr12_20918818	0	20918818	A	C
12	chr12_20920159	0	20920159	G	T
12	chr12_20927027	0	20927027	T	G
12	chr12_20927420	0	20927420	A	T
12	chr12_20929919	0	20929919	T	A
12	chr12_20967962	0	20967962	G	C
12	chr12_20986715	0	20986715	G	T
12	chr12_20989095	0	20989095	T	G
12	chr12_20994439	0	20994439	T	G
12	chr12_21031909	0	21031909	C	A
12	chr12_21038802	0	21038802	T	A
12	chr12_21054975	0	21054975	G	C
12	chr12_21085623	0	21085623	C	A
12	chr12_21087879	0	21087879	T	G
12	chr12_21089738	0	21089738	G	C
12	chr12_21133115	0	21133115	T	G
12	chr12_21169212	0	21169212	A	C
12	chr12_21177936	0	21177936	T	A
12	chr12_21187356	0	21187356	G	T
12	chr12_21205078	0	21205078	T	A
12	chr12_21215136	0	21215136	T	A
12	chr12_21222383	0	21222383	G	T
12	chr12_21236575	0	21236575	T	G
12	chr12_21248940	0	21248940	C	A
12	chr12_21264387	0	21264387	G	T
12	chr12_21268189	0	21268189	C	G
12	chr12_21302751	0	21302751	C	G
12	chr12_21316184	0	21316184	T	A
12	chr12_21326532	0	21326532	T	G
12	chr12_21327459	0	21327459	C	G
12	chr12_21333107	0	21333107	A	T
12	chr12_21360478	0	21360478	C	G
12	chr12_21398911	0	21398911	T	G
12	chr12_21405171	0	21405171	G	T
12	chr12_21414379	0	21414379	T	A
12	chr12_21423394	0	21423394	C	G
12	chr12_21428590	0	21428590	G	C
12	chr12_21433185	0	21433185	G	T
12	chr12_21436015	0	21436015	G	C
12	chr12_21441363	0	21441363	A	C
12	chr12_21442888	0	21442888	A	T
12	chr12_21447126	0	21447126	A	T
12	chr12_21447232	0	21447232	T	G
12	chr12_21460554	0	21460554	A	T
12	chr12_21467715	0	21467715	C	G
12	chr12_21468121	0	21468121	G	C
12	chr12_21480802	0	21480802	G	C
12	chr12_21483695	0	21483695	T	A
12	chr12_21485028	0	21485028	C	G
12	chr12_21491146	0	21491146	C	G
12	chr12_21520290	0	21520290	A	C
12	chr12_21524526	0	21524526	C	G
12	chr12_21543162	0	21543162	G	C
12	chr12_21574907	0	21574907	G	C
12	chr12_21601120	0	21601120	C	A
12	chr12_21608595	0	21608595	G	T
12	chr12_21614871	0	21614871	G	C
12	chr12_21631244	0	21631244	C	A
12	chr12_21650762	0	21650762	C	G
12	chr12_21681079	0	21681079	C	G
12	chr12_21684419	0	21684419	T	G
12	chr12_21695324	0	21695324	T	A
12	chr12_21727906	0	21727906	C	G
12	chr12_21749639	0	21749639	G	C
12	chr12_21760603	0	21760603	A	T
12	chr12_21781412	0	21781412	G	C
12	chr12_21788353	0	21788353	G	T
12	chr12_21806267	0	21806267	G	C
12	chr12_21806960	0	21806960	C	G
12	chr12_21813479	0	21813479	C	A
12	chr12_21819459	0	21819459	G	T
12	chr12_21827172	0	21827172	A	T
12	chr12_21836664	0	21836664	G	C
12	chr12_21845265	0	21845265	G	T
12	chr12_21848179	0	21848179	G	T
12	chr12_21849634	0	21849634	C	G
12	chr12_21868456	0	21868456	T	A
12	chr12_21872200	0	21872200	G	C
12	chr12_21881756	0	21881756	G	C
12	chr12_21884134	0	21884134	C	A
12	chr12_21911521	0	21911521	G	C
12	chr12_21916162	0	21916162	A	T
12	chr12_21953106	0	21953106	T	A
12	chr12_21984844	0	21984844	A	C
12	chr12_21994398	0	21994398	G	T
12	chr12_22014702	0	22014702	C	G
12	chr12_22017995	0	22017995	G	T
12	chr12_22022644	0	22022644	C	A
12	chr12_22022871	0	22022871	T	G
12	chr12_22031644	0	22031644	T	G
12	chr12_22052916	0	22052916	A	T
12	chr12_22058603	0	22058603	T	G
12	chr12_22065284	0	22065284	G	T
12	chr12_22070376	0	22070376	T	G
12	chr12_22071373	0	22071373	T	G
12	chr12_22078657	0	22078657	G	T
12	chr12_22083324	0	22083324	A	C
12	chr12_22124367	0	22124367	T	G
12	chr12_22124909	0	22124909	C	A
12	chr12_22129294	0	22129294	G	C
12	chr12_22133801	0	22133801	T	G
12	chr12_22146322	0	22146322	G	C
12	chr12_22153904	0	22153904	A	T
12	chr12_22156900	0	22156900	C	A
12	chr12_22170786	0	22170786	T	G
12	chr12_22183643	0	22183643	C	A
12	chr12_22193052	0	22193052	C	A
12	chr12_22193258	0	22193258	T	G
12	chr12_22197117	0	22197117	C	G
12	chr12_22198167	0	22198167	A	C
12	chr12_22200585	0	22200585	A	C
12	chr12_22332022	0	22332022	C	A
12	chr12_22390663	0	22390663	G	C
12	chr12_22400332	0	22400332	C	A
12	chr12_22423512	0	22423512	G	T
12	chr12_22488822	0	22488822	T	A
12	chr12_22584830	0	22584830	T	G
12	chr12_22601485	0	22601485	C	A
12	chr12_22627135	0	22627135	A	C
12	chr12_22631949	0	22631949	C	G
12	chr12_22651247	0	22651247	A	C
12	chr12_22660146	0	22660146	C	G
12	chr12_22666069	0	22666069	G	T
12	chr12_22718885	0	22718885	C	A
12	chr12_22769243	0	22769243	G	C
12	chr12_22773986	0	22773986	C	A
12	chr12_22792832	0	22792832	C	G
12	chr12_22793820	0	22793820	G	C
12	chr12_22806178	0	22806178	T	A
12	chr12_22827215	0	22827215	G	C
12	chr12_22834888	0	22834888	G	C
12	chr12_22846958	0	22846958	T	G
12	chr12_22867616	0	22867616	T	G
12	chr12_22886155	0	22886155	C	G
12	chr12_22886991	0	22886991	G	C
12	chr12_22909105	0	22909105	T	A
12	chr12_22913113	0	22913113	C	G
12	chr12_22927244	0	22927244	C	G
12	chr12_22937433	0	22937433	T	G
12	chr12_22946792	0	22946792	G	C
12	chr12_22965645	0	22965645	C	A
12	chr12_23020732	0	23020732	T	G
12	chr12_23023818	0	23023818	C	G
12	chr12_23023875	0	23023875	A	C
12	chr12_23047910	0	23047910	C	A
12	chr12_23059284	0	23059284	T	G
12	chr12_23068382	0	23068382	A	C
12	chr12_23127158	0	23127158	C	G
12	chr12_23193813	0	23193813	G	C
12	chr12_23197673	0	23197673	T	G
12	chr12_23205849	0	23205849	C	G
12	chr12_23208626	0	23208626	A	C
12	chr12_23222233	0	23222233	G	C
12	chr12_23229418	0	23229418	C	A
12	chr12_23229913	0	23229913	C	G
12	chr12_23240849	0	23240849	C	G
12	chr12_23247959	0	23247959	C	G
12	chr12_23256402	0	23256402	G	T
12	chr12_23268000	0	23268000	T	G
12	chr12_23269426	0	23269426	A	C
12	chr12_23270092	0	23270092	G	C
12	chr12_23272498	0	23272498	G	T
12	chr12_23275983	0	23275983	G	T
12	chr12_23282029	0	23282029	A	C
12	chr12_23313364	0	23313364	C	G
12	chr12_23336335	0	23336335	A	C
12	chr12_23374213	0	23374213	C	G
12	chr12_23419290	0	23419290	C	A
12	chr12_23434881	0	23434881	T	G
12	chr12_23471643	0	23471643	T	A
12	chr12_23475129	0	23475129	G	C
12	chr12_23488499	0	23488499	C	G
12	chr12_23505396	0	23505396	G	T
12	chr12_23505926	0	23505926	A	T
12	chr12_23523545	0	23523545	A	T
12	chr12_23532269	0	23532269	C	G
12	chr12_23536374	0	23536374	T	A
12	chr12_23546016	0	23546016	A	T
12	chr12_23568635	0	23568635	C	A
12	chr12_23570534	0	23570534	T	G
12	chr12_23580713	0	23580713	G	C
12	chr12_23586090	0	23586090	T	A
12	chr12_23590054	0	23590054	G	T
12	chr12_23660406	0	23660406	A	C
12	chr12_23717939	0	23717939	T	G
12	chr12_23761861	0	23761861	T	G
12	chr12_23762531	0	23762531	C	G
12	chr12_23769027	0	23769027	A	T
12	chr12_23846940	0	23846940	C	G
12	chr12_23875067	0	23875067	A	T
12	chr12_23876952	0	23876952	C	G
12	chr12_23889263	0	23889263	G	C
12	chr12_23896678	0	23896678	C	G
12	chr12_23900498	0	23900498	A	T
12	chr12_23950540	0	23950540	T	G
12	chr12_23950748	0	23950748	A	C
12	chr12_23957395	0	23957395	A	C
12	chr12_23971006	0	23971006	G	T
12	chr12_23971905	0	23971905	C	A
12	chr12_24006617	0	24006617	T	A
12	chr12_24012385	0	24012385	A	C
12	chr12_24019563	0	24019563	A	C
12	chr12_24030059	0	24030059	C	G
12	chr12_24045112	0	24045112	C	A
12	chr12_24048647	0	24048647	T	G
12	chr12_24049204	0	24049204	A	T
12	chr12_24056384	0	24056384	G	T
12	chr12_24061243	0	24061243	G	T
12	chr12_24083984	0	24083984	C	G
12	chr12_24087409	0	24087409	G	T
12	chr12_24087499	0	24087499	C	A
12	chr12_24107954	0	24107954	G	C
12	chr12_24119634	0	24119634	C	G
12	chr12_24128196	0	24128196	T	G
12	chr12_24129655	0	24129655	C	G
12	chr12_24130956	0	24130956	A	C
12	chr12_24153054	0	24153054	T	A
12	chr12_24153154	0	24153154	G	C
12	chr12_24155730	0	24155730	C	G
12	chr12_24179354	0	24179354	G	C
12	chr12_24195813	0	24195813	C	A
12	chr12_24202920	0	24202920	T	G
12	chr12_24211392	0	24211392	T	G
12	chr12_24257452	0	24257452	G	C
12	chr12_24262804	0	24262804	A	C
12	chr12_24262864	0	24262864	G	C
12	chr12_24273724	0	24273724	A	T
12	chr12_24290161	0	24290161	A	C
12	chr12_24304096	0	24304096	C	A
12	chr12_24350628	0	24350628	C	G
12	chr12_24352434	0	24352434	G	C
12	chr12_24357482	0	24357482	G	C
12	chr12_24368445	0	24368445	A	C
12	chr12_24379727	0	24379727	T	G
12	chr12_24391823	0	24391823	C	G
12	chr12_24409069	0	24409069	C	A
12	chr12_24426386	0	24426386	C	A
12	chr12_24445317	0	24445317	C	G
12	chr12_24445603	0	24445603	A	C
12	chr12_24446097	0	24446097	A	C
12	chr12_24469044	0	24469044	C	A
12	chr12_24495068	0	24495068	C	G
12	chr12_24507032	0	24507032	T	A
12	chr12_24563796	0	24563796	G	C
12	chr12_24566404	0	24566404	G	C
12	chr12_24634582	0	24634582	C	G
12	chr12_24662401	0	24662401	G	T
12	chr12_24664332	0	24664332	T	A
12	chr12_24666222	0	24666222	C	G
12	chr12_24768271	0	24768271	A	T
12	chr12_24768310	0	24768310	G	C
12	chr12_24772417	0	24772417	A	C
12	chr12_24787220	0	24787220	G	C
12	chr12_24825343	0	24825343	G	T
12	chr12_24852309	0	24852309	T	G
12	chr12_24853698	0	24853698	C	G
12	chr12_24879964	0	24879964	A	C
12	chr12_24887780	0	24887780	G	C
12	chr12_24888905	0	24888905	T	G
12	chr12_24898017	0	24898017	C	G
12	chr12_24909233	0	24909233	C	G
12	chr12_24919124	0	24919124	A	C
12	chr12_24929185	0	24929185	A	C
12	chr12_24958232	0	24958232	G	C
12	chr12_24985802	0	24985802	C	A
12	chr12_25006112	0	25006112	G	C
12	chr12_25023433	0	25023433	T	G
12	chr12_25039098	0	25039098	C	A
12	chr12_25066297	0	25066297	T	G
12	chr12_25067807	0	25067807	T	G
12	chr12_25075438	0	25075438	A	C
12	chr12_25075723	0	25075723	G	C
12	chr12_25088157	0	25088157	C	A
12	chr12_25109851	0	25109851	C	G
12	chr12_25114153	0	25114153	T	G
12	chr12_25126405	0	25126405	A	C
12	chr12_25129598	0	25129598	T	G
12	chr12_25134406	0	25134406	A	C
12	chr12_25138003	0	25138003	A	T
12	chr12_25138229	0	25138229	C	G
12	chr12_25142376	0	25142376	A	C
12	chr12_25156545	0	25156545	A	T
12	chr12_25160572	0	25160572	G	T
12	chr12_25247311	0	25247311	A	C
12	chr12_25275930	0	25275930	T	G
12	chr12_25305724	0	25305724	C	A
12	chr12_25360527	0	25360527	C	G
12	chr12_25361002	0	25361002	T	G
12	chr12_25373807	0	25373807	T	G
12	chr12_25379227	0	25379227	G	T
12	chr12_25381364	0	25381364	T	G
12	chr12_25388464	0	25388464	G	C
12	chr12_25407788	0	25407788	G	C
12	chr12_25420744	0	25420744	G	T
12	chr12_25425850	0	25425850	C	A
12	chr12_25444675	0	25444675	G	C
12	chr12_25615124	0	25615124	G	C
12	chr12_25623358	0	25623358	G	T
12	chr12_25657641	0	25657641	C	A
12	chr12_25659613	0	25659613	G	T
12	chr12_25662313	0	25662313	A	T
12	chr12_25680244	0	25680244	C	G
12	chr12_25686002	0	25686002	A	C
12	chr12_25703772	0	25703772	C	A
12	chr12_25704906	0	25704906	G	C
12	chr12_25724142	0	25724142	G	T
12	chr12_25744629	0	25744629	G	C
12	chr12_25761813	0	25761813	A	T
12	chr12_25764169	0	25764169	G	C
12	chr12_25786390	0	25786390	G	C
12	chr12_25876112	0	25876112	C	A
12	chr12_25886696	0	25886696	G	C
12	chr12_25923888	0	25923888	G	C
12	chr12_25931376	0	25931376	A	C
12	chr12_25958203	0	25958203	C	A
12	chr12_25970914	0	25970914	T	A
12	chr12_25977661	0	25977661	C	G
12	chr12_25985607	0	25985607	T	G
12	chr12_25997320	0	25997320	C	A
12	chr12_26013061	0	26013061	T	G
12	chr12_26022327	0	26022327	A	C
12	chr12_26041884	0	26041884	G	T
12	chr12_26052274	0	26052274	C	A
12	chr12_26052399	0	26052399	C	G
12	chr12_26084560	0	26084560	G	C
12	chr12_26090490	0	26090490	G	C
12	chr12_26133251	0	26133251	C	A
12	chr12_26149399	0	26149399	T	A
12	chr12_26150693	0	26150693	T	A
12	chr12_26157025	0	26157025	T	G
12	chr12_26176507	0	26176507	C	A
12	chr12_26194310	0	26194310	T	A
12	chr12_26211626	0	26211626	A	T
12	chr12_26229488	0	26229488	G	C
12	chr12_26246644	0	26246644	G	T
12	chr12_26248266	0	26248266	G	C
12	chr12_26252333	0	26252333	C	A
12	chr12_26252372	0	26252372	C	G
12	chr12_26255247	0	26255247	G	C
12	chr12_26277986	0	26277986	T	G
12	chr12_26307265	0	26307265	C	G
12	chr12_26378475	0	26378475	C	G
12	chr12_26403024	0	26403024	G	T
12	chr12_26431195	0	26431195	C	G
12	chr12_26433507	0	26433507	T	G
12	chr12_26439236	0	26439236	A	C
12	chr12_26440231	0	26440231	G	T
12	chr12_26440923	0	26440923	T	A
12	chr12_26454875	0	26454875	T	G
12	chr12_26457279	0	26457279	C	G
12	chr12_26469336	0	26469336	T	G
12	chr12_26480552	0	26480552	C	G
12	chr12_26497690	0	26497690	C	G
12	chr12_26513121	0	26513121	T	G
12	chr12_26513966	0	26513966	G	T
12	chr12_26535573	0	26535573	G	C
12	chr12_26539360	0	26539360	A	C
12	chr12_26547389	0	26547389	C	G
12	chr12_26548764	0	26548764	C	A
12	chr12_26554380	0	26554380	T	A
12	chr12_26619362	0	26619362	T	G
12	chr12_26627557	0	26627557	C	G
12	chr12_26643965	0	26643965	C	A
12	chr12_26653787	0	26653787	C	G
12	chr12_26657129	0	26657129	A	C
12	chr12_26666845	0	26666845	G	T
12	chr12_26674330	0	26674330	T	A
12	chr12_26683126	0	26683126	G	T
12	chr12_26686906	0	26686906	A	C
12	chr12_26707915	0	26707915	A	C
12	chr12_26715810	0	26715810	T	G
12	chr12_26770391	0	26770391	C	G
12	chr12_26773352	0	26773352	C	G
12	chr12_26800209	0	26800209	G	C
12	chr12_26828669	0	26828669	C	A
12	chr12_26836420	0	26836420	G	C
12	chr12_26853315	0	26853315	C	G
12	chr12_26856358	0	26856358	T	G
12	chr12_26857260	0	26857260	G	T
12	chr12_26875517	0	26875517	G	T
12	chr12_26880338	0	26880338	G	T
12	chr12_26886333	0	26886333	C	A
12	chr12_26886683	0	26886683	A	C
12	chr12_26890276	0	26890276	C	A
12	chr12_26897234	0	26897234	C	G
12	chr12_26917818	0	26917818	T	G
12	chr12_26944044	0	26944044	T	G
12	chr12_26944541	0	26944541	T	G
12	chr12_27009410	0	27009410	G	C
12	chr12_27043751	0	27043751	G	C
12	chr12_27044896	0	27044896	C	A
12	chr12_27047221	0	27047221	C	A
12	chr12_27051119	0	27051119	T	G
12	chr12_27054126	0	27054126	C	G
12	chr12_27058087	0	27058087	G	C
12	chr12_27066873	0	27066873	T	G
12	chr12_27075200	0	27075200	A	C
12	chr12_27077117	0	27077117	C	A
12	chr12_27112534	0	27112534	G	C
12	chr12_27124647	0	27124647	G	C
12	chr12_27158863	0	27158863	G	T
12	chr12_27172628	0	27172628	T	A
12	chr12_27183359	0	27183359	T	G
12	chr12_27200664	0	27200664	C	G
12	chr12_27220750	0	27220750	A	C
12	chr12_27223268	0	27223268	A	C
12	chr12_27225198	0	27225198	A	T
12	chr12_27265236	0	27265236	T	G
12	chr12_27317843	0	27317843	C	G
12	chr12_27319263	0	27319263	C	G
12	chr12_27342161	0	27342161	A	C
12	chr12_27346863	0	27346863	T	G
12	chr12_27402902	0	27402902	G	C
12	chr12_27424579	0	27424579	C	G
12	chr12_27446690	0	27446690	T	G
12	chr12_27449418	0	27449418	A	T
12	chr12_27490294	0	27490294	T	A
12	chr12_27498796	0	27498796	T	G
12	chr12_27500172	0	27500172	G	T
12	chr12_27501617	0	27501617	G	C
12	chr12_27506865	0	27506865	A	C
12	chr12_27511829	0	27511829	G	T
12	chr12_27521882	0	27521882	G	C
12	chr12_27562083	0	27562083	G	C
12	chr12_27567639	0	27567639	G	T
12	chr12_27572749	0	27572749	A	C
12	chr12_27574892	0	27574892	G	T
12	chr12_27578284	0	27578284	A	C
12	chr12_27587187	0	27587187	C	A
12	chr12_27589700	0	27589700	A	C
12	chr12_27616751	0	27616751	C	A
12	chr12_27627681	0	27627681	G	C
12	chr12_27636576	0	27636576	T	G
12	chr12_27636988	0	27636988	G	C
12	chr12_27638524	0	27638524	C	G
12	chr12_27657870	0	27657870	T	G
12	chr12_27672756	0	27672756	A	T
12	chr12_27674604	0	27674604	A	C
12	chr12_27682808	0	27682808	A	C
12	chr12_27720257	0	27720257	G	C
12	chr12_27725512	0	27725512	C	G
12	chr12_27773465	0	27773465	T	G
12	chr12_27789398	0	27789398	G	T
12	chr12_27794685	0	27794685	C	G
12	chr12_27811065	0	27811065	G	C
12	chr12_27821025	0	27821025	T	G
12	chr12_27838378	0	27838378	G	T
12	chr12_27875350	0	27875350	C	G
12	chr12_27876127	0	27876127	C	G
12	chr12_27892017	0	27892017	G	T
12	chr12_27945469	0	27945469	G	T
12	chr12_27983599	0	27983599	G	T
12	chr12_27986592	0	27986592	T	G
12	chr12_27991254	0	27991254	G	T
12	chr12_27992058	0	27992058	G	C
12	chr12_28016635	0	28016635	G	C
12	chr12_28048289	0	28048289	T	G
12	chr12_28051419	0	28051419	C	A
12	chr12_28070071	0	28070071	C	A
12	chr12_28074461	0	28074461	G	T
12	chr12_28074763	0	28074763	G	C
12	chr12_28089220	0	28089220	G	C
12	chr12_28093475	0	28093475	A	C
12	chr12_28096226	0	28096226	G	T
12	chr12_28105706	0	28105706	G	T
12	chr12_28114333	0	28114333	T	G
12	chr12_28117613	0	28117613	A	T
12	chr12_28120576	0	28120576	G	T
12	chr12_28133920	0	28133920	T	G
12	chr12_28141526	0	28141526	C	G
12	chr12_28176580	0	28176580	G	C
12	chr12_28196339	0	28196339	A	C
12	chr12_28198665	0	28198665	A	T
12	chr12_28223659	0	28223659	T	G
12	chr12_28241678	0	28241678	T	A
12	chr12_28242503	0	28242503	T	A
12	chr12_28259900	0	28259900	T	G
12	chr12_28262019	0	28262019	T	G
12	chr12_28267353	0	28267353	A	C
12	chr12_28269724	0	28269724	A	T
12	chr12_28270867	0	28270867	T	A
12	chr12_28279491	0	28279491	C	G
12	chr12_28290150	0	28290150	G	T
12	chr12_28294369	0	28294369	T	G
12	chr12_28297576	0	28297576	G	C
12	chr12_28304990	0	28304990	T	A
12	chr12_28313655	0	28313655	A	C
12	chr12_28325014	0	28325014	G	T
12	chr12_28325779	0	28325779	C	A
12	chr12_28329061	0	28329061	T	G
12	chr12_28329871	0	28329871	C	G
12	chr12_28331045	0	28331045	G	T
12	chr12_28340388	0	28340388	A	C
12	chr12_28346020	0	28346020	A	C
12	chr12_28346612	0	28346612	C	G
12	chr12_28352116	0	28352116	T	A
12	chr12_28359014	0	28359014	C	A
12	chr12_28400492	0	28400492	A	C
12	chr12_28421064	0	28421064	G	C
12	chr12_28423396	0	28423396	C	G
12	chr12_28427237	0	28427237	C	G
12	chr12_28428419	0	28428419	T	G
12	chr12_28446521	0	28446521	C	G
12	chr12_28458206	0	28458206	G	T
12	chr12_28459778	0	28459778	G	T
12	chr12_28468998	0	28468998	A	T
12	chr12_28484176	0	28484176	C	G
12	chr12_28492401	0	28492401	G	C
12	chr12_28526862	0	28526862	C	G
12	chr12_28534839	0	28534839	G	T
12	chr12_28534920	0	28534920	G	C
12	chr12_28538300	0	28538300	A	C
12	chr12_28551983	0	28551983	A	C
12	chr12_28553507	0	28553507	C	G
12	chr12_28554648	0	28554648	A	C
12	chr12_28560808	0	28560808	C	G
12	chr12_28561350	0	28561350	A	C
12	chr12_28566349	0	28566349	A	C
12	chr12_28573352	0	28573352	A	C
12	chr12_28579313	0	28579313	C	A
12	chr12_28592170	0	28592170	A	C
12	chr12_28594247	0	28594247	G	C
12	chr12_28596255	0	28596255	A	T
12	chr12_28605805	0	28605805	T	G
12	chr12_28616710	0	28616710	T	A
12	chr12_28633804	0	28633804	T	A
12	chr12_28641446	0	28641446	T	G
12	chr12_28642175	0	28642175	C	G
12	chr12_28649923	0	28649923	G	T
12	chr12_28651386	0	28651386	C	G
12	chr12_28653964	0	28653964	C	G
12	chr12_28656057	0	28656057	A	C
12	chr12_28672934	0	28672934	G	C
12	chr12_28679840	0	28679840	C	A
12	chr12_28684549	0	28684549	C	A
12	chr12_28691660	0	28691660	C	G
12	chr12_28699627	0	28699627	C	A
12	chr12_28707448	0	28707448	C	G
12	chr12_28708697	0	28708697	G	T
12	chr12_28722426	0	28722426	C	A
12	chr12_28725167	0	28725167	G	T
12	chr12_28725566	0	28725566	C	G
12	chr12_28727342	0	28727342	T	G
12	chr12_28731093	0	28731093	G	C
12	chr12_28746394	0	28746394	C	A
12	chr12_28749951	0	28749951	T	A
12	chr12_28767112	0	28767112	C	A
12	chr12_28786643	0	28786643	A	C
12	chr12_28786891	0	28786891	T	G
12	chr12_28794349	0	28794349	G	T
12	chr12_28796140	0	28796140	G	T
12	chr12_28827089	0	28827089	C	A
12	chr12_28837051	0	28837051	A	C
12	chr12_28898098	0	28898098	T	A
12	chr12_28902538	0	28902538	A	T
12	chr12_28916549	0	28916549	A	C
12	chr12_28930933	0	28930933	G	C
12	chr12_28935216	0	28935216	G	T
12	chr12_28952444	0	28952444	A	C
12	chr12_29010552	0	29010552	G	T
12	chr12_29086234	0	29086234	T	G
12	chr12_29090803	0	29090803	G	C
12	chr12_29096467	0	29096467	C	A
12	chr12_29100282	0	29100282	C	G
12	chr12_29103615	0	29103615	C	A
12	chr12_29118851	0	29118851	G	T
12	chr12_29135960	0	29135960	G	T
12	chr12_29152985	0	29152985	C	G
12	chr12_29166607	0	29166607	C	G
12	chr12_29169256	0	29169256	C	G
12	chr12_29245203	0	29245203	A	C
12	chr12_29276937	0	29276937	C	G
12	chr12_29301724	0	29301724	G	T
12	chr12_29364069	0	29364069	C	G
12	chr12_29373851	0	29373851	A	C
12	chr12_29375638	0	29375638	A	C
12	chr12_29377112	0	29377112	C	A
12	chr12_29377753	0	29377753	C	A
12	chr12_29380831	0	29380831	C	A
12	chr12_29387513	0	29387513	G	C
12	chr12_29393954	0	29393954	C	G
12	chr12_29394840	0	29394840	T	G
12	chr12_29407130	0	29407130	T	G
12	chr12_29412654	0	29412654	C	A
12	chr12_29460345	0	29460345	C	G
12	chr12_29465043	0	29465043	C	G
12	chr12_29473292	0	29473292	T	G
12	chr12_29485682	0	29485682	T	A
12	chr12_29504691	0	29504691	G	C
12	chr12_29522548	0	29522548	C	A
12	chr12_29531591	0	29531591	G	T
12	chr12_29533866	0	29533866	A	C
12	chr12_29534675	0	29534675	T	G
12	chr12_29538656	0	29538656	C	G
12	chr12_29543580	0	29543580	G	T
12	chr12_29553293	0	29553293	G	T
12	chr12_29567058	0	29567058	G	C
12	chr12_29576026	0	29576026	G	T
12	chr12_29580055	0	29580055	G	C
12	chr12_29582578	0	29582578	C	A
12	chr12_29599406	0	29599406	G	C
12	chr12_29600119	0	29600119	T	G
12	chr12_29611811	0	29611811	C	A
12	chr12_29611890	0	29611890	C	A
12	chr12_29612160	0	29612160	C	G
12	chr12_29619553	0	29619553	A	T
12	chr12_29635244	0	29635244	T	G
12	chr12_29647896	0	29647896	T	G
12	chr12_29652133	0	29652133	G	T
12	chr12_29679404	0	29679404	C	G
12	chr12_29681122	0	29681122	T	A
12	chr12_29699176	0	29699176	G	C
12	chr12_29700927	0	29700927	C	A
12	chr12_29702035	0	29702035	A	C
12	chr12_29717806	0	29717806	A	C
12	chr12_29731215	0	29731215	C	G
12	chr12_29738878	0	29738878	G	C
12	chr12_29752446	0	29752446	G	C
12	chr12_29755771	0	29755771	C	A
12	chr12_29761192	0	29761192	G	C
12	chr12_29779736	0	29779736	T	G
12	chr12_29782184	0	29782184	C	G
12	chr12_29789859	0	29789859	C	A
12	chr12_29793415	0	29793415	T	G
12	chr12_29816033	0	29816033	G	T
12	chr12_29822246	0	29822246	C	G
12	chr12_29822366	0	29822366	G	T
12	chr12_29843331	0	29843331	T	G
12	chr12_29846273	0	29846273	T	G
12	chr12_29848700	0	29848700	G	C
12	chr12_29859595	0	29859595	C	A
12	chr12_29896361	0	29896361	C	G
12	chr12_29896852	0	29896852	T	G
12	chr12_29904001	0	29904001	C	G
12	chr12_29912626	0	29912626	C	G
12	chr12_29920196	0	29920196	G	C
12	chr12_29933733	0	29933733	A	C
12	chr12_29949237	0	29949237	C	G
12	chr12_29956286	0	29956286	G	C
12	chr12_29968945	0	29968945	A	C
12	chr12_29980981	0	29980981	C	A
12	chr12_29987765	0	29987765	G	T
12	chr12_29988805	0	29988805	G	C
12	chr12_29992779	0	29992779	T	A
12	chr12_30001004	0	30001004	C	G
12	chr12_30003401	0	30003401	A	T
12	chr12_30011755	0	30011755	A	T
12	chr12_30030524	0	30030524	A	C
12	chr12_30041952	0	30041952	C	G
12	chr12_30045693	0	30045693	C	G
12	chr12_30050225	0	30050225	A	T
12	chr12_30053749	0	30053749	C	A
12	chr12_30088215	0	30088215	C	G
12	chr12_30111353	0	30111353	G	C
12	chr12_30134899	0	30134899	A	C
12	chr12_30150110	0	30150110	C	A
12	chr12_30157490	0	30157490	G	C
12	chr12_30240723	0	30240723	G	C
12	chr12_30252748	0	30252748	C	A
12	chr12_30262098	0	30262098	A	T
12	chr12_30264671	0	30264671	T	G
12	chr12_30266085	0	30266085	G	T
12	chr12_30277804	0	30277804	C	A
12	chr12_30282262	0	30282262	T	G
12	chr12_30305049	0	30305049	C	A
12	chr12_30515490	0	30515490	C	A
12	chr12_30524752	0	30524752	G	C
12	chr12_30537629	0	30537629	A	T
12	chr12_30547079	0	30547079	G	C
12	chr12_30555502	0	30555502	T	G
12	chr12_30571901	0	30571901	T	G
12	chr12_30578353	0	30578353	T	A
12	chr12_30589390	0	30589390	T	G
12	chr12_30601643	0	30601643	A	T
12	chr12_30605114	0	30605114	A	C
12	chr12_30609362	0	30609362	T	G
12	chr12_30616418	0	30616418	C	A
12	chr12_30623062	0	30623062	A	C
12	chr12_30637214	0	30637214	C	A
12	chr12_30665219	0	30665219	T	G
12	chr12_30665993	0	30665993	G	C
12	chr12_30678366	0	30678366	C	G
12	chr12_30702861	0	30702861	C	G
12	chr12_30708983	0	30708983	A	C
12	chr12_30721032	0	30721032	C	A
12	chr12_30724747	0	30724747	G	C
12	chr12_30724809	0	30724809	C	A
12	chr12_30738004	0	30738004	A	C
12	chr12_30751518	0	30751518	G	T
12	chr12_30782412	0	30782412	G	T
12	chr12_30787157	0	30787157	A	C
12	chr12_30836819	0	30836819	C	G
12	chr12_30859408	0	30859408	T	G
12	chr12_30864733	0	30864733	T	G
12	chr12_30886088	0	30886088	C	G
12	chr12_30896291	0	30896291	G	C
12	chr12_30913504	0	30913504	T	G
12	chr12_31007832	0	31007832	A	T
12	chr12_31033575	0	31033575	C	A
12	chr12_31097248	0	31097248	T	G
12	chr12_31128314	0	31128314	C	G
12	chr12_31132117	0	31132117	A	C
12	chr12_31134306	0	31134306	G	T
12	chr12_31140028	0	31140028	G	C
12	chr12_31140849	0	31140849	G	C
12	chr12_31141994	0	31141994	T	A
12	chr12_31160751	0	31160751	G	T
12	chr12_31165827	0	31165827	T	A
12	chr12_31208147	0	31208147	C	A
12	chr12_31210493	0	31210493	C	G
12	chr12_31211165	0	31211165	C	G
12	chr12_31216485	0	31216485	G	C
12	chr12_31246813	0	31246813	G	C
12	chr12_31255192	0	31255192	C	A
12	chr12_31266384	0	31266384	C	G
12	chr12_31272779	0	31272779	G	C
12	chr12_31291250	0	31291250	A	T
12	chr12_31298901	0	31298901	C	G
12	chr12_31315048	0	31315048	C	G
12	chr12_31322363	0	31322363	A	C
12	chr12_31326429	0	31326429	A	T
12	chr12_31341989	0	31341989	C	A
12	chr12_31528648	0	31528648	A	C
12	chr12_31529848	0	31529848	G	T
12	chr12_31530016	0	31530016	C	G
12	chr12_31538674	0	31538674	T	G
12	chr12_31547271	0	31547271	G	C
12	chr12_31561506	0	31561506	T	G
12	chr12_31606188	0	31606188	C	A
12	chr12_31659213	0	31659213	T	G
12	chr12_31659865	0	31659865	T	G
12	chr12_31669766	0	31669766	A	C
12	chr12_31709622	0	31709622	C	G
12	chr12_31713400	0	31713400	G	T
12	chr12_31713965	0	31713965	C	G
12	chr12_31718267	0	31718267	T	G
12	chr12_31721428	0	31721428	C	G
12	chr12_31725540	0	31725540	G	C
12	chr12_31735646	0	31735646	C	A
12	chr12_31756714	0	31756714	T	G
12	chr12_31788768	0	31788768	G	C
12	chr12_31794416	0	31794416	T	G
12	chr12_31805368	0	31805368	A	C
12	chr12_31817327	0	31817327	G	C
12	chr12_31819060	0	31819060	G	C
12	chr12_31870798	0	31870798	T	G
12	chr12_31921873	0	31921873	T	G
12	chr12_31929340	0	31929340	C	A
12	chr12_31974880	0	31974880	A	C
12	chr12_31993535	0	31993535	A	T
12	chr12_31994236	0	31994236	G	C
12	chr12_32024080	0	32024080	C	G
12	chr12_32070669	0	32070669	G	T
12	chr12_32082909	0	32082909	T	A
12	chr12_32126329	0	32126329	G	T
12	chr12_32127521	0	32127521	A	C
12	chr12_32135440	0	32135440	A	T
12	chr12_32143686	0	32143686	C	G
12	chr12_32150714	0	32150714	T	A
12	chr12_32172817	0	32172817	A	T
12	chr12_32249996	0	32249996	C	A
12	chr12_32293588	0	32293588	G	T
12	chr12_32295015	0	32295015	G	T
12	chr12_32307518	0	32307518	G	T
12	chr12_32311181	0	32311181	G	C
12	chr12_32327904	0	32327904	T	G
12	chr12_32331841	0	32331841	C	A
12	chr12_32339052	0	32339052	C	G
12	chr12_32371669	0	32371669	T	G
12	chr12_32374601	0	32374601	G	T
12	chr12_32377691	0	32377691	C	G
12	chr12_32430828	0	32430828	G	T
12	chr12_32434428	0	32434428	G	T
12	chr12_32434891	0	32434891	A	T
12	chr12_32469667	0	32469667	C	G
12	chr12_32470055	0	32470055	C	A
12	chr12_32477106	0	32477106	G	C
12	chr12_32478247	0	32478247	G	T
12	chr12_32482732	0	32482732	G	C
12	chr12_32483833	0	32483833	G	C
12	chr12_32485827	0	32485827	T	G
12	chr12_32512349	0	32512349	T	A
12	chr12_32537062	0	32537062	G	C
12	chr12_32540092	0	32540092	C	G
12	chr12_32544394	0	32544394	G	C
12	chr12_32548845	0	32548845	T	G
12	chr12_32555939	0	32555939	G	C
12	chr12_32565501	0	32565501	C	G
12	chr12_32577846	0	32577846	G	C
12	chr12_32596026	0	32596026	C	G
12	chr12_32598334	0	32598334	T	G
12	chr12_32608648	0	32608648	T	G
12	chr12_32609939	0	32609939	A	C
12	chr12_32618014	0	32618014	A	C
12	chr12_32619562	0	32619562	C	A
12	chr12_32629223	0	32629223	C	A
12	chr12_32678000	0	32678000	A	C
12	chr12_32703179	0	32703179	G	T
12	chr12_32705648	0	32705648	C	A
12	chr12_32724887	0	32724887	G	T
12	chr12_32766385	0	32766385	C	G
12	chr12_32770393	0	32770393	C	G
12	chr12_32774472	0	32774472	T	A
12	chr12_32787240	0	32787240	G	C
12	chr12_32796570	0	32796570	T	G
12	chr12_32808291	0	32808291	C	G
12	chr12_32835340	0	32835340	G	C
12	chr12_32844913	0	32844913	T	A
12	chr12_32867299	0	32867299	G	T
12	chr12_32887278	0	32887278	G	T
12	chr12_32909567	0	32909567	T	A
12	chr12_32916579	0	32916579	C	G
12	chr12_32919856	0	32919856	G	C
12	chr12_32942207	0	32942207	A	C
12	chr12_32942494	0	32942494	A	C
12	chr12_32944489	0	32944489	C	G
12	chr12_32990176	0	32990176	T	A
12	chr12_32992716	0	32992716	T	A
12	chr12_33050372	0	33050372	C	G
12	chr12_33050960	0	33050960	T	G
12	chr12_33053253	0	33053253	C	A
12	chr12_33055287	0	33055287	G	T
12	chr12_33071122	0	33071122	C	A
12	chr12_33084780	0	33084780	C	A
13	chr13_140788	0	140788	A	T
13	chr13_144131	0	144131	T	A
13	chr13_144241	0	144241	C	G
13	chr13_174722	0	174722	T	A
13	chr13_190507	0	190507	C	G
13	chr13_198208	0	198208	C	A
13	chr13_200812	0	200812	C	G
13	chr13_213103	0	213103	A	C
13	chr13_224041	0	224041	G	T
13	chr13_239409	0	239409	A	T
13	chr13_264144	0	264144	G	C
13	chr13_281911	0	281911	T	G
13	chr13_291424	0	291424	C	G
13	chr13_299294	0	299294	C	G
13	chr13_309725	0	309725	A	C
13	chr13_322402	0	322402	A	C
13	chr13_329641	0	329641	G	T
13	chr13_337189	0	337189	T	G
13	chr13_343556	0	343556	T	A
13	chr13_360502	0	360502	C	A
13	chr13_371052	0	371052	G	T
13	chr13_377903	0	377903	G	C
13	chr13_415588	0	415588	T	G
13	chr13_434901	0	434901	T	G
13	chr13_440342	0	440342	T	A
13	chr13_479067	0	479067	G	C
13	chr13_507015	0	507015	G	T
13	chr13_508286	0	508286	C	G
13	chr13_509366	0	509366	G	T
13	chr13_516995	0	516995	C	A
13	chr13_529440	0	529440	G	C
13	chr13_539630	0	539630	G	T
13	chr13_543387	0	543387	G	T
13	chr13_545350	0	545350	A	T
13	chr13_554173	0	554173	A	T
13	chr13_561964	0	561964	A	T
13	chr13_582311	0	582311	A	T
13	chr13_588011	0	588011	G	C
13	chr13_600701	0	600701	G	C
13	chr13_600887	0	600887	T	A
13	chr13_601681	0	601681	T	G
13	chr13_630753	0	630753	G	T
13	chr13_642746	0	642746	A	C
13	chr13_683583	0	683583	G	C
13	chr13_684597	0	684597	C	A
13	chr13_693853	0	693853	C	G
13	chr13_713507	0	713507	G	C
13	chr13_733312	0	733312	C	G
13	chr13_752876	0	752876	G	T
13	chr13_774273	0	774273	C	G
13	chr13_784209	0	784209	T	A
13	chr13_851435	0	851435	A	C
13	chr13_854693	0	854693	C	G
13	chr13_862390	0	862390	T	A
13	chr13_871403	0	871403	A	C
13	chr13_883177	0	883177	G	C
13	chr13_897730	0	897730	G	C
13	chr13_901669	0	901669	A	C
13	chr13_932928	0	932928	G	C
13	chr13_936951	0	936951	C	G
13	chr13_942914	0	942914	T	G
13	chr13_948430	0	948430	T	G
13	chr13_962064	0	962064	G	C
13	chr13_972910	0	972910	A	T
13	chr13_986660	0	986660	T	A
13	chr13_1009988	0	1009988	C	G
13	chr13_1019395	0	1019395	T	G
13	chr13_1045535	0	1045535	C	A
13	chr13_1124496	0	1124496	T	A
13	chr13_1127997	0	1127997	A	C
13	chr13_1135626	0	1135626	G	T
13	chr13_1139901	0	1139901	C	G
13	chr13_1151852	0	1151852	G	C
13	chr13_1184590	0	1184590	C	A
13	chr13_1202524	0	1202524	C	A
13	chr13_1221928	0	1221928	A	T
13	chr13_1228917	0	1228917	G	T
13	chr13_1238678	0	1238678	C	G
13	chr13_1257540	0	1257540	C	G
13	chr13_1284367	0	1284367	A	C
13	chr13_1300716	0	1300716	A	C
13	chr13_1308816	0	1308816	G	C
13	chr13_1323405	0	1323405	C	A
13	chr13_1324854	0	1324854	A	T
13	chr13_1330284	0	1330284	A	C
13	chr13_1337634	0	1337634	G	T
13	chr13_1338861	0	1338861	A	C
13	chr13_1342675	0	1342675	G	C
13	chr13_1347860	0	1347860	T	G
13	chr13_1359082	0	1359082	T	G
13	chr13_1378960	0	1378960	C	G
13	chr13_1380066	0	1380066	T	G
13	chr13_1387403	0	1387403	G	T
13	chr13_1389772	0	1389772	A	T
13	chr13_1395847	0	1395847	T	A
13	chr13_1410900	0	1410900	C	A
13	chr13_1413121	0	1413121	A	C
13	chr13_1443959	0	1443959	C	A
13	chr13_1465178	0	1465178	A	C
13	chr13_1481611	0	1481611	A	T
13	chr13_1516619	0	1516619	G	C
13	chr13_1517158	0	1517158	C	A
13	chr13_1518526	0	1518526	G	T
13	chr13_1554959	0	1554959	C	G
13	chr13_1581646	0	1581646	C	G
13	chr13_1638393	0	1638393	A	T
13	chr13_1640104	0	1640104	C	A
13	chr13_1652706	0	1652706	G	T
13	chr13_1659092	0	1659092	G	C
13	chr13_1674440	0	1674440	C	G
13	chr13_1731413	0	1731413	C	G
13	chr13_1740731	0	1740731	G	C
13	chr13_1784867	0	1784867	T	G
13	chr13_1795242	0	1795242	C	G
13	chr13_1800190	0	1800190	T	G
13	chr13_1818329	0	1818329	C	A
13	chr13_1827978	0	1827978	G	C
13	chr13_1867535	0	1867535	T	G
13	chr13_1891743	0	1891743	A	C
13	chr13_1906274	0	1906274	C	G
13	chr13_1908544	0	1908544	A	C
13	chr13_1908837	0	1908837	A	C
13	chr13_1925233	0	1925233	A	C
13	chr13_1937491	0	1937491	A	C
13	chr13_1947624	0	1947624	T	G
13	chr13_1979870	0	1979870	G	C
13	chr13_1979961	0	1979961	T	G
13	chr13_1981639	0	1981639	C	A
13	chr13_2003826	0	2003826	C	A
13	chr13_2007893	0	2007893	T	G
13	chr13_2011745	0	2011745	A	C
13	chr13_2021548	0	2021548	C	G
13	chr13_2028361	0	2028361	C	G
13	chr13_2050338	0	2050338	A	C
13	chr13_2058253	0	2058253	G	T
13	chr13_2065997	0	2065997	C	G
13	chr13_2078525	0	2078525	C	A
13	chr13_2093415	0	2093415	G	C
13	chr13_2096410	0	2096410	T	G
13	chr13_2099714	0	2099714	T	G
13	chr13_2131520	0	2131520	T	G
13	chr13_2134812	0	2134812	T	G
13	chr13_2145816	0	2145816	T	A
13	chr13_2153985	0	2153985	C	G
13	chr13_2174186	0	2174186	G	C
13	chr13_2239409	0	2239409	G	C
13	chr13_2246798	0	2246798	A	T
13	chr13_2270877	0	2270877	T	G
13	chr13_2312892	0	2312892	C	A
13	chr13_2328163	0	2328163	C	A
13	chr13_2368951	0	2368951	G	C
13	chr13_2373076	0	2373076	T	G
13	chr13_2394921	0	2394921	C	G
13	chr13_2395668	0	2395668	C	A
13	chr13_2423729	0	2423729	T	G
13	chr13_2453995	0	2453995	C	A
13	chr13_2491565	0	2491565	G	C
13	chr13_2498980	0	2498980	G	C
13	chr13_2503588	0	2503588	T	G
13	chr13_2512723	0	2512723	A	T
13	chr13_2536037	0	2536037	A	C
13	chr13_2566893	0	2566893	G	T
13	chr13_2590949	0	2590949	C	G
13	chr13_2605291	0	2605291	G	C
13	chr13_2606498	0	2606498	G	C
13	chr13_2620801	0	2620801	G	T
13	chr13_2635793	0	2635793	G	C
13	chr13_2666630	0	2666630	C	G
13	chr13_2672463	0	2672463	C	A
13	chr13_2734043	0	2734043	G	C
13	chr13_2741844	0	2741844	G	C
13	chr13_2776814	0	2776814	T	G
13	chr13_2779730	0	2779730	G	T
13	chr13_2785220	0	2785220	T	G
13	chr13_2786569	0	2786569	G	T
13	chr13_2790659	0	2790659	C	G
13	chr13_2790979	0	2790979	A	C
13	chr13_2810771	0	2810771	C	G
13	chr13_2823478	0	2823478	G	T
13	chr13_2848606	0	2848606	G	T
13	chr13_2856693	0	2856693	A	T
13	chr13_2899468	0	2899468	G	C
13	chr13_2901811	0	2901811	A	C
13	chr13_2961501	0	2961501	C	A
13	chr13_2981010	0	2981010	A	C
13	chr13_2987232	0	2987232	T	G
13	chr13_3028081	0	3028081	C	G
13	chr13_3032625	0	3032625	T	A
13	chr13_3042086	0	3042086	G	C
13	chr13_3050261	0	3050261	T	G
13	chr13_3052288	0	3052288	G	C
13	chr13_3053628	0	3053628	A	C
13	chr13_3058144	0	3058144	G	C
13	chr13_3063900	0	3063900	G	T
13	chr13_3064092	0	3064092	C	G
13	chr13_3065166	0	3065166	G	T
13	chr13_3080782	0	3080782	T	A
13	chr13_3086086	0	3086086	C	A
13	chr13_3088016	0	3088016	T	G
13	chr13_3106103	0	3106103	C	G
13	chr13_3118353	0	3118353	T	G
13	chr13_3146489	0	3146489	A	C
13	chr13_3150940	0	3150940	A	T
13	chr13_3166444	0	3166444	G	C
13	chr13_3167016	0	3167016	G	C
13	chr13_3174459	0	3174459	G	T
13	chr13_3175628	0	3175628	C	G
13	chr13_3177466	0	3177466	C	G
13	chr13_3181365	0	3181365	C	A
13	chr13_3181379	0	3181379	G	C
13	chr13_3191165	0	3191165	T	G
13	chr13_3193253	0	3193253	G	C
13	chr13_3216931	0	3216931	C	A
13	chr13_3217780	0	3217780	G	C
13	chr13_3217933	0	3217933	A	T
13	chr13_3227011	0	3227011	G	T
13	chr13_3246425	0	3246425	C	G
13	chr13_3258730	0	3258730	G	C
13	chr13_3259974	0	3259974	T	G
13	chr13_3263182	0	3263182	G	T
13	chr13_3290833	0	3290833	G	T
13	chr13_3294411	0	3294411	C	G
13	chr13_3298166	0	3298166	G	C
13	chr13_3302548	0	3302548	G	C
13	chr13_3305516	0	3305516	T	G
13	chr13_3305646	0	3305646	C	G
13	chr13_3366199	0	3366199	T	G
13	chr13_3401423	0	3401423	G	C
13	chr13_3423431	0	3423431	G	T
13	chr13_3431601	0	3431601	A	C
13	chr13_3453198	0	3453198	G	C
13	chr13_3453943	0	3453943	A	C
13	chr13_3455654	0	3455654	T	A
13	chr13_3458616	0	3458616	T	G
13	chr13_3484475	0	3484475	G	T
13	chr13_3507755	0	3507755	G	T
13	chr13_3513467	0	3513467	A	C
13	chr13_3537224	0	3537224	T	A
13	chr13_3544764	0	3544764	G	C
13	chr13_3544997	0	3544997	T	A
13	chr13_3545108	0	3545108	A	C
13	chr13_3576363	0	3576363	G	C
13	chr13_3603059	0	3603059	C	G
13	chr13_3611079	0	3611079	G	T
13	chr13_3617002	0	3617002	C	A
13	chr13_3617855	0	3617855	C	G
13	chr13_3624437	0	3624437	C	G
13	chr13_3648682	0	3648682	G	C
13	chr13_3648855	0	3648855	A	C
13	chr13_3660564	0	3660564	G	T
13	chr13_3703722	0	3703722	A	T
13	chr13_3709982	0	3709982	T	G
13	chr13_3756903	0	3756903	A	C
13	chr13_3759997	0	3759997	T	G
13	chr13_3761588	0	3761588	G	T
13	chr13_3763242	0	3763242	G	C
13	chr13_3765335	0	3765335	C	G
13	chr13_3776337	0	3776337	A	T
13	chr13_3776413	0	3776413	C	G
13	chr13_3781821	0	3781821	C	A
13	chr13_3782342	0	3782342	A	C
13	chr13_3788553	0	3788553	A	C
13	chr13_3794911	0	3794911	A	T
13	chr13_3803856	0	3803856	G	T
13	chr13_3811852	0	3811852	C	A
13	chr13_3821774	0	3821774	T	A
13	chr13_3887797	0	3887797	C	A
13	chr13_3887950	0	3887950	T	A
13	chr13_3893605	0	3893605	G	C
13	chr13_3898498	0	3898498	C	G
13	chr13_3905741	0	3905741	A	T
13	chr13_3951242	0	3951242	C	A
13	chr13_3951343	0	3951343	T	G
13	chr13_3956200	0	3956200	C	G
13	chr13_3964351	0	3964351	C	G
13	chr13_3991137	0	3991137	G	C
13	chr13_4000129	0	4000129	C	G
13	chr13_4003267	0	4003267	G	C
13	chr13_4043384	0	4043384	T	A
13	chr13_4053580	0	4053580	A	C
13	chr13_4054640	0	4054640	T	A
13	chr13_4065333	0	4065333	A	T
13	chr13_4079517	0	4079517	T	G
13	chr13_4087591	0	4087591	A	T
13	chr13_4096566	0	4096566	C	A
13	chr13_4157790	0	4157790	G	T
13	chr13_4170175	0	4170175	C	G
13	chr13_4176793	0	4176793	A	C
13	chr13_4182232	0	4182232	A	C
13	chr13_4185337	0	4185337	G	T
13	chr13_4198842	0	4198842	G	T
13	chr13_4215310	0	4215310	C	A
13	chr13_4221586	0	4221586	A	C
13	chr13_4221908	0	4221908	C	G
13	chr13_4227595	0	4227595	G	C
13	chr13_4240492	0	4240492	G	T
13	chr13_4255743	0	4255743	G	T
13	chr13_4260458	0	4260458	G	T
13	chr13_4262637	0	4262637	A	C
13	chr13_4288984	0	4288984	A	T
13	chr13_4295234	0	4295234	G	T
13	chr13_4296446	0	4296446	T	G
13	chr13_4307589	0	4307589	A	C
13	chr13_4343754	0	4343754	G	C
13	chr13_4347232	0	4347232	C	G
13	chr13_4357499	0	4357499	C	G
13	chr13_4379668	0	4379668	A	C
13	chr13_4379934	0	4379934	A	T
13	chr13_4394850	0	4394850	G	C
13	chr13_4401874	0	4401874	C	G
13	chr13_4402306	0	4402306	G	T
13	chr13_4421602	0	4421602	A	C
13	chr13_4430055	0	4430055	T	A
13	chr13_4430179	0	4430179	G	C
13	chr13_4439336	0	4439336	T	G
13	chr13_4449334	0	4449334	G	C
13	chr13_4490273	0	4490273	G	T
13	chr13_4512602	0	4512602	A	T
13	chr13_4513560	0	4513560	T	G
13	chr13_4523223	0	4523223	G	T
13	chr13_4524779	0	4524779	C	A
13	chr13_4532310	0	4532310	C	A
13	chr13_4567659	0	4567659	C	G
13	chr13_4601949	0	4601949	C	G
13	chr13_4604631	0	4604631	A	C
13	chr13_4615946	0	4615946	G	C
13	chr13_4625509	0	4625509	G	T
13	chr13_4628865	0	4628865	G	T
13	chr13_4632779	0	4632779	G	C
13	chr13_4651101	0	4651101	C	G
13	chr13_4661069	0	4661069	G	T
13	chr13_4721678	0	4721678	G	T
13	chr13_4726569	0	4726569	C	A
13	chr13_4745729	0	4745729	G	T
13	chr13_4747863	0	4747863	C	A
13	chr13_4761047	0	4761047	A	C
13	chr13_4776030	0	4776030	G	C
13	chr13_4788258	0	4788258	A	C
13	chr13_4812851	0	4812851	C	G
13	chr13_4836653	0	4836653	C	G
13	chr13_4843481	0	4843481	T	A
13	chr13_4850734	0	4850734	A	T
13	chr13_4855196	0	4855196	C	A
13	chr13_4870309	0	4870309	C	G
13	chr13_4875767	0	4875767	G	T
13	chr13_4885941	0	4885941	G	C
13	chr13_4888892	0	4888892	T	G
13	chr13_4913600	0	4913600	G	C
13	chr13_4943175	0	4943175	T	G
13	chr13_4950287	0	4950287	G	T
13	chr13_4951039	0	4951039	G	C
13	chr13_4959245	0	4959245	C	A
13	chr13_4991955	0	4991955	G	T
13	chr13_5015755	0	5015755	T	G
13	chr13_5034210	0	5034210	G	T
13	chr13_5089569	0	5089569	G	C
13	chr13_5098148	0	5098148	C	A
13	chr13_5101743	0	5101743	C	G
13	chr13_5127193	0	5127193	G	C
13	chr13_5145717	0	5145717	T	A
13	chr13_5162777	0	5162777	T	G
13	chr13_5165164	0	5165164	C	G
13	chr13_5169211	0	5169211	C	G
13	chr13_5170693	0	5170693	G	C
13	chr13_5184465	0	5184465	C	G
13	chr13_5198133	0	5198133	C	G
13	chr13_5201944	0	5201944	T	G
13	chr13_5202845	0	5202845	T	A
13	chr13_5252156	0	5252156	C	A
13	chr13_5254210	0	5254210	A	T
13	chr13_5264503	0	5264503	G	T
13	chr13_5264608	0	5264608	T	G
13	chr13_5276472	0	5276472	C	G
13	chr13_5279156	0	5279156	G	C
13	chr13_5302167	0	5302167	G	T
13	chr13_5302719	0	5302719	G	T
13	chr13_5313147	0	5313147	C	A
13	chr13_5315287	0	5315287	T	A
13	chr13_5326122	0	5326122	A	T
13	chr13_5327233	0	5327233	T	G
13	chr13_5364840	0	5364840	T	A
13	chr13_5396822	0	5396822	G	T
13	chr13_5427497	0	5427497	T	A
13	chr13_5432944	0	5432944	C	G
13	chr13_5436532	0	5436532	A	T
13	chr13_5453454	0	5453454	G	C
13	chr13_5536321	0	5536321	C	G
13	chr13_5538137	0	5538137	A	C
13	chr13_5545009	0	5545009	G	T
13	chr13_5582056	0	5582056	C	G
13	chr13_5593762	0	5593762	A	C
13	chr13_5601253	0	5601253	G	C
13	chr13_5611963	0	5611963	C	G
13	chr13_5612519	0	5612519	C	G
13	chr13_5621293	0	5621293	G	C
13	chr13_5622130	0	5622130	C	G
13	chr13_5654955	0	5654955	T	G
13	chr13_5697710	0	5697710	T	G
13	chr13_5726973	0	5726973	C	A
13	chr13_5776428	0	5776428	G	T
13	chr13_5840329	0	5840329	G	T
13	chr13_5850471	0	5850471	G	C
13	chr13_5863759	0	5863759	G	C
13	chr13_5871027	0	5871027	C	G
13	chr13_5877293	0	5877293	A	T
13	chr13_5884099	0	5884099	G	C
13	chr13_5888318	0	5888318	G	T
13	chr13_5892925	0	5892925	G	C
13	chr13_5901339	0	5901339	A	C
13	chr13_5902520	0	5902520	C	A
13	chr13_5905143	0	5905143	C	G
13	chr13_5913853	0	5913853	C	A
13	chr13_5914322	0	5914322	A	T
13	chr13_5919818	0	5919818	A	C
13	chr13_5937286	0	5937286	G	C
13	chr13_5946566	0	5946566	A	C
13	chr13_5949288	0	5949288	G	T
13	chr13_5973064	0	5973064	T	G
13	chr13_5984177	0	5984177	C	A
13	chr13_6024599	0	6024599	G	C
13	chr13_6079531	0	6079531	A	C
13	chr13_6121237	0	6121237	G	C
13	chr13_6124696	0	6124696	C	A
13	chr13_6125723	0	6125723	G	C
13	chr13_6219437	0	6219437	C	G
13	chr13_6225128	0	6225128	A	C
13	chr13_6230869	0	6230869	C	G
13	chr13_6231501	0	6231501	C	G
13	chr13_6260481	0	6260481	A	C
13	chr13_6283247	0	6283247	C	A
13	chr13_6293508	0	6293508	C	G
13	chr13_6295286	0	6295286	T	A
13	chr13_6329927	0	6329927	C	G
13	chr13_6334558	0	6334558	G	T
13	chr13_6370473	0	6370473	T	A
13	chr13_6382987	0	6382987	G	C
13	chr13_6387647	0	6387647	A	C
13	chr13_6389821	0	6389821	C	G
13	chr13_6408795	0	6408795	C	G
13	chr13_6528369	0	6528369	T	G
13	chr13_6535884	0	6535884	C	A
13	chr13_6568797	0	6568797	C	A
13	chr13_6569786	0	6569786	G	C
13	chr13_6570191	0	6570191	G	C
13	chr13_6589535	0	6589535	G	C
13	chr13_6591884	0	6591884	G	C
13	chr13_6596713	0	6596713	G	T
13	chr13_6685019	0	6685019	T	G
13	chr13_6690449	0	6690449	T	A
13	chr13_6709265	0	6709265	G	C
13	chr13_6712541	0	6712541	T	G
13	chr13_6730740	0	6730740	T	A
13	chr13_6824653	0	6824653	C	A
13	chr13_6825314	0	6825314	G	T
13	chr13_6826281	0	6826281	C	A
13	chr13_6831186	0	6831186	C	A
13	chr13_6849547	0	6849547	T	G
13	chr13_6873932	0	6873932	C	A
13	chr13_6879368	0	6879368	C	A
13	chr13_6880000	0	6880000	G	C
13	chr13_6887860	0	6887860	C	G
13	chr13_6896038	0	6896038	T	A
13	chr13_6923527	0	6923527	A	T
13	chr13_6930928	0	6930928	A	T
13	chr13_6950820	0	6950820	C	G
13	chr13_6975124	0	6975124	A	C
13	chr13_7144393	0	7144393	G	T
13	chr13_7156102	0	7156102	A	C
13	chr13_7174946	0	7174946	G	C
13	chr13_7213728	0	7213728	C	G
13	chr13_7457606	0	7457606	G	T
13	chr13_7461802	0	7461802	C	A
13	chr13_7524435	0	7524435	A	T
13	chr13_7573703	0	7573703	A	C
13	chr13_7607190	0	7607190	A	T
13	chr13_7610473	0	7610473	G	T
13	chr13_7623796	0	7623796	C	G
13	chr13_7686858	0	7686858	A	T
13	chr13_7690578	0	7690578	A	T
13	chr13_7699452	0	7699452	C	A
13	chr13_7700675	0	7700675	C	G
13	chr13_7742200	0	7742200	C	G
13	chr13_7820105	0	7820105	C	G
13	chr13_7826250	0	7826250	G	C
13	chr13_7847227	0	7847227	C	G
13	chr13_7847353	0	7847353	G	C
13	chr13_7851615	0	7851615	G	T
13	chr13_7872059	0	7872059	A	C
13	chr13_7895449	0	7895449	G	C
13	chr13_7897871	0	7897871	T	A
13	chr13_7903371	0	7903371	A	T
13	chr13_7972442	0	7972442	T	A
13	chr13_7996926	0	7996926	G	T
13	chr13_8009358	0	8009358	C	G
13	chr13_8035527	0	8035527	C	G
13	chr13_8058811	0	8058811	T	A
13	chr13_8061527	0	8061527	C	G
13	chr13_8091447	0	8091447	C	A
13	chr13_8096319	0	8096319	T	A
13	chr13_8116997	0	8116997	G	C
13	chr13_8121291	0	8121291	G	T
13	chr13_8143899	0	8143899	A	T
13	chr13_8144667	0	8144667	C	A
13	chr13_8166289	0	8166289	T	G
13	chr13_8180684	0	8180684	G	T
13	chr13_8183472	0	8183472	A	T
13	chr13_8207548	0	8207548	T	G
13	chr13_8224702	0	8224702	C	G
13	chr13_8262334	0	8262334	G	C
13	chr13_8273273	0	8273273	A	T
13	chr13_8311038	0	8311038	T	G
13	chr13_8357312	0	8357312	A	C
13	chr13_8378240	0	8378240	C	G
13	chr13_8410930	0	8410930	G	C
13	chr13_8415116	0	8415116	G	T
13	chr13_8449363	0	8449363	C	A
13	chr13_8450729	0	8450729	G	T
13	chr13_8476145	0	8476145	T	A
13	chr13_8481548	0	8481548	C	A
13	chr13_8499609	0	8499609	T	A
13	chr13_8511884	0	8511884	A	C
13	chr13_8512241	0	8512241	A	C
13	chr13_8518802	0	8518802	C	A
13	chr13_8539762	0	8539762	C	G
13	chr13_8651277	0	8651277	G	T
13	chr13_8730637	0	8730637	G	C
13	chr13_8733161	0	8733161	T	G
13	chr13_8734363	0	8734363	G	T
13	chr13_8761192	0	8761192	G	C
13	chr13_8763210	0	8763210	T	A
13	chr13_8782946	0	8782946	T	G
13	chr13_8803780	0	8803780	A	C
13	chr13_8811854	0	8811854	T	G
13	chr13_8831622	0	8831622	A	C
13	chr13_8840471	0	8840471	T	A
13	chr13_8871381	0	8871381	A	C
13	chr13_8882308	0	8882308	G	T
13	chr13_8946837	0	8946837	A	C
13	chr13_8984267	0	8984267	C	A
13	chr13_9008818	0	9008818	G	C
13	chr13_9045262	0	9045262	T	G
13	chr13_9045398	0	9045398	T	G
13	chr13_9075367	0	9075367	G	C
13	chr13_9075483	0	9075483	T	A
13	chr13_9076071	0	9076071	C	G
13	chr13_9113268	0	9113268	C	A
13	chr13_9132490	0	9132490	T	G
13	chr13_9141131	0	9141131	C	G
13	chr13_9156783	0	9156783	C	G
13	chr13_9167954	0	9167954	G	C
13	chr13_9198495	0	9198495	T	G
13	chr13_9206018	0	9206018	G	T
13	chr13_9223749	0	9223749	C	A
13	chr13_9225359	0	9225359	G	C
13	chr13_9232625	0	9232625	A	T
13	chr13_9238182	0	9238182	C	A
13	chr13_9250111	0	9250111	C	G
13	chr13_9290150	0	9290150	A	T
13	chr13_9291471	0	9291471	T	G
13	chr13_9293751	0	9293751	T	A
13	chr13_9321936	0	9321936	C	G
13	chr13_9339023	0	9339023	C	G
13	chr13_9339984	0	9339984	T	A
13	chr13_9341945	0	9341945	A	C
13	chr13_9347101	0	9347101	A	C
13	chr13_9383893	0	9383893	A	C
13	chr13_9384074	0	9384074	C	G
13	chr13_9387945	0	9387945	A	C
13	chr13_9404558	0	9404558	G	T
13	chr13_9412007	0	9412007	G	T
13	chr13_9417600	0	9417600	C	A
13	chr13_9439287	0	9439287	A	C
13	chr13_9477724	0	9477724	G	C
13	chr13_9478820	0	9478820	T	G
13	chr13_9526938	0	9526938	G	T
13	chr13_9558762	0	9558762	T	G
13	chr13_9558858	0	9558858	C	A
13	chr13_9559435	0	9559435	A	T
13	chr13_9582965	0	9582965	T	G
13	chr13_9583468	0	9583468	G	T
13	chr13_9596548	0	9596548	T	A
13	chr13_9611826	0	9611826	A	C
13	chr13_9615426	0	9615426	C	G
13	chr13_9642465	0	9642465	T	A
13	chr13_9655301	0	9655301	C	G
13	chr13_9660903	0	9660903	C	A
13	chr13_9673543	0	9673543	T	G
13	chr13_9685226	0	9685226	G	T
13	chr13_9688383	0	9688383	C	A
13	chr13_9721985	0	9721985	T	G
13	chr13_9727419	0	9727419	C	G
13	chr13_9738449	0	9738449	A	C
13	chr13_9744361	0	9744361	C	A
13	chr13_9761591	0	9761591	A	C
13	chr13_9766930	0	9766930	A	C
13	chr13_9838609	0	9838609	A	C
13	chr13_9865824	0	9865824	G	C
13	chr13_9871781	0	9871781	C	G
13	chr13_9874502	0	9874502	C	G
13	chr13_9889407	0	9889407	C	A
13	chr13_9917693	0	9917693	C	A
13	chr13_9918574	0	9918574	G	C
13	chr13_9926854	0	9926854	G	T
13	chr13_9928518	0	9928518	C	G
13	chr13_9938352	0	9938352	G	C
13	chr13_9939046	0	9939046	C	A
13	chr13_9940036	0	9940036	G	T
13	chr13_9953809	0	9953809	G	T
13	chr13_9957698	0	9957698	G	C
13	chr13_9993786	0	9993786	G	T
13	chr13_9994987	0	9994987	G	T
13	chr13_10000975	0	10000975	G	C
13	chr13_10004252	0	10004252	G	T
13	chr13_10014442	0	10014442	T	G
13	chr13_10016855	0	10016855	C	G
13	chr13_10023492	0	10023492	G	C
13	chr13_10026834	0	10026834	G	C
13	chr13_10042424	0	10042424	C	A
13	chr13_10056813	0	10056813	T	G
13	chr13_10058959	0	10058959	C	A
13	chr13_10061979	0	10061979	T	G
13	chr13_10063027	0	10063027	C	A
13	chr13_10070185	0	10070185	A	C
13	chr13_10078016	0	10078016	A	C
13	chr13_10094166	0	10094166	A	C
13	chr13_10125221	0	10125221	C	G
13	chr13_10146296	0	10146296	C	A
13	chr13_10152320	0	10152320	A	C
13	chr13_10162092	0	10162092	G	C
13	chr13_10171023	0	10171023	C	A
13	chr13_10201837	0	10201837	C	G
13	chr13_10203001	0	10203001	T	G
13	chr13_10207022	0	10207022	C	G
13	chr13_10208934	0	10208934	T	A
13	chr13_10212844	0	10212844	A	T
13	chr13_10216704	0	10216704	C	A
13	chr13_10218267	0	10218267	C	G
13	chr13_10239522	0	10239522	G	T
13	chr13_10240788	0	10240788	G	T
13	chr13_10253669	0	10253669	G	T
13	chr13_10265811	0	10265811	G	T
13	chr13_10288122	0	10288122	T	A
13	chr13_10291925	0	10291925	G	T
13	chr13_10336105	0	10336105	T	G
13	chr13_10352282	0	10352282	T	G
13	chr13_10371518	0	10371518	T	A
13	chr13_10379615	0	10379615	C	A
13	chr13_10385958	0	10385958	C	A
13	chr13_10397898	0	10397898	C	G
13	chr13_10424214	0	10424214	G	T
13	chr13_10438850	0	10438850	G	C
13	chr13_10442978	0	10442978	A	T
13	chr13_10472352	0	10472352	T	G
13	chr13_10487948	0	10487948	G	T
13	chr13_10492874	0	10492874	C	A
13	chr13_10512249	0	10512249	G	C
13	chr13_10517657	0	10517657	C	G
13	chr13_10548632	0	10548632	C	A
13	chr13_10550196	0	10550196	T	G
13	chr13_10553261	0	10553261	A	C
13	chr13_10568265	0	10568265	C	G
13	chr13_10580055	0	10580055	G	C
13	chr13_10632810	0	10632810	G	T
13	chr13_10646615	0	10646615	A	C
13	chr13_10663226	0	10663226	T	A
13	chr13_10663408	0	10663408	C	G
13	chr13_10677747	0	10677747	C	G
13	chr13_10678809	0	10678809	A	T
13	chr13_10692609	0	10692609	T	A
13	chr13_10707042	0	10707042	C	G
13	chr13_10711093	0	10711093	A	C
13	chr13_10721469	0	10721469	A	C
13	chr13_10723055	0	10723055	A	C
13	chr13_10724796	0	10724796	T	G
13	chr13_10726979	0	10726979	T	G
13	chr13_10740164	0	10740164	C	G
13	chr13_10747016	0	10747016	G	T
13	chr13_10751680	0	10751680	C	G
13	chr13_10762620	0	10762620	T	G
13	chr13_10764943	0	10764943	C	G
13	chr13_10772759	0	10772759	A	C
13	chr13_10789353	0	10789353	T	G
13	chr13_10791512	0	10791512	G	T
13	chr13_10794895	0	10794895	G	T
13	chr13_10821158	0	10821158	C	G
13	chr13_10830296	0	10830296	C	A
13	chr13_10856230	0	10856230	G	C
13	chr13_10871254	0	10871254	T	G
13	chr13_10873121	0	10873121	A	C
13	chr13_10888523	0	10888523	G	C
13	chr13_10898451	0	10898451	G	C
13	chr13_10899357	0	10899357	C	G
13	chr13_10918312	0	10918312	G	C
13	chr13_10937383	0	10937383	A	C
13	chr13_10948225	0	10948225	T	G
13	chr13_10969654	0	10969654	T	A
13	chr13_11051672	0	11051672	G	T
13	chr13_11051910	0	11051910	G	C
13	chr13_11055020	0	11055020	A	C
13	chr13_11062316	0	11062316	G	C
13	chr13_11083830	0	11083830	C	A
13	chr13_11128071	0	11128071	A	C
13	chr13_11177828	0	11177828	G	T
13	chr13_11227983	0	11227983	C	G
13	chr13_11251741	0	11251741	G	T
13	chr13_11299156	0	11299156	G	C
13	chr13_11303541	0	11303541	G	C
13	chr13_11309719	0	11309719	T	A
13	chr13_11312532	0	11312532	G	C
13	chr13_11342479	0	11342479	G	T
13	chr13_11362599	0	11362599	G	T
13	chr13_11364901	0	11364901	G	C
13	chr13_11419533	0	11419533	T	G
13	chr13_11425651	0	11425651	C	A
13	chr13_11430717	0	11430717	C	G
13	chr13_11434246	0	11434246	T	A
13	chr13_11437189	0	11437189	A	T
13	chr13_11442283	0	11442283	T	A
13	chr13_11448766	0	11448766	A	T
13	chr13_11460929	0	11460929	C	A
13	chr13_11498874	0	11498874	T	G
13	chr13_11506565	0	11506565	A	C
13	chr13_11512481	0	11512481	G	T
13	chr13_11562739	0	11562739	C	G
13	chr13_11583404	0	11583404	C	A
13	chr13_11585406	0	11585406	T	G
13	chr13_11590644	0	11590644	A	C
13	chr13_11682563	0	11682563	C	A
13	chr13_11694087	0	11694087	G	C
13	chr13_11712815	0	11712815	G	C
13	chr13_11734007	0	11734007	A	C
13	chr13_11736105	0	11736105	C	A
13	chr13_11736822	0	11736822	C	G
13	chr13_11757737	0	11757737	C	G
13	chr13_11779549	0	11779549	G	T
13	chr13_11780559	0	11780559	C	A
13	chr13_11814326	0	11814326	G	T
13	chr13_11826450	0	11826450	T	G
13	chr13_11829183	0	11829183	G	C
13	chr13_11839639	0	11839639	C	G
13	chr13_11853023	0	11853023	G	C
13	chr13_11871499	0	11871499	C	G
13	chr13_11878280	0	11878280	C	A
13	chr13_11878437	0	11878437	T	A
13	chr13_11884028	0	11884028	A	C
13	chr13_11885760	0	11885760	A	T
13	chr13_11890798	0	11890798	C	A
13	chr13_11907132	0	11907132	G	C
13	chr13_11910341	0	11910341	A	C
13	chr13_11916223	0	11916223	T	A
13	chr13_11929017	0	11929017	G	C
13	chr13_11952587	0	11952587	G	T
13	chr13_11956928	0	11956928	C	A
13	chr13_11958890	0	11958890	A	C
13	chr13_11983922	0	11983922	G	C
13	chr13_11987612	0	11987612	C	A
13	chr13_12047909	0	12047909	C	A
13	chr13_12054657	0	12054657	C	G
13	chr13_12100870	0	12100870	T	A
13	chr13_12181914	0	12181914	C	A
13	chr13_12202667	0	12202667	G	T
13	chr13_12212791	0	12212791	T	G
13	chr13_12237812	0	12237812	A	C
13	chr13_12245554	0	12245554	G	C
13	chr13_12646070	0	12646070	T	G
13	chr13_12653958	0	12653958	C	A
13	chr13_12655405	0	12655405	C	G
13	chr13_12660372	0	12660372	G	C
13	chr13_12692892	0	12692892	T	G
13	chr13_12712264	0	12712264	C	A
13	chr13_12713582	0	12713582	G	T
13	chr13_12724846	0	12724846	A	C
13	chr13_12739890	0	12739890	T	G
13	chr13_12781477	0	12781477	G	C
13	chr13_12796548	0	12796548	C	G
13	chr13_12798626	0	12798626	A	C
13	chr13_12802722	0	12802722	T	G
13	chr13_12808605	0	12808605	T	A
13	chr13_12838535	0	12838535	A	T
13	chr13_12860346	0	12860346	T	A
13	chr13_12890112	0	12890112	A	C
13	chr13_12898081	0	12898081	G	C
13	chr13_12902023	0	12902023	T	A
13	chr13_12902974	0	12902974	G	C
13	chr13_12911233	0	12911233	C	G
13	chr13_12911755	0	12911755	G	T
13	chr13_12921347	0	12921347	G	T
13	chr13_12931905	0	12931905	C	G
13	chr13_12933951	0	12933951	T	G
13	chr13_12954384	0	12954384	C	A
13	chr13_12955823	0	12955823	G	T
13	chr13_12972501	0	12972501	A	T
13	chr13_12977302	0	12977302	T	G
13	chr13_12985302	0	12985302	T	A
13	chr13_12990959	0	12990959	A	T
13	chr13_12991258	0	12991258	G	C
13	chr13_12993363	0	12993363	G	T
13	chr13_12994646	0	12994646	C	A
13	chr13_12995440	0	12995440	G	C
13	chr13_13006204	0	13006204	C	G
13	chr13_13009882	0	13009882	T	A
13	chr13_13015317	0	13015317	C	G
13	chr13_13049225	0	13049225	G	T
13	chr13_13055319	0	13055319	G	C
13	chr13_13069217	0	13069217	A	C
13	chr13_13073781	0	13073781	T	G
13	chr13_13073959	0	13073959	A	T
13	chr13_13082930	0	13082930	T	G
13	chr13_13091089	0	13091089	T	G
13	chr13_13096871	0	13096871	T	A
13	chr13_13100687	0	13100687	A	C
13	chr13_13123198	0	13123198	A	T
13	chr13_13139225	0	13139225	C	A
13	chr13_13147546	0	13147546	A	C
13	chr13_13147743	0	13147743	T	A
13	chr13_13154046	0	13154046	T	G
13	chr13_13156910	0	13156910	G	T
13	chr13_13166623	0	13166623	C	G
13	chr13_13168041	0	13168041	A	C
13	chr13_13171846	0	13171846	T	G
13	chr13_13181223	0	13181223	G	C
13	chr13_13190826	0	13190826	G	T
13	chr13_13197714	0	13197714	G	C
13	chr13_13223860	0	13223860	T	G
13	chr13_13244789	0	13244789	G	C
13	chr13_13245717	0	13245717	G	T
13	chr13_13247215	0	13247215	T	A
13	chr13_13252489	0	13252489	C	G
13	chr13_13274497	0	13274497	C	A
13	chr13_13281896	0	13281896	T	G
13	chr13_13301779	0	13301779	A	C
13	chr13_13302425	0	13302425	T	G
13	chr13_13302552	0	13302552	G	T
13	chr13_13310946	0	13310946	T	A
13	chr13_13310984	0	13310984	A	C
13	chr13_13311008	0	13311008	A	T
13	chr13_13327250	0	13327250	G	C
13	chr13_13328545	0	13328545	T	G
13	chr13_13331191	0	13331191	A	T
13	chr13_13339404	0	13339404	C	A
13	chr13_13346808	0	13346808	C	A
13	chr13_13363824	0	13363824	G	C
13	chr13_13371164	0	13371164	C	A
13	chr13_13372997	0	13372997	T	A
13	chr13_13374975	0	13374975	A	C
13	chr13_13379312	0	13379312	T	G
13	chr13_13391635	0	13391635	C	G
13	chr13_13414798	0	13414798	G	C
13	chr13_13444778	0	13444778	C	A
13	chr13_13452238	0	13452238	T	G
13	chr13_13463743	0	13463743	G	T
13	chr13_13470014	0	13470014	C	A
13	chr13_13476060	0	13476060	G	C
13	chr13_13483843	0	13483843	C	A
13	chr13_13497195	0	13497195	C	G
13	chr13_13507554	0	13507554	C	A
13	chr13_13508825	0	13508825	A	C
13	chr13_13563118	0	13563118	A	C
13	chr13_13569502	0	13569502	C	A
13	chr13_13578112	0	13578112	T	A
13	chr13_13582597	0	13582597	G	C
13	chr13_13585367	0	13585367	T	G
13	chr13_13590600	0	13590600	C	A
13	chr13_13596433	0	13596433	G	C
13	chr13_13603093	0	13603093	A	C
13	chr13_13606907	0	13606907	T	G
13	chr13_13608302	0	13608302	T	G
13	chr13_13611790	0	13611790	T	A
13	chr13_13624418	0	13624418	G	T
13	chr13_13634221	0	13634221	A	C
13	chr13_13640817	0	13640817	T	G
13	chr13_13646557	0	13646557	G	C
13	chr13_13652160	0	13652160	C	G
13	chr13_13671196	0	13671196	T	A
13	chr13_13671938	0	13671938	G	C
13	chr13_13673138	0	13673138	A	T
13	chr13_13677305	0	13677305	T	A
13	chr13_13680882	0	13680882	A	C
13	chr13_13684071	0	13684071	G	C
13	chr13_13686895	0	13686895	G	T
13	chr13_13686980	0	13686980	G	T
13	chr13_13691358	0	13691358	A	C
13	chr13_13693337	0	13693337	G	C
13	chr13_13741164	0	13741164	C	A
13	chr13_13783422	0	13783422	G	T
13	chr13_13821833	0	13821833	T	G
13	chr13_13827962	0	13827962	C	G
13	chr13_13828436	0	13828436	C	A
13	chr13_13829525	0	13829525	G	C
13	chr13_13862763	0	13862763	G	C
13	chr13_13866407	0	13866407	G	T
13	chr13_13871909	0	13871909	A	C
13	chr13_13876061	0	13876061	C	A
13	chr13_13885088	0	13885088	C	A
13	chr13_13889322	0	13889322	C	A
13	chr13_13896073	0	13896073	G	C
13	chr13_13906889	0	13906889	C	A
13	chr13_13911975	0	13911975	A	T
13	chr13_13920088	0	13920088	C	A
13	chr13_13931865	0	13931865	T	A
13	chr13_13934482	0	13934482	A	T
13	chr13_13951365	0	13951365	T	G
13	chr13_13955642	0	13955642	A	C
13	chr13_13966205	0	13966205	T	A
13	chr13_13966980	0	13966980	C	G
13	chr13_13996430	0	13996430	G	T
13	chr13_14007692	0	14007692	T	G
13	chr13_14014969	0	14014969	T	G
13	chr13_14039303	0	14039303	G	C
13	chr13_14043410	0	14043410	G	T
13	chr13_14059967	0	14059967	T	G
13	chr13_14077565	0	14077565	G	T
13	chr13_14079402	0	14079402	C	A
13	chr13_14080010	0	14080010	T	A
13	chr13_14094644	0	14094644	G	C
13	chr13_14103234	0	14103234	G	C
13	chr13_14106946	0	14106946	A	C
13	chr13_14133435	0	14133435	C	G
13	chr13_14147239	0	14147239	C	G
13	chr13_14149011	0	14149011	G	C
13	chr13_14156006	0	14156006	C	G
13	chr13_14166204	0	14166204	G	T
13	chr13_14176316	0	14176316	A	T
13	chr13_14177231	0	14177231	A	C
13	chr13_14223194	0	14223194	G	C
13	chr13_14236877	0	14236877	T	A
13	chr13_14244396	0	14244396	T	A
13	chr13_14246901	0	14246901	A	C
13	chr13_14276078	0	14276078	C	G
13	chr13_14283256	0	14283256	C	G
13	chr13_14302765	0	14302765	G	T
13	chr13_14318539	0	14318539	C	G
13	chr13_14329248	0	14329248	T	G
13	chr13_14332214	0	14332214	T	A
13	chr13_14334014	0	14334014	C	A
13	chr13_14352269	0	14352269	G	T
13	chr13_14357683	0	14357683	G	T
13	chr13_14361178	0	14361178	G	T
13	chr13_14378838	0	14378838	T	G
13	chr13_14388900	0	14388900	A	C
13	chr13_14389406	0	14389406	C	G
13	chr13_14390150	0	14390150	T	G
13	chr13_14412588	0	14412588	T	A
13	chr13_14414928	0	14414928	A	T
13	chr13_14418667	0	14418667	G	T
13	chr13_14430742	0	14430742	A	C
13	chr13_14438217	0	14438217	C	G
13	chr13_14443583	0	14443583	C	G
13	chr13_14462102	0	14462102	G	C
13	chr13_14469845	0	14469845	A	T
13	chr13_14501231	0	14501231	T	A
13	chr13_14504129	0	14504129	A	C
13	chr13_14536998	0	14536998	C	A
13	chr13_14543661	0	14543661	T	G
13	chr13_14547866	0	14547866	G	T
13	chr13_14573586	0	14573586	A	C
13	chr13_14582394	0	14582394	A	C
13	chr13_14594650	0	14594650	C	A
13	chr13_14612399	0	14612399	A	C
13	chr13_14643925	0	14643925	G	C
13	chr13_14644076	0	14644076	G	C
13	chr13_14648597	0	14648597	G	C
13	chr13_14649500	0	14649500	C	G
13	chr13_14651255	0	14651255	A	T
13	chr13_14653391	0	14653391	T	G
13	chr13_14665469	0	14665469	T	G
13	chr13_14683279	0	14683279	A	C
13	chr13_14701814	0	14701814	G	T
13	chr13_14704043	0	14704043	G	C
13	chr13_14714174	0	14714174	G	T
13	chr13_14725863	0	14725863	A	T
13	chr13_14726042	0	14726042	T	G
13	chr13_14737833	0	14737833	A	T
13	chr13_14739854	0	14739854	G	T
13	chr13_14744938	0	14744938	C	G
13	chr13_14745980	0	14745980	C	G
13	chr13_14753004	0	14753004	G	C
13	chr13_14756456	0	14756456	T	A
13	chr13_14757691	0	14757691	T	A
13	chr13_14763101	0	14763101	T	A
13	chr13_14786481	0	14786481	C	A
13	chr13_14792084	0	14792084	G	C
13	chr13_14792338	0	14792338	G	T
13	chr13_14800408	0	14800408	C	A
13	chr13_14808457	0	14808457	C	A
13	chr13_14814421	0	14814421	T	A
13	chr13_14836554	0	14836554	G	C
13	chr13_14854544	0	14854544	C	G
13	chr13_14874788	0	14874788	G	C
13	chr13_14880466	0	14880466	G	C
13	chr13_14886865	0	14886865	A	T
13	chr13_14893447	0	14893447	T	A
13	chr13_14897178	0	14897178	A	C
13	chr13_14910187	0	14910187	G	C
13	chr13_14922766	0	14922766	T	G
13	chr13_14938050	0	14938050	G	C
13	chr13_14955206	0	14955206	G	T
13	chr13_15004245	0	15004245	C	A
13	chr13_15025128	0	15025128	C	A
13	chr13_15045481	0	15045481	T	A
13	chr13_15057171	0	15057171	G	T
13	chr13_15067182	0	15067182	C	A
13	chr13_15069705	0	15069705	C	A
13	chr13_15095059	0	15095059	G	T
13	chr13_15140163	0	15140163	A	T
13	chr13_15141257	0	15141257	C	A
13	chr13_15146141	0	15146141	C	G
13	chr13_15174155	0	15174155	A	T
13	chr13_15201903	0	15201903	G	C
13	chr13_15233520	0	15233520	T	G
13	chr13_15253911	0	15253911	C	A
13	chr13_15306125	0	15306125	T	G
13	chr13_15320938	0	15320938	G	T
13	chr13_15362322	0	15362322	G	C
13	chr13_15373297	0	15373297	C	G
13	chr13_15396718	0	15396718	G	C
13	chr13_15414973	0	15414973	A	C
13	chr13_15429190	0	15429190	G	C
13	chr13_15430408	0	15430408	T	A
13	chr13_15437521	0	15437521	G	T
13	chr13_15449973	0	15449973	G	T
13	chr13_15451678	0	15451678	C	A
13	chr13_15461556	0	15461556	G	C
13	chr13_15468046	0	15468046	G	T
13	chr13_15486916	0	15486916	G	C
13	chr13_15487438	0	15487438	A	C
13	chr13_15488877	0	15488877	A	T
13	chr13_15497190	0	15497190	C	G
13	chr13_15498893	0	15498893	T	G
13	chr13_15509648	0	15509648	C	G
13	chr13_15563305	0	15563305	C	G
13	chr13_15564312	0	15564312	G	T
13	chr13_15582997	0	15582997	G	T
13	chr13_15635140	0	15635140	C	G
13	chr13_15637352	0	15637352	T	A
13	chr13_15637618	0	15637618	G	C
13	chr13_15639735	0	15639735	A	C
13	chr13_15665834	0	15665834	G	T
13	chr13_15691338	0	15691338	A	C
13	chr13_15693765	0	15693765	T	A
13	chr13_15699913	0	15699913	C	G
13	chr13_15703404	0	15703404	C	A
13	chr13_15719777	0	15719777	T	A
13	chr13_15766922	0	15766922	T	A
13	chr13_15800439	0	15800439	A	T
13	chr13_15807182	0	15807182	G	C
13	chr13_15824225	0	15824225	T	G
13	chr13_15826905	0	15826905	A	T
13	chr13_15828518	0	15828518	G	C
13	chr13_15851094	0	15851094	C	G
13	chr13_15852257	0	15852257	C	A
13	chr13_15872946	0	15872946	T	G
13	chr13_15894491	0	15894491	C	G
13	chr13_15898651	0	15898651	C	A
13	chr13_15901457	0	15901457	A	C
13	chr13_15904843	0	15904843	G	T
13	chr13_15905090	0	15905090	T	A
13	chr13_15907696	0	15907696	T	G
13	chr13_15937929	0	15937929	A	T
13	chr13_15940675	0	15940675	G	C
13	chr13_15981998	0	15981998	A	T
13	chr13_16011898	0	16011898	C	G
13	chr13_16017664	0	16017664	T	G
13	chr13_16025598	0	16025598	G	T
13	chr13_16045465	0	16045465	T	G
13	chr13_16082851	0	16082851	A	C
13	chr13_16083535	0	16083535	A	T
13	chr13_16120628	0	16120628	T	G
13	chr13_16123534	0	16123534	C	G
13	chr13_16129688	0	16129688	C	G
13	chr13_16144279	0	16144279	T	G
13	chr13_16158762	0	16158762	C	G
13	chr13_16197692	0	16197692	C	A
13	chr13_16209048	0	16209048	G	T
13	chr13_16214058	0	16214058	T	G
13	chr13_16214773	0	16214773	G	C
13	chr13_16226628	0	16226628	T	A
13	chr13_16228053	0	16228053	T	G
13	chr13_16236953	0	16236953	A	T
13	chr13_16262918	0	16262918	T	A
13	chr13_16266690	0	16266690	G	C
13	chr13_16267901	0	16267901	G	T
13	chr13_16292896	0	16292896	A	C
13	chr13_16297577	0	16297577	C	G
13	chr13_16306022	0	16306022	G	C
13	chr13_16321720	0	16321720	C	G
13	chr13_16328185	0	16328185	G	T
13	chr13_16338046	0	16338046	C	G
13	chr13_16341258	0	16341258	G	T
13	chr13_16362507	0	16362507	A	T
13	chr13_16378728	0	16378728	G	C
13	chr13_16379032	0	16379032	C	G
13	chr13_16395659	0	16395659	T	G
13	chr13_16407558	0	16407558	C	A
13	chr13_16416497	0	16416497	C	G
13	chr13_16432175	0	16432175	C	A
13	chr13_16433840	0	16433840	C	G
13	chr13_16447113	0	16447113	A	C
13	chr13_16449893	0	16449893	C	A
13	chr13_16453689	0	16453689	C	G
13	chr13_16458790	0	16458790	G	C
13	chr13_16494069	0	16494069	A	C
13	chr13_16510617	0	16510617	C	A
13	chr13_16535749	0	16535749	G	C
13	chr13_16535960	0	16535960	C	A
13	chr13_16556518	0	16556518	A	T
13	chr13_16570811	0	16570811	C	G
13	chr13_16575410	0	16575410	G	T
13	chr13_16602298	0	16602298	A	C
13	chr13_16630209	0	16630209	C	G
13	chr13_16653999	0	16653999	C	A
13	chr13_16657785	0	16657785	G	C
13	chr13_16677102	0	16677102	G	C
13	chr13_16687829	0	16687829	A	C
13	chr13_16705662	0	16705662	T	G
13	chr13_16708578	0	16708578	C	G
13	chr13_16711733	0	16711733	C	G
13	chr13_16776797	0	16776797	G	C
13	chr13_16780773	0	16780773	T	G
13	chr13_16808355	0	16808355	G	C
13	chr13_16820383	0	16820383	C	G
13	chr13_16820778	0	16820778	T	G
13	chr13_16821659	0	16821659	C	G
13	chr13_16830902	0	16830902	G	T
13	chr13_16831094	0	16831094	C	G
13	chr13_16840800	0	16840800	T	G
13	chr13_16842326	0	16842326	T	G
13	chr13_16861849	0	16861849	A	C
13	chr13_16865046	0	16865046	C	A
13	chr13_16896213	0	16896213	A	C
13	chr13_16907522	0	16907522	A	C
13	chr13_16926929	0	16926929	T	A
13	chr13_16953921	0	16953921	C	G
13	chr13_16978561	0	16978561	G	T
13	chr13_16998666	0	16998666	T	G
13	chr13_17004218	0	17004218	G	T
13	chr13_17029294	0	17029294	T	G
13	chr13_17029848	0	17029848	G	T
13	chr13_17043546	0	17043546	A	T
13	chr13_17068500	0	17068500	G	T
13	chr13_17102980	0	17102980	C	A
13	chr13_17116377	0	17116377	G	C
13	chr13_17127731	0	17127731	G	C
13	chr13_17163988	0	17163988	T	G
13	chr13_17175493	0	17175493	A	C
13	chr13_17179500	0	17179500	G	C
13	chr13_17254301	0	17254301	T	A
13	chr13_17261693	0	17261693	C	G
13	chr13_17264674	0	17264674	C	A
13	chr13_17267955	0	17267955	A	T
13	chr13_17271629	0	17271629	G	C
13	chr13_17271665	0	17271665	T	G
13	chr13_17302760	0	17302760	G	T
13	chr13_17307603	0	17307603	G	T
13	chr13_17358239	0	17358239	T	A
13	chr13_17391083	0	17391083	A	C
13	chr13_17419178	0	17419178	G	C
13	chr13_17428929	0	17428929	C	G
13	chr13_17430285	0	17430285	T	A
13	chr13_17454072	0	17454072	G	C
13	chr13_17495326	0	17495326	A	T
13	chr13_17496584	0	17496584	A	C
13	chr13_17542528	0	17542528	C	G
13	chr13_17573195	0	17573195	C	G
13	chr13_17609100	0	17609100	C	A
13	chr13_17615209	0	17615209	T	G
13	chr13_17626362	0	17626362	C	G
13	chr13_17636193	0	17636193	G	C
13	chr13_17664580	0	17664580	G	C
13	chr13_17665456	0	17665456	C	A
13	chr13_17677537	0	17677537	T	G
13	chr13_17684543	0	17684543	G	C
13	chr13_17701893	0	17701893	T	G
13	chr13_17711624	0	17711624	G	T
13	chr13_17715849	0	17715849	C	A
13	chr13_17716344	0	17716344	A	C
13	chr13_17718345	0	17718345	G	C
13	chr13_17726148	0	17726148	C	G
13	chr13_17753871	0	17753871	C	G
13	chr13_17765775	0	17765775	C	A
13	chr13_17787165	0	17787165	G	C
13	chr13_17801513	0	17801513	T	A
13	chr13_17803549	0	17803549	C	A
13	chr13_17838849	0	17838849	C	A
13	chr13_17863218	0	17863218	C	G
13	chr13_17888154	0	17888154	G	C
13	chr13_17894902	0	17894902	G	C
13	chr13_17905950	0	17905950	A	T
13	chr13_17907071	0	17907071	G	C
13	chr13_17942694	0	17942694	G	C
13	chr13_17958102	0	17958102	G	C
13	chr13_17970978	0	17970978	C	G
13	chr13_17973117	0	17973117	A	T
13	chr13_17987146	0	17987146	T	G
13	chr13_18069066	0	18069066	G	T
13	chr13_18094800	0	18094800	T	G
13	chr13_18098277	0	18098277	G	T
13	chr13_18113138	0	18113138	C	A
13	chr13_18150722	0	18150722	G	C
13	chr13_18254010	0	18254010	T	A
13	chr13_18266947	0	18266947	T	G
13	chr13_18306078	0	18306078	T	A
13	chr13_18337007	0	18337007	A	C
13	chr13_18342728	0	18342728	A	T
13	chr13_18414000	0	18414000	T	G
13	chr13_18428380	0	18428380	C	A
13	chr13_18428981	0	18428981	C	A
13	chr13_18482344	0	18482344	T	G
13	chr13_18488266	0	18488266	G	C
13	chr13_18496582	0	18496582	T	G
13	chr13_18496661	0	18496661	C	G
13	chr13_18503771	0	18503771	T	G
13	chr13_18523285	0	18523285	T	G
13	chr13_18543296	0	18543296	A	C
13	chr13_18550668	0	18550668	C	G
13	chr13_18555972	0	18555972	A	C
13	chr13_18556831	0	18556831	A	T
13	chr13_18560090	0	18560090	A	C
13	chr13_18562147	0	18562147	T	A
13	chr13_18579615	0	18579615	G	C
13	chr13_18600416	0	18600416	C	A
13	chr13_18618842	0	18618842	A	T
13	chr13_18631841	0	18631841	A	T
13	chr13_18634285	0	18634285	T	G
13	chr13_18639871	0	18639871	T	A
13	chr13_18642704	0	18642704	G	T
13	chr13_18703660	0	18703660	T	A
13	chr13_18709609	0	18709609	C	A
13	chr13_18751038	0	18751038	A	T
13	chr13_18760233	0	18760233	C	G
13	chr13_18786503	0	18786503	C	A
13	chr13_18813344	0	18813344	G	T
13	chr13_18851202	0	18851202	T	A
13	chr13_18851750	0	18851750	G	T
13	chr13_18873767	0	18873767	T	A
13	chr13_18895701	0	18895701	C	A
13	chr13_18905510	0	18905510	G	C
13	chr13_18917502	0	18917502	C	G
13	chr13_18956531	0	18956531	G	T
13	chr13_18989179	0	18989179	T	G
13	chr13_19034757	0	19034757	T	A
13	chr13_19064366	0	19064366	T	A
13	chr13_19090156	0	19090156	C	G
13	chr13_19110849	0	19110849	C	A
13	chr13_19113328	0	19113328	C	A
13	chr13_19143392	0	19143392	C	A
13	chr13_19184305	0	19184305	C	G
13	chr13_19191354	0	19191354	A	C
13	chr13_19191391	0	19191391	G	C
13	chr13_19198751	0	19198751	C	G
13	chr13_19208890	0	19208890	A	C
13	chr13_19228793	0	19228793	A	C
13	chr13_19230491	0	19230491	T	G
13	chr13_19262327	0	19262327	G	C
13	chr13_19265249	0	19265249	G	C
13	chr13_19270876	0	19270876	G	C
13	chr13_19283000	0	19283000	T	G
13	chr13_19284421	0	19284421	C	G
13	chr13_19292012	0	19292012	G	C
13	chr13_19319205	0	19319205	G	T
13	chr13_19335271	0	19335271	C	A
13	chr13_19362447	0	19362447	C	G
13	chr13_19373742	0	19373742	A	C
13	chr13_19388223	0	19388223	G	T
13	chr13_19426529	0	19426529	C	A
13	chr13_19431586	0	19431586	G	T
13	chr13_19438810	0	19438810	C	A
13	chr13_19454292	0	19454292	C	A
13	chr13_19455773	0	19455773	G	C
13	chr13_19493446	0	19493446	T	G
13	chr13_19499941	0	19499941	C	G
13	chr13_19510201	0	19510201	C	A
13	chr13_19510724	0	19510724	G	C
13	chr13_19512333	0	19512333	C	A
13	chr13_19614510	0	19614510	T	A
13	chr13_19614914	0	19614914	T	A
13	chr13_19625114	0	19625114	T	G
13	chr13_19632194	0	19632194	G	C
13	chr13_19634781	0	19634781	T	A
13	chr13_19674594	0	19674594	C	A
13	chr13_19750357	0	19750357	T	A
13	chr13_19766319	0	19766319	G	T
13	chr13_19771978	0	19771978	G	C
13	chr13_19779717	0	19779717	A	C
13	chr13_19813286	0	19813286	C	A
13	chr13_19819855	0	19819855	C	G
13	chr13_19821702	0	19821702	T	G
13	chr13_19824014	0	19824014	C	A
13	chr13_19825539	0	19825539	A	C
13	chr13_19841652	0	19841652	C	A
13	chr13_19856771	0	19856771	G	T
13	chr13_19869716	0	19869716	A	T
13	chr13_19896772	0	19896772	G	T
13	chr13_19900813	0	19900813	A	C
13	chr13_19908843	0	19908843	T	G
13	chr13_19911117	0	19911117	G	C
13	chr13_19920428	0	19920428	G	T
13	chr13_19940121	0	19940121	G	C
13	chr13_19954245	0	19954245	T	G
13	chr13_19993804	0	19993804	G	C
13	chr13_20015617	0	20015617	C	G
13	chr13_20016989	0	20016989	C	A
13	chr13_20042155	0	20042155	C	G
13	chr13_20046075	0	20046075	C	G
13	chr13_20047996	0	20047996	C	G
13	chr13_20049235	0	20049235	T	G
13	chr13_20062093	0	20062093	G	T
13	chr13_20100927	0	20100927	C	G
13	chr13_20106769	0	20106769	G	T
13	chr13_20120682	0	20120682	T	G
13	chr13_20151913	0	20151913	C	G
13	chr13_20168129	0	20168129	C	G
13	chr13_20187492	0	20187492	C	A
13	chr13_20194187	0	20194187	T	G
13	chr13_20218108	0	20218108	T	G
13	chr13_20226787	0	20226787	C	G
13	chr13_20231486	0	20231486	A	C
13	chr13_20239392	0	20239392	T	G
13	chr13_20247893	0	20247893	G	T
13	chr13_20249678	0	20249678	A	T
13	chr13_20257123	0	20257123	A	C
13	chr13_20263695	0	20263695	G	T
13	chr13_20266123	0	20266123	C	G
13	chr13_20272212	0	20272212	C	G
13	chr13_20274568	0	20274568	T	A
13	chr13_20280841	0	20280841	A	T
13	chr13_20291501	0	20291501	C	G
13	chr13_20292888	0	20292888	C	G
13	chr13_20297378	0	20297378	A	C
13	chr13_20302776	0	20302776	G	T
13	chr13_20308711	0	20308711	C	G
13	chr13_20317008	0	20317008	G	T
13	chr13_20321054	0	20321054	C	G
13	chr13_20333765	0	20333765	G	C
13	chr13_20336523	0	20336523	T	G
13	chr13_20348713	0	20348713	A	T
13	chr13_20352741	0	20352741	G	C
13	chr13_20361492	0	20361492	C	G
13	chr13_20367114	0	20367114	G	C
13	chr13_20371761	0	20371761	A	C
13	chr13_20377543	0	20377543	C	A
13	chr13_20382382	0	20382382	T	A
13	chr13_20382492	0	20382492	C	G
13	chr13_20389083	0	20389083	G	C
13	chr13_20405596	0	20405596	G	C
13	chr13_20406678	0	20406678	C	A
13	chr13_20436683	0	20436683	C	A
13	chr13_20451974	0	20451974	C	G
13	chr13_20457039	0	20457039	T	A
13	chr13_20467540	0	20467540	T	A
13	chr13_20476473	0	20476473	C	A
13	chr13_20523013	0	20523013	C	A
13	chr13_20530719	0	20530719	G	C
13	chr13_20536538	0	20536538	A	C
13	chr13_20537033	0	20537033	A	C
13	chr13_20538904	0	20538904	A	T
13	chr13_20546149	0	20546149	C	A
13	chr13_20561244	0	20561244	C	A
13	chr13_20565496	0	20565496	C	G
13	chr13_20590840	0	20590840	G	T
13	chr13_20599825	0	20599825	C	G
13	chr13_20611492	0	20611492	G	T
13	chr13_20623728	0	20623728	G	T
13	chr13_20651263	0	20651263	C	G
13	chr13_20651805	0	20651805	C	G
13	chr13_20694242	0	20694242	T	G
13	chr13_20696958	0	20696958	T	G
13	chr13_20712798	0	20712798	T	A
13	chr13_20717975	0	20717975	C	G
13	chr13_20756270	0	20756270	C	G
13	chr13_20757035	0	20757035	G	T
13	chr13_20846091	0	20846091	C	G
13	chr13_20846102	0	20846102	C	G
13	chr13_20848342	0	20848342	A	T
13	chr13_20854511	0	20854511	A	C
13	chr13_20861454	0	20861454	T	A
13	chr13_20869150	0	20869150	C	G
13	chr13_20881720	0	20881720	C	A
13	chr13_20886910	0	20886910	C	G
13	chr13_20901287	0	20901287	G	T
13	chr13_20918568	0	20918568	A	T
13	chr13_20932559	0	20932559	A	C
13	chr13_20950402	0	20950402	C	A
13	chr13_20957882	0	20957882	G	C
13	chr13_20966883	0	20966883	C	G
13	chr13_20971307	0	20971307	G	C
13	chr13_20971622	0	20971622	T	A
13	chr13_20987699	0	20987699	C	A
13	chr13_20999920	0	20999920	G	T
13	chr13_21002681	0	21002681	C	G
13	chr13_21005241	0	21005241	G	T
13	chr13_21016932	0	21016932	G	T
13	chr13_21019733	0	21019733	A	C
13	chr13_21026467	0	21026467	T	G
13	chr13_21028963	0	21028963	G	T
13	chr13_21037104	0	21037104	C	A
13	chr13_21040243	0	21040243	G	T
13	chr13_21060291	0	21060291	A	C
13	chr13_21073765	0	21073765	A	C
13	chr13_21074232	0	21074232	A	C
13	chr13_21083760	0	21083760	T	A
13	chr13_21085215	0	21085215	T	G
13	chr13_21089181	0	21089181	T	G
13	chr13_21090537	0	21090537	T	G
13	chr13_21106835	0	21106835	G	T
13	chr13_21112313	0	21112313	G	C
13	chr13_21116523	0	21116523	T	G
13	chr13_21119460	0	21119460	C	G
13	chr13_21144869	0	21144869	C	G
13	chr13_21151889	0	21151889	T	A
13	chr13_21162013	0	21162013	C	G
13	chr13_21172241	0	21172241	A	C
13	chr13_21189179	0	21189179	C	A
13	chr13_21189757	0	21189757	G	C
13	chr13_21196157	0	21196157	G	T
13	chr13_21203926	0	21203926	G	T
13	chr13_21207915	0	21207915	C	G
13	chr13_21240134	0	21240134	A	T
13	chr13_21260607	0	21260607	T	G
13	chr13_21265654	0	21265654	G	T
13	chr13_21270552	0	21270552	C	G
13	chr13_21277564	0	21277564	T	G
13	chr13_21278782	0	21278782	A	C
13	chr13_21288078	0	21288078	C	A
13	chr13_21303090	0	21303090	G	C
13	chr13_21311321	0	21311321	C	G
13	chr13_21316186	0	21316186	G	T
13	chr13_21323666	0	21323666	C	G
13	chr13_21327987	0	21327987	T	G
13	chr13_21333060	0	21333060	G	C
13	chr13_21343680	0	21343680	A	T
13	chr13_21345378	0	21345378	G	C
13	chr13_21353461	0	21353461	G	C
13	chr13_21361655	0	21361655	G	T
13	chr13_21365227	0	21365227	C	A
13	chr13_21375161	0	21375161	T	A
13	chr13_21379456	0	21379456	T	G
13	chr13_21391951	0	21391951	G	T
13	chr13_21401221	0	21401221	T	G
13	chr13_21449029	0	21449029	T	A
13	chr13_21452915	0	21452915	G	C
13	chr13_21458274	0	21458274	T	G
13	chr13_21463489	0	21463489	C	A
13	chr13_21464021	0	21464021	A	C
13	chr13_21465129	0	21465129	C	G
13	chr13_21475945	0	21475945	A	T
13	chr13_21475983	0	21475983	C	G
13	chr13_21477799	0	21477799	T	G
13	chr13_21486729	0	21486729	C	G
13	chr13_21487570	0	21487570	C	A
13	chr13_21488315	0	21488315	T	A
13	chr13_21556701	0	21556701	T	A
13	chr13_21560093	0	21560093	T	G
13	chr13_21562380	0	21562380	G	C
13	chr13_21565987	0	21565987	T	G
13	chr13_21583350	0	21583350	A	T
13	chr13_21585598	0	21585598	G	C
13	chr13_21626043	0	21626043	G	C
13	chr13_21646205	0	21646205	A	T
13	chr13_21646979	0	21646979	T	G
13	chr13_21650675	0	21650675	T	G
13	chr13_21669343	0	21669343	A	C
13	chr13_21678542	0	21678542	G	C
13	chr13_21905861	0	21905861	T	A
13	chr13_21931927	0	21931927	C	A
13	chr13_21940427	0	21940427	T	A
13	chr13_21950531	0	21950531	G	C
13	chr13_21959757	0	21959757	G	C
13	chr13_21970903	0	21970903	G	C
13	chr13_21977931	0	21977931	G	C
13	chr13_22053561	0	22053561	A	T
13	chr13_22067158	0	22067158	C	G
13	chr13_22067283	0	22067283	C	A
13	chr13_22081096	0	22081096	C	G
13	chr13_22125951	0	22125951	C	A
13	chr13_22135074	0	22135074	C	G
13	chr13_22143234	0	22143234	T	G
13	chr13_22144659	0	22144659	G	T
13	chr13_22158594	0	22158594	G	C
13	chr13_22165993	0	22165993	C	A
13	chr13_22231864	0	22231864	T	A
13	chr13_22232242	0	22232242	T	G
13	chr13_22264581	0	22264581	T	A
13	chr13_22264872	0	22264872	T	A
13	chr13_22284482	0	22284482	G	C
13	chr13_22285447	0	22285447	G	C
13	chr13_22285616	0	22285616	A	T
13	chr13_22303223	0	22303223	G	C
13	chr13_22334972	0	22334972	G	T
13	chr13_22390213	0	22390213	A	C
13	chr13_22396954	0	22396954	T	G
13	chr13_22399459	0	22399459	A	C
13	chr13_22427474	0	22427474	T	G
13	chr13_22433318	0	22433318	A	C
13	chr13_22434069	0	22434069	A	C
13	chr13_22438333	0	22438333	C	G
13	chr13_22451860	0	22451860	T	A
13	chr13_22467997	0	22467997	C	G
13	chr13_22480807	0	22480807	G	T
13	chr13_22520723	0	22520723	T	G
13	chr13_22523344	0	22523344	G	C
13	chr13_22657403	0	22657403	C	G
13	chr13_22734052	0	22734052	C	G
13	chr13_22744693	0	22744693	G	C
13	chr13_22759841	0	22759841	C	G
13	chr13_22788111	0	22788111	C	A
13	chr13_22807103	0	22807103	G	C
13	chr13_22813210	0	22813210	C	G
13	chr13_22834699	0	22834699	A	T
13	chr13_22834839	0	22834839	G	C
13	chr13_22849699	0	22849699	C	G
13	chr13_22851701	0	22851701	G	C
13	chr13_22868959	0	22868959	A	C
13	chr13_22869319	0	22869319	T	G
13	chr13_22952166	0	22952166	T	G
13	chr13_22958822	0	22958822	C	A
13	chr13_22970442	0	22970442	C	G
13	chr13_22995898	0	22995898	C	A
13	chr13_23040661	0	23040661	T	G
13	chr13_23046512	0	23046512	A	C
13	chr13_23051817	0	23051817	C	G
13	chr13_23059989	0	23059989	T	G
13	chr13_23062153	0	23062153	A	T
13	chr13_23066091	0	23066091	G	C
13	chr13_23066963	0	23066963	C	A
13	chr13_23085557	0	23085557	T	A
13	chr13_23103627	0	23103627	C	A
13	chr13_23121933	0	23121933	C	A
13	chr13_23127849	0	23127849	G	T
13	chr13_23175174	0	23175174	G	T
13	chr13_23200484	0	23200484	G	C
13	chr13_23209204	0	23209204	A	C
13	chr13_23210808	0	23210808	A	C
13	chr13_23233232	0	23233232	A	T
13	chr13_23249240	0	23249240	A	T
13	chr13_23250812	0	23250812	T	G
13	chr13_23261435	0	23261435	A	C
13	chr13_23265983	0	23265983	A	C
13	chr13_23272452	0	23272452	C	A
13	chr13_23273222	0	23273222	G	C
13	chr13_23286599	0	23286599	G	T
13	chr13_23289467	0	23289467	A	C
13	chr13_23293478	0	23293478	A	C
13	chr13_23295392	0	23295392	T	A
13	chr13_23313127	0	23313127	T	A
13	chr13_23324136	0	23324136	A	C
13	chr13_23334835	0	23334835	A	C
13	chr13_23337937	0	23337937	A	C
13	chr13_23346532	0	23346532	C	G
13	chr13_23346645	0	23346645	G	T
13	chr13_23357738	0	23357738	C	G
13	chr13_23363545	0	23363545	G	T
13	chr13_23366305	0	23366305	C	G
13	chr13_23367569	0	23367569	G	C
13	chr13_23379450	0	23379450	A	C
13	chr13_23392226	0	23392226	C	G
13	chr13_23394705	0	23394705	A	T
13	chr13_23411070	0	23411070	A	T
13	chr13_23427142	0	23427142	T	G
13	chr13_23433177	0	23433177	C	A
13	chr13_23444968	0	23444968	G	T
13	chr13_23474991	0	23474991	A	C
13	chr13_23479256	0	23479256	T	G
13	chr13_23498967	0	23498967	G	C
13	chr13_23517206	0	23517206	G	C
13	chr13_23521017	0	23521017	G	T
13	chr13_23521621	0	23521621	C	A
13	chr13_23537379	0	23537379	G	T
13	chr13_23567237	0	23567237	G	C
13	chr13_23571852	0	23571852	G	C
13	chr13_23572839	0	23572839	C	G
13	chr13_23590235	0	23590235	A	T
13	chr13_23593099	0	23593099	G	T
13	chr13_23597067	0	23597067	T	A
13	chr13_23602784	0	23602784	A	C
13	chr13_23619925	0	23619925	T	G
13	chr13_23626059	0	23626059	C	A
13	chr13_23634994	0	23634994	T	A
13	chr13_23637425	0	23637425	C	A
13	chr13_23637446	0	23637446	T	A
13	chr13_23645138	0	23645138	C	A
13	chr13_23670518	0	23670518	C	G
13	chr13_23674795	0	23674795	C	A
13	chr13_23684934	0	23684934	C	A
13	chr13_23702205	0	23702205	G	C
13	chr13_23704798	0	23704798	T	G
13	chr13_23705489	0	23705489	A	C
13	chr13_23709525	0	23709525	C	A
13	chr13_23736082	0	23736082	C	A
13	chr13_23755874	0	23755874	A	C
13	chr13_23758478	0	23758478	T	G
13	chr13_23761712	0	23761712	C	G
13	chr13_23779616	0	23779616	A	C
13	chr13_23786412	0	23786412	G	C
13	chr13_23792797	0	23792797	C	G
13	chr13_23806973	0	23806973	A	C
13	chr13_23807094	0	23807094	C	G
13	chr13_23816471	0	23816471	A	C
13	chr13_23827237	0	23827237	G	T
13	chr13_23829084	0	23829084	A	T
13	chr13_23846427	0	23846427	T	G
13	chr13_23858521	0	23858521	C	A
13	chr13_23866332	0	23866332	G	T
13	chr13_23866591	0	23866591	C	G
13	chr13_23891951	0	23891951	C	A
13	chr13_23900806	0	23900806	A	C
13	chr13_23908530	0	23908530	C	G
13	chr13_23935482	0	23935482	C	G
13	chr13_23948876	0	23948876	A	T
13	chr13_23985902	0	23985902	T	A
13	chr13_23989543	0	23989543	G	T
13	chr13_23995032	0	23995032	G	T
13	chr13_23995180	0	23995180	A	T
13	chr13_24019689	0	24019689	T	A
13	chr13_24032360	0	24032360	T	G
13	chr13_24039258	0	24039258	T	G
13	chr13_24039914	0	24039914	T	G
13	chr13_24041766	0	24041766	A	C
13	chr13_24051743	0	24051743	C	G
13	chr13_24058664	0	24058664	T	G
13	chr13_24073713	0	24073713	G	C
13	chr13_24074297	0	24074297	G	T
13	chr13_24119852	0	24119852	C	A
13	chr13_24121840	0	24121840	G	C
13	chr13_24189796	0	24189796	G	C
13	chr13_24204675	0	24204675	A	C
13	chr13_24231471	0	24231471	G	C
13	chr13_24250647	0	24250647	C	A
13	chr13_24261208	0	24261208	C	G
13	chr13_24277334	0	24277334	A	T
13	chr13_24321488	0	24321488	T	G
13	chr13_24332352	0	24332352	G	T
13	chr13_24354193	0	24354193	G	C
13	chr13_24365401	0	24365401	G	C
13	chr13_24365983	0	24365983	G	T
13	chr13_24366284	0	24366284	T	G
13	chr13_24366831	0	24366831	G	C
13	chr13_24377768	0	24377768	G	T
13	chr13_24382558	0	24382558	G	T
13	chr13_24385972	0	24385972	G	C
13	chr13_24411309	0	24411309	G	C
13	chr13_24431388	0	24431388	G	T
13	chr13_24439295	0	24439295	A	T
13	chr13_24441437	0	24441437	C	G
13	chr13_24442537	0	24442537	G	T
13	chr13_24446729	0	24446729	T	A
13	chr13_24448744	0	24448744	G	C
13	chr13_24486627	0	24486627	A	C
13	chr13_24509250	0	24509250	A	C
13	chr13_24509284	0	24509284	T	A
13	chr13_24511460	0	24511460	A	C
13	chr13_24512401	0	24512401	C	A
13	chr13_24516072	0	24516072	G	T
13	chr13_24534277	0	24534277	T	A
13	chr13_24555745	0	24555745	G	C
13	chr13_24569760	0	24569760	A	T
13	chr13_24575083	0	24575083	C	G
13	chr13_24576280	0	24576280	G	T
13	chr13_24577170	0	24577170	C	A
13	chr13_24580664	0	24580664	C	A
13	chr13_24587850	0	24587850	T	A
13	chr13_24598122	0	24598122	T	G
13	chr13_24616847	0	24616847	T	A
13	chr13_24621956	0	24621956	G	T
13	chr13_24629034	0	24629034	T	G
13	chr13_24646878	0	24646878	C	G
13	chr13_24673527	0	24673527	T	G
13	chr13_24684973	0	24684973	A	C
13	chr13_24703896	0	24703896	T	A
13	chr13_24719727	0	24719727	G	T
13	chr13_24732076	0	24732076	G	T
13	chr13_24741108	0	24741108	G	T
13	chr13_24766924	0	24766924	C	A
13	chr13_24795277	0	24795277	C	G
13	chr13_24797754	0	24797754	C	G
13	chr13_24812110	0	24812110	A	T
13	chr13_24843386	0	24843386	A	C
13	chr13_24885690	0	24885690	T	G
13	chr13_24886200	0	24886200	A	C
13	chr13_24911820	0	24911820	C	A
13	chr13_24992177	0	24992177	A	T
13	chr13_24996316	0	24996316	C	G
13	chr13_24996927	0	24996927	G	C
13	chr13_25022631	0	25022631	C	G
13	chr13_25031632	0	25031632	T	A
13	chr13_25055771	0	25055771	C	G
13	chr13_25081538	0	25081538	C	A
13	chr13_25096483	0	25096483	C	A
13	chr13_25111267	0	25111267	T	G
13	chr13_25117215	0	25117215	C	A
13	chr13_25121759	0	25121759	G	C
13	chr13_25149030	0	25149030	T	G
13	chr13_25179652	0	25179652	T	A
13	chr13_25202774	0	25202774	G	C
13	chr13_25344924	0	25344924	C	A
13	chr13_25416931	0	25416931	T	G
13	chr13_25422909	0	25422909	T	G
13	chr13_25423230	0	25423230	C	G
13	chr13_25434950	0	25434950	T	G
13	chr13_25479966	0	25479966	T	G
13	chr13_25484358	0	25484358	C	A
13	chr13_25485628	0	25485628	G	C
13	chr13_25494863	0	25494863	C	G
13	chr13_25547671	0	25547671	A	T
13	chr13_25550865	0	25550865	G	T
13	chr13_25567494	0	25567494	G	C
13	chr13_25599740	0	25599740	C	G
13	chr13_25602089	0	25602089	G	C
13	chr13_25637607	0	25637607	T	G
13	chr13_25639507	0	25639507	G	C
13	chr13_25654618	0	25654618	C	A
13	chr13_25659440	0	25659440	C	G
13	chr13_25666435	0	25666435	C	A
13	chr13_25668511	0	25668511	G	C
13	chr13_25682906	0	25682906	T	G
13	chr13_25687768	0	25687768	G	T
13	chr13_25703756	0	25703756	C	G
13	chr13_25719354	0	25719354	C	G
13	chr13_25721067	0	25721067	G	C
13	chr13_25721770	0	25721770	G	T
13	chr13_25725204	0	25725204	G	C
13	chr13_25729296	0	25729296	C	G
13	chr13_25767392	0	25767392	T	G
13	chr13_25789635	0	25789635	T	G
13	chr13_25830377	0	25830377	C	G
13	chr13_25834523	0	25834523	G	T
13	chr13_25857002	0	25857002	C	G
13	chr13_25860396	0	25860396	A	C
13	chr13_25879949	0	25879949	C	G
13	chr13_25890177	0	25890177	T	A
13	chr13_25918132	0	25918132	G	T
13	chr13_25994029	0	25994029	G	C
13	chr13_26002525	0	26002525	A	C
13	chr13_26022499	0	26022499	C	G
13	chr13_26022864	0	26022864	T	G
13	chr13_26028001	0	26028001	A	C
13	chr13_26029207	0	26029207	A	T
13	chr13_26039569	0	26039569	A	C
13	chr13_26040657	0	26040657	T	A
13	chr13_26087345	0	26087345	C	G
13	chr13_26091439	0	26091439	A	C
13	chr13_26100104	0	26100104	C	G
13	chr13_26103714	0	26103714	A	T
13	chr13_26106669	0	26106669	T	G
13	chr13_26121446	0	26121446	G	C
13	chr13_26153344	0	26153344	G	T
13	chr13_26189658	0	26189658	G	T
13	chr13_26191885	0	26191885	G	T
13	chr13_26220757	0	26220757	A	C
13	chr13_26224285	0	26224285	C	G
13	chr13_26247074	0	26247074	A	T
13	chr13_26262756	0	26262756	G	T
13	chr13_26270808	0	26270808	C	G
13	chr13_26293531	0	26293531	T	G
13	chr13_26343659	0	26343659	A	C
13	chr13_26348052	0	26348052	T	G
13	chr13_26372683	0	26372683	G	C
13	chr13_26373557	0	26373557	G	C
13	chr13_26374045	0	26374045	A	C
13	chr13_26376608	0	26376608	T	A
13	chr13_26378189	0	26378189	T	G
13	chr13_26399535	0	26399535	T	A
13	chr13_26403089	0	26403089	A	T
13	chr13_26407553	0	26407553	A	C
13	chr13_26440449	0	26440449	T	A
13	chr13_26441429	0	26441429	C	G
13	chr13_26453438	0	26453438	G	C
13	chr13_26501739	0	26501739	C	A
13	chr13_26550143	0	26550143	T	A
13	chr13_26559269	0	26559269	G	C
13	chr13_26566253	0	26566253	G	C
13	chr13_26591519	0	26591519	G	T
13	chr13_26604233	0	26604233	G	T
13	chr13_26631206	0	26631206	C	G
13	chr13_26636508	0	26636508	G	T
13	chr13_26638911	0	26638911	C	G
13	chr13_26641021	0	26641021	C	A
13	chr13_26644645	0	26644645	C	G
13	chr13_26648587	0	26648587	C	A
13	chr13_26661050	0	26661050	G	T
13	chr13_26674357	0	26674357	A	T
13	chr13_26987592	0	26987592	G	C
13	chr13_27009262	0	27009262	C	A
13	chr13_27030430	0	27030430	C	A
13	chr13_27031043	0	27031043	C	G
13	chr13_27040593	0	27040593	C	G
13	chr13_27053878	0	27053878	G	C
13	chr13_27054216	0	27054216	A	T
13	chr13_27059558	0	27059558	T	A
13	chr13_27088270	0	27088270	T	G
13	chr13_27138948	0	27138948	A	T
13	chr13_27139049	0	27139049	C	A
13	chr13_27150126	0	27150126	C	G
13	chr13_27152549	0	27152549	A	C
13	chr13_27183737	0	27183737	C	G
13	chr13_27197377	0	27197377	T	G
13	chr13_27229751	0	27229751	C	A
13	chr13_27258400	0	27258400	G	C
13	chr13_27262176	0	27262176	A	T
13	chr13_27266845	0	27266845	G	C
13	chr13_27273728	0	27273728	T	G
13	chr13_27286435	0	27286435	C	A
13	chr13_27294530	0	27294530	A	C
13	chr13_27307483	0	27307483	A	T
13	chr13_27325617	0	27325617	G	C
13	chr13_27329266	0	27329266	A	C
13	chr13_27331275	0	27331275	G	T
13	chr13_27337787	0	27337787	T	A
13	chr13_27342042	0	27342042	G	C
13	chr13_27343752	0	27343752	A	C
13	chr13_27347076	0	27347076	A	T
13	chr13_27357756	0	27357756	G	C
13	chr13_27361047	0	27361047	G	T
13	chr13_27361758	0	27361758	G	C
13	chr13_27370109	0	27370109	G	C
13	chr13_27418427	0	27418427	T	G
13	chr13_27422763	0	27422763	G	C
13	chr13_27433307	0	27433307	T	G
13	chr13_27469191	0	27469191	G	C
13	chr13_27480284	0	27480284	C	A
13	chr13_27485761	0	27485761	C	G
13	chr13_27490002	0	27490002	A	T
13	chr13_27516806	0	27516806	C	G
13	chr13_27521361	0	27521361	C	G
13	chr13_27545297	0	27545297	C	G
13	chr13_27555818	0	27555818	C	G
13	chr13_27573103	0	27573103	C	A
13	chr13_27583960	0	27583960	T	G
13	chr13_27585928	0	27585928	G	T
13	chr13_27591895	0	27591895	C	G
13	chr13_27606893	0	27606893	C	A
13	chr13_27628186	0	27628186	C	G
13	chr13_27644222	0	27644222	C	A
13	chr13_27652881	0	27652881	C	G
13	chr13_27695361	0	27695361	G	C
13	chr13_27717685	0	27717685	T	G
13	chr13_27726811	0	27726811	T	A
13	chr13_27739121	0	27739121	G	C
13	chr13_27754292	0	27754292	G	C
13	chr13_27757910	0	27757910	T	A
13	chr13_27768987	0	27768987	T	A
13	chr13_27777355	0	27777355	T	G
13	chr13_27779804	0	27779804	C	A
13	chr13_27789938	0	27789938	A	T
13	chr13_27790108	0	27790108	C	G
13	chr13_27822381	0	27822381	C	G
13	chr13_27840054	0	27840054	G	T
13	chr13_27851651	0	27851651	T	G
13	chr13_27885098	0	27885098	T	G
13	chr13_27909279	0	27909279	T	G
13	chr13_27936480	0	27936480	G	C
13	chr13_27959681	0	27959681	C	A
13	chr13_27960770	0	27960770	C	G
13	chr13_27966407	0	27966407	C	G
13	chr13_27981094	0	27981094	T	A
13	chr13_27995682	0	27995682	T	G
13	chr13_27996995	0	27996995	T	A
13	chr13_28002592	0	28002592	C	G
13	chr13_28019694	0	28019694	C	G
13	chr13_28052557	0	28052557	G	T
13	chr13_28057827	0	28057827	A	C
13	chr13_28080378	0	28080378	T	G
13	chr13_28105285	0	28105285	T	G
13	chr13_28114024	0	28114024	C	G
13	chr13_28120639	0	28120639	G	T
13	chr13_28139027	0	28139027	C	G
13	chr13_28156667	0	28156667	G	C
13	chr13_28234954	0	28234954	C	A
13	chr13_28283085	0	28283085	C	A
13	chr13_28287402	0	28287402	C	G
13	chr13_28296893	0	28296893	T	G
13	chr13_28311235	0	28311235	C	G
13	chr13_28318432	0	28318432	G	T
13	chr13_28374259	0	28374259	A	C
13	chr13_28377564	0	28377564	A	C
13	chr13_28379199	0	28379199	T	G
13	chr13_28387775	0	28387775	A	T
13	chr13_28394097	0	28394097	T	A
13	chr13_28403306	0	28403306	T	G
13	chr13_28408300	0	28408300	T	G
13	chr13_28410176	0	28410176	C	A
13	chr13_28452456	0	28452456	T	G
13	chr13_28452861	0	28452861	G	C
13	chr13_28456232	0	28456232	A	T
13	chr13_28464131	0	28464131	T	G
13	chr13_28469233	0	28469233	A	C
13	chr13_28516493	0	28516493	G	T
13	chr13_28517516	0	28517516	C	A
13	chr13_28538500	0	28538500	G	T
13	chr13_28539754	0	28539754	G	C
13	chr13_28540701	0	28540701	C	A
13	chr13_28541624	0	28541624	C	A
13	chr13_28549807	0	28549807	G	T
13	chr13_28561762	0	28561762	G	T
13	chr13_28587646	0	28587646	G	T
13	chr13_28589794	0	28589794	A	C
13	chr13_28599687	0	28599687	A	C
13	chr13_28611357	0	28611357	T	G
13	chr13_28613382	0	28613382	T	A
13	chr13_28639844	0	28639844	C	A
13	chr13_28650054	0	28650054	C	A
13	chr13_28670232	0	28670232	A	C
13	chr13_28673532	0	28673532	C	G
13	chr13_28674450	0	28674450	C	A
13	chr13_28674968	0	28674968	C	G
13	chr13_28690239	0	28690239	C	A
13	chr13_28706582	0	28706582	T	G
13	chr13_28713234	0	28713234	T	A
13	chr13_28738333	0	28738333	C	A
13	chr13_28738814	0	28738814	G	T
13	chr13_28764537	0	28764537	C	G
13	chr13_28790137	0	28790137	C	G
13	chr13_28794286	0	28794286	C	G
13	chr13_28819626	0	28819626	G	T
13	chr13_28837314	0	28837314	G	C
13	chr13_28841494	0	28841494	T	A
13	chr13_28851955	0	28851955	G	C
13	chr13_28859611	0	28859611	A	C
13	chr13_28860548	0	28860548	A	T
13	chr13_28860766	0	28860766	G	T
13	chr13_28866451	0	28866451	G	C
13	chr13_28873811	0	28873811	A	C
13	chr13_28875260	0	28875260	G	T
13	chr13_28901042	0	28901042	T	G
13	chr13_28925968	0	28925968	A	C
13	chr13_28943850	0	28943850	C	A
13	chr13_28959652	0	28959652	C	A
13	chr13_28978879	0	28978879	G	C
13	chr13_28979678	0	28979678	A	C
13	chr13_28986978	0	28986978	C	G
13	chr13_28995031	0	28995031	C	A
13	chr13_29009475	0	29009475	G	C
13	chr13_29009588	0	29009588	T	G
13	chr13_29014290	0	29014290	A	T
13	chr13_29016818	0	29016818	T	G
13	chr13_29018269	0	29018269	C	A
13	chr13_29029427	0	29029427	T	A
13	chr13_29045405	0	29045405	G	T
13	chr13_29066227	0	29066227	A	T
13	chr13_29070398	0	29070398	G	C
13	chr13_29079171	0	29079171	C	G
13	chr13_29086082	0	29086082	G	C
13	chr13_29095376	0	29095376	C	G
13	chr13_29098826	0	29098826	C	G
13	chr13_29105371	0	29105371	G	T
13	chr13_29122570	0	29122570	T	A
13	chr13_29130028	0	29130028	G	C
13	chr13_29136320	0	29136320	C	A
13	chr13_29175986	0	29175986	G	C
13	chr13_29182821	0	29182821	T	A
13	chr13_29190221	0	29190221	G	T
13	chr13_29197766	0	29197766	C	G
13	chr13_29213235	0	29213235	A	C
13	chr13_29215949	0	29215949	T	G
13	chr13_29225807	0	29225807	T	A
13	chr13_29266847	0	29266847	A	C
13	chr13_29268862	0	29268862	T	A
13	chr13_29270650	0	29270650	T	G
13	chr13_29284769	0	29284769	C	G
13	chr13_29301469	0	29301469	G	T
13	chr13_29314298	0	29314298	A	C
13	chr13_29341396	0	29341396	G	T
13	chr13_29356823	0	29356823	A	C
13	chr13_29359681	0	29359681	A	T
13	chr13_29372018	0	29372018	G	T
13	chr13_29387015	0	29387015	A	T
13	chr13_29401199	0	29401199	T	G
13	chr13_29406239	0	29406239	A	C
13	chr13_29411888	0	29411888	C	G
13	chr13_29458096	0	29458096	T	A
13	chr13_29461961	0	29461961	G	T
13	chr13_29477289	0	29477289	A	C
13	chr13_29486739	0	29486739	G	C
13	chr13_29489970	0	29489970	A	C
13	chr13_29493284	0	29493284	T	G
13	chr13_29509767	0	29509767	A	T
13	chr13_29516053	0	29516053	A	C
13	chr13_29518955	0	29518955	T	A
13	chr13_29529757	0	29529757	C	G
13	chr13_29539156	0	29539156	T	A
13	chr13_29561350	0	29561350	C	A
13	chr13_29579499	0	29579499	G	C
13	chr13_29613294	0	29613294	T	G
13	chr13_29635815	0	29635815	G	T
13	chr13_29645752	0	29645752	T	G
13	chr13_29658647	0	29658647	G	C
13	chr13_29664154	0	29664154	G	C
13	chr13_29667410	0	29667410	T	G
13	chr13_29668289	0	29668289	C	G
13	chr13_29669633	0	29669633	T	G
13	chr13_29676227	0	29676227	A	C
13	chr13_29678332	0	29678332	G	C
13	chr13_29707248	0	29707248	T	G
13	chr13_29714398	0	29714398	T	G
13	chr13_29745581	0	29745581	T	G
13	chr13_29753370	0	29753370	G	C
13	chr13_29763350	0	29763350	G	T
13	chr13_29790696	0	29790696	C	G
13	chr13_29797495	0	29797495	C	A
13	chr13_29798732	0	29798732	G	T
13	chr13_29823732	0	29823732	T	G
13	chr13_29859871	0	29859871	C	A
13	chr13_29864406	0	29864406	G	T
13	chr13_29864557	0	29864557	G	C
13	chr13_29880205	0	29880205	A	C
13	chr13_29916114	0	29916114	G	C
13	chr13_29939773	0	29939773	C	G
13	chr13_29968811	0	29968811	G	C
13	chr13_29974358	0	29974358	A	C
13	chr13_29974637	0	29974637	T	G
13	chr13_29999618	0	29999618	A	T
13	chr13_30046570	0	30046570	A	T
13	chr13_30058391	0	30058391	C	G
13	chr13_30080533	0	30080533	C	A
13	chr13_30090466	0	30090466	T	G
13	chr13_30098204	0	30098204	G	C
13	chr13_30098755	0	30098755	C	A
13	chr13_30111384	0	30111384	G	C
13	chr13_30113008	0	30113008	C	G
13	chr13_30152919	0	30152919	C	A
13	chr13_30177283	0	30177283	T	G
13	chr13_30184817	0	30184817	T	G
13	chr13_30202483	0	30202483	C	G
13	chr13_30227184	0	30227184	C	A
13	chr13_30283337	0	30283337	C	A
13	chr13_30285882	0	30285882	G	T
13	chr13_30293583	0	30293583	T	A
13	chr13_30342968	0	30342968	A	C
13	chr13_30349742	0	30349742	G	C
13	chr13_30349957	0	30349957	C	A
13	chr13_30366024	0	30366024	T	A
13	chr13_30392541	0	30392541	G	C
13	chr13_30398333	0	30398333	T	A
13	chr13_30404385	0	30404385	G	C
13	chr13_30420530	0	30420530	G	T
13	chr13_30442969	0	30442969	G	T
13	chr13_30445341	0	30445341	C	G
13	chr13_30458032	0	30458032	C	G
13	chr13_30468578	0	30468578	G	C
13	chr13_30505258	0	30505258	C	G
13	chr13_30525830	0	30525830	G	T
13	chr13_30542863	0	30542863	C	G
13	chr13_30568329	0	30568329	C	A
13	chr13_30592576	0	30592576	G	T
13	chr13_30601785	0	30601785	G	C
13	chr13_30603985	0	30603985	G	T
13	chr13_30607333	0	30607333	C	A
13	chr13_30611481	0	30611481	C	G
13	chr13_30612749	0	30612749	C	G
13	chr13_30614421	0	30614421	A	C
13	chr13_30614851	0	30614851	A	C
13	chr13_30632082	0	30632082	G	T
13	chr13_30637053	0	30637053	A	T
13	chr13_30658672	0	30658672	C	G
13	chr13_30663677	0	30663677	C	G
13	chr13_30665887	0	30665887	A	C
13	chr13_30677083	0	30677083	C	A
13	chr13_30695938	0	30695938	G	C
13	chr13_30696832	0	30696832	C	G
13	chr13_30698411	0	30698411	G	C
13	chr13_30707661	0	30707661	C	G
13	chr13_30721028	0	30721028	T	A
13	chr13_30723964	0	30723964	G	C
13	chr13_30725005	0	30725005	C	A
13	chr13_30730069	0	30730069	C	G
13	chr13_30731447	0	30731447	A	C
13	chr13_30746292	0	30746292	C	G
13	chr13_30824230	0	30824230	C	G
13	chr13_30836304	0	30836304	A	C
13	chr13_30886972	0	30886972	C	G
13	chr13_30921187	0	30921187	T	G
13	chr13_30929041	0	30929041	G	C
13	chr13_30932582	0	30932582	G	T
13	chr13_30941534	0	30941534	A	T
13	chr13_30969495	0	30969495	T	G
13	chr13_30972766	0	30972766	C	A
13	chr13_30979970	0	30979970	T	A
13	chr13_30991403	0	30991403	T	G
13	chr13_31005079	0	31005079	C	A
13	chr13_31022979	0	31022979	T	G
13	chr13_31029183	0	31029183	C	A
13	chr13_31030850	0	31030850	G	T
13	chr13_31044729	0	31044729	A	C
13	chr13_31055322	0	31055322	T	A
13	chr13_31069611	0	31069611	T	A
13	chr13_31084971	0	31084971	T	A
13	chr13_31089905	0	31089905	G	C
13	chr13_31097250	0	31097250	G	T
13	chr13_31123384	0	31123384	A	C
13	chr13_31125422	0	31125422	C	A
13	chr13_31131043	0	31131043	G	T
13	chr13_31152579	0	31152579	T	A
13	chr13_31161548	0	31161548	G	T
13	chr13_31237788	0	31237788	G	C
13	chr13_31276131	0	31276131	C	A
13	chr13_31291622	0	31291622	C	A
13	chr13_31291920	0	31291920	G	C
13	chr13_31297274	0	31297274	C	G
13	chr13_31301789	0	31301789	G	T
13	chr13_31313784	0	31313784	G	C
13	chr13_31315814	0	31315814	C	A
13	chr13_31318588	0	31318588	C	G
13	chr13_31319692	0	31319692	G	C
13	chr13_31332458	0	31332458	C	A
13	chr13_31337969	0	31337969	C	A
13	chr13_31338922	0	31338922	T	G
13	chr13_31354569	0	31354569	C	A
13	chr13_31360050	0	31360050	G	C
13	chr13_31390906	0	31390906	G	C
13	chr13_31419948	0	31419948	C	G
13	chr13_31430435	0	31430435	T	G
13	chr13_31436190	0	31436190	T	A
13	chr13_31445935	0	31445935	G	C
13	chr13_31469637	0	31469637	G	T
13	chr13_31475966	0	31475966	C	A
13	chr13_31489367	0	31489367	A	T
13	chr13_31491966	0	31491966	C	A
13	chr13_31507892	0	31507892	G	C
13	chr13_31517778	0	31517778	G	T
13	chr13_31520979	0	31520979	T	A
13	chr13_31523563	0	31523563	C	G
13	chr13_31558111	0	31558111	C	G
13	chr13_31560651	0	31560651	C	G
13	chr13_31564812	0	31564812	G	C
13	chr13_31575358	0	31575358	G	T
13	chr13_31589261	0	31589261	G	C
13	chr13_31593508	0	31593508	T	G
13	chr13_31594202	0	31594202	C	G
13	chr13_31602960	0	31602960	T	A
13	chr13_31668076	0	31668076	T	G
13	chr13_31672758	0	31672758	G	T
13	chr13_31679002	0	31679002	A	C
13	chr13_31687163	0	31687163	T	G
13	chr13_31693412	0	31693412	G	C
13	chr13_31705878	0	31705878	C	G
13	chr13_31712246	0	31712246	T	A
13	chr13_31727278	0	31727278	G	T
13	chr13_31743662	0	31743662	C	A
13	chr13_31746963	0	31746963	T	G
13	chr13_31772034	0	31772034	A	C
13	chr13_31790887	0	31790887	T	G
13	chr13_31792576	0	31792576	G	C
13	chr13_31798043	0	31798043	A	C
13	chr13_31806325	0	31806325	T	G
13	chr13_31806706	0	31806706	T	A
13	chr13_31840551	0	31840551	G	C
13	chr13_31846347	0	31846347	G	C
13	chr13_31864167	0	31864167	G	T
13	chr13_31866853	0	31866853	C	G
13	chr13_31874102	0	31874102	A	C
13	chr13_31875658	0	31875658	C	G
13	chr13_31890987	0	31890987	C	A
13	chr13_31901233	0	31901233	A	C
13	chr13_31906870	0	31906870	T	A
13	chr13_31910939	0	31910939	G	T
13	chr13_31924155	0	31924155	G	T
13	chr13_31936924	0	31936924	G	T
13	chr13_31936944	0	31936944	C	A
13	chr13_31939534	0	31939534	T	A
13	chr13_31942206	0	31942206	G	C
13	chr13_31945664	0	31945664	C	A
13	chr13_31960615	0	31960615	G	C
13	chr13_31961928	0	31961928	A	T
13	chr13_31977870	0	31977870	T	A
13	chr13_31993162	0	31993162	G	T
13	chr13_32005128	0	32005128	G	C
13	chr13_32008868	0	32008868	C	G
13	chr13_32016369	0	32016369	C	G
13	chr13_32031926	0	32031926	G	C
13	chr13_32044939	0	32044939	A	C
13	chr13_32051140	0	32051140	C	A
13	chr13_32063534	0	32063534	C	A
13	chr13_32068668	0	32068668	C	G
13	chr13_32082261	0	32082261	T	G
13	chr13_32083039	0	32083039	A	T
13	chr13_32091007	0	32091007	G	C
13	chr13_32092378	0	32092378	T	G
13	chr13_32106697	0	32106697	G	T
13	chr13_32139034	0	32139034	G	T
13	chr13_32139360	0	32139360	C	A
13	chr13_32166274	0	32166274	A	T
13	chr13_32168732	0	32168732	T	G
13	chr13_32184426	0	32184426	G	T
13	chr13_32225318	0	32225318	G	T
13	chr13_32240451	0	32240451	T	A
13	chr13_32279053	0	32279053	A	C
13	chr13_32282879	0	32282879	C	G
13	chr13_32283226	0	32283226	G	C
13	chr13_32303462	0	32303462	A	T
13	chr13_32321952	0	32321952	C	G
13	chr13_32323042	0	32323042	C	G
13	chr13_32330493	0	32330493	C	A
13	chr13_32350781	0	32350781	C	A
13	chr13_32363016	0	32363016	T	A
13	chr13_32364970	0	32364970	T	G
13	chr13_32366771	0	32366771	A	C
13	chr13_32415844	0	32415844	T	G
13	chr13_32439316	0	32439316	C	G
13	chr13_32462315	0	32462315	A	C
13	chr13_32463905	0	32463905	G	C
13	chr13_32473946	0	32473946	A	T
13	chr13_32475075	0	32475075	A	C
13	chr13_32495556	0	32495556	C	A
13	chr13_32524906	0	32524906	C	G
13	chr13_32532230	0	32532230	T	G
13	chr13_32538759	0	32538759	T	G
13	chr13_32541317	0	32541317	G	C
13	chr13_32604792	0	32604792	C	A
13	chr13_32612303	0	32612303	T	A
13	chr13_32615168	0	32615168	C	A
13	chr13_32669677	0	32669677	C	A
13	chr13_32685480	0	32685480	G	C
13	chr13_32699799	0	32699799	A	C
13	chr13_32702110	0	32702110	C	G
13	chr13_32724773	0	32724773	G	T
13	chr13_32752067	0	32752067	C	G
13	chr13_32821643	0	32821643	T	A
13	chr13_32861957	0	32861957	G	C
13	chr13_32875105	0	32875105	A	C
13	chr13_32906629	0	32906629	A	T
13	chr13_32931501	0	32931501	C	G
13	chr13_32947663	0	32947663	G	C
13	chr13_32968942	0	32968942	T	G
13	chr13_32969456	0	32969456	A	C
13	chr13_32972269	0	32972269	G	T
13	chr13_32987967	0	32987967	A	C
13	chr13_32996401	0	32996401	C	G
13	chr13_32998944	0	32998944	C	G
13	chr13_33001239	0	33001239	A	C
13	chr13_33021958	0	33021958	C	A
13	chr13_33046475	0	33046475	C	G
13	chr13_33060080	0	33060080	G	C
13	chr13_33078037	0	33078037	A	C
13	chr13_33079082	0	33079082	A	T
13	chr13_33091792	0	33091792	A	C
13	chr13_33110381	0	33110381	T	G
13	chr13_33133735	0	33133735	T	A
13	chr13_33143656	0	33143656	T	G
13	chr13_33150147	0	33150147	T	A
13	chr13_33155570	0	33155570	T	G
13	chr13_33156175	0	33156175	C	A
13	chr13_33187499	0	33187499	T	A
13	chr13_33205708	0	33205708	A	C
13	chr13_33208425	0	33208425	G	C
13	chr13_33216700	0	33216700	C	G
13	chr13_33223601	0	33223601	G	C
13	chr13_33230279	0	33230279	C	G
13	chr13_33236802	0	33236802	T	G
13	chr13_33250554	0	33250554	C	G
13	chr13_33272845	0	33272845	T	G
13	chr13_33281815	0	33281815	A	T
13	chr13_33284904	0	33284904	T	G
13	chr13_33286431	0	33286431	T	G
13	chr13_33296365	0	33296365	C	G
13	chr13_33302476	0	33302476	T	A
13	chr13_33307887	0	33307887	T	G
13	chr13_33314739	0	33314739	T	G
13	chr13_33325964	0	33325964	A	C
13	chr13_33366296	0	33366296	G	C
13	chr13_33470895	0	33470895	G	C
13	chr13_33485505	0	33485505	A	T
13	chr13_33496812	0	33496812	C	G
13	chr13_33497357	0	33497357	C	G
13	chr13_33509665	0	33509665	T	G
13	chr13_33534190	0	33534190	T	G
13	chr13_33541578	0	33541578	G	C
13	chr13_33563711	0	33563711	T	G
13	chr13_33575695	0	33575695	T	G
13	chr13_33577857	0	33577857	G	C
13	chr13_33580871	0	33580871	C	G
13	chr13_33604327	0	33604327	T	G
13	chr13_33609391	0	33609391	G	C
13	chr13_33618376	0	33618376	A	T
13	chr13_33622263	0	33622263	C	G
13	chr13_33637992	0	33637992	C	G
13	chr13_33649236	0	33649236	C	A
13	chr13_33650687	0	33650687	G	C
13	chr13_33667022	0	33667022	G	C
13	chr13_33670880	0	33670880	G	T
13	chr13_33678414	0	33678414	T	A
13	chr13_33679494	0	33679494	G	C
13	chr13_33704335	0	33704335	G	C
13	chr13_33706972	0	33706972	T	G
13	chr13_33722425	0	33722425	A	C
13	chr13_33723133	0	33723133	G	C
13	chr13_33739485	0	33739485	A	T
13	chr13_33755758	0	33755758	T	G
13	chr13_33755840	0	33755840	C	G
13	chr13_33767401	0	33767401	C	A
13	chr13_33783804	0	33783804	G	C
13	chr13_33810457	0	33810457	T	G
13	chr13_33835749	0	33835749	A	C
13	chr13_33873668	0	33873668	T	G
13	chr13_33899180	0	33899180	C	G
13	chr13_33910632	0	33910632	A	C
13	chr13_33918141	0	33918141	C	G
13	chr13_33950720	0	33950720	G	C
13	chr13_33960580	0	33960580	G	C
13	chr13_33967916	0	33967916	G	C
13	chr13_33968696	0	33968696	T	G
13	chr13_33981412	0	33981412	G	T
13	chr13_33981746	0	33981746	A	C
13	chr13_33983618	0	33983618	G	C
13	chr13_33992097	0	33992097	T	G
13	chr13_34020450	0	34020450	T	G
13	chr13_34046242	0	34046242	G	T
13	chr13_34057413	0	34057413	G	T
13	chr13_34059645	0	34059645	T	G
13	chr13_34062081	0	34062081	T	G
13	chr13_34063851	0	34063851	A	T
13	chr13_34065338	0	34065338	C	A
13	chr13_34082357	0	34082357	A	C
13	chr13_34095495	0	34095495	T	G
13	chr13_34097125	0	34097125	T	G
13	chr13_34097595	0	34097595	A	T
13	chr13_34101606	0	34101606	C	A
13	chr13_34107469	0	34107469	G	T
13	chr13_34109470	0	34109470	T	A
13	chr13_34115768	0	34115768	C	G
13	chr13_34122358	0	34122358	G	C
13	chr13_34126637	0	34126637	G	T
13	chr13_34146074	0	34146074	A	C
13	chr13_34151767	0	34151767	C	A
13	chr13_34156318	0	34156318	A	C
13	chr13_34157949	0	34157949	G	T
13	chr13_34158029	0	34158029	G	C
13	chr13_34158399	0	34158399	C	A
13	chr13_34160618	0	34160618	C	A
13	chr13_34161832	0	34161832	G	T
13	chr13_34170011	0	34170011	G	C
13	chr13_34174902	0	34174902	G	T
13	chr13_34176233	0	34176233	A	C
13	chr13_34190658	0	34190658	G	C
13	chr13_34193643	0	34193643	G	C
13	chr13_34202340	0	34202340	T	A
13	chr13_34244201	0	34244201	G	C
13	chr13_34260096	0	34260096	T	A
13	chr13_34269404	0	34269404	T	G
13	chr13_34271860	0	34271860	G	C
13	chr13_34272704	0	34272704	C	A
13	chr13_34286340	0	34286340	G	T
13	chr13_34291823	0	34291823	G	C
13	chr13_34301026	0	34301026	C	A
13	chr13_34306031	0	34306031	A	T
13	chr13_34306350	0	34306350	C	G
13	chr13_34307672	0	34307672	T	G
13	chr13_34308176	0	34308176	C	A
13	chr13_34329771	0	34329771	C	G
13	chr13_34330305	0	34330305	C	A
13	chr13_34331668	0	34331668	A	C
13	chr13_34332449	0	34332449	T	G
13	chr13_34345946	0	34345946	C	G
13	chr13_34351415	0	34351415	T	A
13	chr13_34363556	0	34363556	C	G
13	chr13_34366843	0	34366843	G	C
13	chr13_34366963	0	34366963	A	C
13	chr13_34371065	0	34371065	A	C
13	chr13_34375791	0	34375791	C	G
13	chr13_34377732	0	34377732	G	T
13	chr13_34402224	0	34402224	A	C
13	chr13_34414722	0	34414722	G	T
13	chr13_34418336	0	34418336	A	C
13	chr13_34430886	0	34430886	C	G
13	chr13_34477515	0	34477515	G	C
13	chr13_34481168	0	34481168	T	A
13	chr13_34488824	0	34488824	A	C
13	chr13_34494771	0	34494771	C	A
13	chr13_34498872	0	34498872	C	G
13	chr13_34507660	0	34507660	C	A
13	chr13_34513666	0	34513666	G	T
13	chr13_34526134	0	34526134	G	C
13	chr13_34541052	0	34541052	G	C
13	chr13_34543385	0	34543385	G	C
13	chr13_34546135	0	34546135	T	G
13	chr13_34584617	0	34584617	C	G
13	chr13_34595239	0	34595239	A	T
13	chr13_34613748	0	34613748	T	A
13	chr13_34613765	0	34613765	C	G
13	chr13_34630483	0	34630483	A	C
13	chr13_34642385	0	34642385	C	G
13	chr13_34649950	0	34649950	G	C
13	chr13_34657936	0	34657936	C	A
13	chr13_34658113	0	34658113	G	C
13	chr13_34665444	0	34665444	A	C
13	chr13_34695364	0	34695364	A	T
13	chr13_34697506	0	34697506	C	G
13	chr13_34714470	0	34714470	T	G
13	chr13_34720367	0	34720367	C	A
13	chr13_34737278	0	34737278	G	T
13	chr13_34742077	0	34742077	T	A
13	chr13_34767716	0	34767716	C	G
13	chr13_34779704	0	34779704	T	A
13	chr13_34781994	0	34781994	T	G
13	chr13_34788321	0	34788321	A	C
13	chr13_34791692	0	34791692	T	G
13	chr13_34803407	0	34803407	C	G
13	chr13_34816761	0	34816761	C	A
13	chr13_34818265	0	34818265	G	T
13	chr13_34821415	0	34821415	C	G
13	chr13_34830160	0	34830160	C	A
13	chr13_34856073	0	34856073	T	A
13	chr13_34868422	0	34868422	C	G
13	chr13_34890242	0	34890242	T	A
13	chr13_34902532	0	34902532	C	G
13	chr13_34919824	0	34919824	G	C
13	chr13_34921436	0	34921436	A	T
13	chr13_34926630	0	34926630	T	G
13	chr13_34933310	0	34933310	G	T
13	chr13_34936808	0	34936808	T	G
13	chr13_34938620	0	34938620	T	A
13	chr13_34940675	0	34940675	C	G
13	chr13_34946641	0	34946641	C	G
13	chr13_34960607	0	34960607	C	G
13	chr13_34965537	0	34965537	A	C
13	chr13_34987041	0	34987041	T	G
13	chr13_34990476	0	34990476	G	C
13	chr13_34996138	0	34996138	T	A
13	chr13_35008442	0	35008442	A	T
13	chr13_35039404	0	35039404	A	C
13	chr13_35046736	0	35046736	T	G
13	chr13_35049271	0	35049271	G	C
13	chr13_35054213	0	35054213	G	C
13	chr13_35084862	0	35084862	C	G
13	chr13_35101400	0	35101400	T	G
13	chr13_35121761	0	35121761	C	G
13	chr13_35145568	0	35145568	G	C
13	chr13_35155830	0	35155830	G	T
13	chr13_35181090	0	35181090	G	T
13	chr13_35182299	0	35182299	C	A
13	chr13_35182997	0	35182997	C	G
13	chr13_35183776	0	35183776	G	C
13	chr13_35187519	0	35187519	C	A
13	chr13_35189530	0	35189530	T	A
13	chr13_35209356	0	35209356	C	A
13	chr13_35220501	0	35220501	T	A
13	chr13_35224908	0	35224908	C	G
13	chr13_35229951	0	35229951	T	G
13	chr13_35232426	0	35232426	G	T
13	chr13_35238155	0	35238155	A	C
13	chr13_35243148	0	35243148	T	A
13	chr13_35246344	0	35246344	C	A
13	chr13_35246439	0	35246439	T	G
13	chr13_35279612	0	35279612	G	T
13	chr13_35286141	0	35286141	A	C
13	chr13_35295867	0	35295867	A	T
13	chr13_35296095	0	35296095	G	T
13	chr13_35297477	0	35297477	G	C
13	chr13_35307230	0	35307230	C	A
13	chr13_35309976	0	35309976	G	C
13	chr13_35316183	0	35316183	G	C
13	chr13_35339953	0	35339953	G	C
13	chr13_35370257	0	35370257	C	A
13	chr13_35372818	0	35372818	C	G
13	chr13_35374192	0	35374192	G	T
13	chr13_35387881	0	35387881	T	A
13	chr13_35390460	0	35390460	C	G
13	chr13_35391554	0	35391554	T	A
13	chr13_35395027	0	35395027	A	C
13	chr13_35395202	0	35395202	T	G
13	chr13_35411651	0	35411651	G	T
13	chr13_35411936	0	35411936	C	G
13	chr13_35425613	0	35425613	A	T
13	chr13_35428396	0	35428396	C	G
13	chr13_35454128	0	35454128	A	C
13	chr13_35461241	0	35461241	C	G
13	chr13_35461456	0	35461456	G	C
13	chr13_35476132	0	35476132	G	T
13	chr13_35484756	0	35484756	A	T
13	chr13_35486883	0	35486883	G	C
13	chr13_35518123	0	35518123	C	G
13	chr13_35521294	0	35521294	C	G
13	chr13_35538761	0	35538761	T	G
13	chr13_35541177	0	35541177	G	C
13	chr13_35558002	0	35558002	C	A
13	chr13_35559540	0	35559540	T	A
13	chr13_35560386	0	35560386	A	T
13	chr13_35562493	0	35562493	A	C
13	chr13_35571790	0	35571790	A	T
13	chr13_35572617	0	35572617	G	T
13	chr13_35582369	0	35582369	G	T
13	chr13_35608342	0	35608342	C	G
13	chr13_35620237	0	35620237	A	C
13	chr13_35624537	0	35624537	G	T
13	chr13_35629183	0	35629183	G	T
13	chr13_35641222	0	35641222	C	A
13	chr13_35647860	0	35647860	A	T
13	chr13_35651977	0	35651977	C	G
13	chr13_35662345	0	35662345	G	C
13	chr13_35677454	0	35677454	G	C
13	chr13_35694178	0	35694178	T	A
13	chr13_35694759	0	35694759	C	A
13	chr13_35699635	0	35699635	C	A
13	chr13_35726875	0	35726875	A	C
13	chr13_35733491	0	35733491	C	G
13	chr13_35741393	0	35741393	T	G
13	chr13_35743308	0	35743308	C	A
13	chr13_35748306	0	35748306	G	C
13	chr13_35752568	0	35752568	G	C
13	chr13_35758594	0	35758594	A	T
13	chr13_35764682	0	35764682	C	G
13	chr13_35790146	0	35790146	A	C
13	chr13_35791400	0	35791400	G	C
13	chr13_35795470	0	35795470	T	G
13	chr13_35798798	0	35798798	C	G
13	chr13_35804552	0	35804552	C	A
13	chr13_35822989	0	35822989	A	T
13	chr13_35825772	0	35825772	A	T
13	chr13_35839518	0	35839518	C	G
13	chr13_35843092	0	35843092	G	T
13	chr13_35858707	0	35858707	G	T
13	chr13_35862482	0	35862482	T	A
13	chr13_35874015	0	35874015	G	C
13	chr13_35879897	0	35879897	C	G
13	chr13_35886144	0	35886144	T	G
13	chr13_35919454	0	35919454	G	T
13	chr13_35948513	0	35948513	A	C
13	chr13_35949660	0	35949660	A	C
13	chr13_35970431	0	35970431	A	C
13	chr13_35994358	0	35994358	G	T
13	chr13_36011269	0	36011269	C	A
13	chr13_36018424	0	36018424	G	C
13	chr13_36024747	0	36024747	T	A
13	chr13_36030610	0	36030610	A	C
13	chr13_36051821	0	36051821	C	G
13	chr13_36072640	0	36072640	C	A
13	chr13_36082938	0	36082938	C	G
13	chr13_36088679	0	36088679	T	G
13	chr13_36105082	0	36105082	A	C
13	chr13_36139200	0	36139200	G	T
13	chr13_36143574	0	36143574	G	C
13	chr13_36160958	0	36160958	T	G
13	chr13_36161413	0	36161413	A	C
13	chr13_36182149	0	36182149	C	G
13	chr13_36218073	0	36218073	C	A
13	chr13_36228319	0	36228319	T	A
13	chr13_36230179	0	36230179	T	A
13	chr13_36241079	0	36241079	G	T
13	chr13_36267227	0	36267227	T	G
13	chr13_36270728	0	36270728	T	G
13	chr13_36283443	0	36283443	A	C
13	chr13_36283734	0	36283734	C	G
13	chr13_36292287	0	36292287	C	G
13	chr13_36294789	0	36294789	G	C
13	chr13_36296072	0	36296072	A	T
13	chr13_36301269	0	36301269	T	A
13	chr13_36306777	0	36306777	G	C
13	chr13_36334410	0	36334410	G	T
13	chr13_36336660	0	36336660	G	T
13	chr13_36411868	0	36411868	G	T
13	chr13_36415037	0	36415037	T	G
13	chr13_36424908	0	36424908	T	G
13	chr13_36426660	0	36426660	T	A
13	chr13_36439461	0	36439461	C	G
13	chr13_36459346	0	36459346	A	C
13	chr13_36462357	0	36462357	T	G
13	chr13_36481591	0	36481591	C	A
13	chr13_36501702	0	36501702	A	C
13	chr13_36504882	0	36504882	C	G
13	chr13_36508293	0	36508293	G	T
13	chr13_36511340	0	36511340	C	G
13	chr13_36543663	0	36543663	C	G
13	chr13_36543776	0	36543776	A	T
13	chr13_36582495	0	36582495	C	G
13	chr13_36592718	0	36592718	A	C
13	chr13_36594923	0	36594923	A	C
13	chr13_36595763	0	36595763	C	A
13	chr13_36619225	0	36619225	G	T
13	chr13_36647807	0	36647807	C	G
13	chr13_36660676	0	36660676	G	C
13	chr13_36665498	0	36665498	C	G
13	chr13_36670065	0	36670065	A	C
13	chr13_36673990	0	36673990	C	A
13	chr13_36713612	0	36713612	G	T
13	chr13_36715468	0	36715468	C	G
13	chr13_36720619	0	36720619	C	A
13	chr13_36724299	0	36724299	C	A
13	chr13_36733885	0	36733885	C	A
13	chr13_36749966	0	36749966	T	A
13	chr13_36755386	0	36755386	T	G
13	chr13_36770341	0	36770341	A	T
13	chr13_36793922	0	36793922	C	A
13	chr13_36797199	0	36797199	C	A
13	chr13_36801753	0	36801753	T	A
13	chr13_36823828	0	36823828	C	A
13	chr13_36823855	0	36823855	A	T
13	chr13_36836125	0	36836125	C	G
13	chr13_36856168	0	36856168	G	C
13	chr13_36858709	0	36858709	A	T
13	chr13_36859686	0	36859686	C	G
13	chr13_36863362	0	36863362	G	C
13	chr13_36882525	0	36882525	A	T
13	chr13_36884643	0	36884643	C	G
13	chr13_36886046	0	36886046	T	A
13	chr13_36889277	0	36889277	C	G
13	chr13_36894772	0	36894772	G	C
13	chr13_36908787	0	36908787	C	A
13	chr13_36914037	0	36914037	T	G
13	chr13_36921031	0	36921031	A	T
13	chr13_36922183	0	36922183	G	C
13	chr13_36935652	0	36935652	G	T
13	chr13_36978689	0	36978689	G	C
13	chr13_36984737	0	36984737	G	C
13	chr13_36986905	0	36986905	T	A
13	chr13_36992020	0	36992020	G	C
13	chr13_37033202	0	37033202	A	C
13	chr13_37044741	0	37044741	T	G
13	chr13_37054390	0	37054390	C	A
13	chr13_37056863	0	37056863	T	A
13	chr13_37086263	0	37086263	C	G
13	chr13_37089600	0	37089600	T	G
13	chr13_37098869	0	37098869	T	G
13	chr13_37099043	0	37099043	C	G
13	chr13_37156480	0	37156480	T	G
13	chr13_37166182	0	37166182	T	A
13	chr13_37173275	0	37173275	C	A
13	chr13_37209870	0	37209870	A	C
13	chr13_37219889	0	37219889	C	G
13	chr13_37246446	0	37246446	G	T
13	chr13_37271522	0	37271522	T	G
13	chr13_37273403	0	37273403	G	T
13	chr13_37282584	0	37282584	C	A
13	chr13_37302110	0	37302110	A	C
13	chr13_37308617	0	37308617	C	G
13	chr13_37350503	0	37350503	T	A
13	chr13_37354091	0	37354091	G	T
13	chr13_37387858	0	37387858	A	T
13	chr13_37389897	0	37389897	C	A
13	chr13_37394036	0	37394036	A	C
13	chr13_37400566	0	37400566	C	A
13	chr13_37412547	0	37412547	C	G
13	chr13_37414502	0	37414502	A	C
13	chr13_37417732	0	37417732	T	A
13	chr13_37418709	0	37418709	C	G
13	chr13_37435091	0	37435091	G	C
13	chr13_37447571	0	37447571	A	T
13	chr13_37454784	0	37454784	A	C
13	chr13_37458801	0	37458801	C	A
13	chr13_37477394	0	37477394	C	G
13	chr13_37494516	0	37494516	T	A
13	chr13_37494627	0	37494627	C	A
13	chr13_37520232	0	37520232	G	C
13	chr13_37545930	0	37545930	G	C
13	chr13_37583995	0	37583995	T	G
13	chr13_37592750	0	37592750	G	T
13	chr13_37598023	0	37598023	A	C
13	chr13_37602584	0	37602584	G	C
13	chr13_37632676	0	37632676	A	C
13	chr13_37641601	0	37641601	G	T
13	chr13_37644438	0	37644438	T	G
13	chr13_37649491	0	37649491	C	A
13	chr13_37684912	0	37684912	G	C
13	chr13_37690077	0	37690077	C	G
13	chr13_37693493	0	37693493	A	T
13	chr13_37733757	0	37733757	G	C
13	chr13_37736882	0	37736882	A	C
13	chr13_37766134	0	37766134	C	G
13	chr13_37769866	0	37769866	G	T
13	chr13_37777111	0	37777111	A	C
13	chr13_37782077	0	37782077	A	T
13	chr13_37788583	0	37788583	G	T
13	chr13_37790452	0	37790452	A	C
13	chr13_37791556	0	37791556	G	C
13	chr13_37795418	0	37795418	T	G
13	chr13_37801201	0	37801201	T	A
13	chr13_37802237	0	37802237	C	G
13	chr13_37819879	0	37819879	A	C
13	chr13_37825789	0	37825789	T	G
13	chr13_37833735	0	37833735	A	C
13	chr13_37843209	0	37843209	G	C
13	chr13_37844744	0	37844744	C	A
13	chr13_37846979	0	37846979	C	G
13	chr13_37847079	0	37847079	G	C
13	chr13_37855969	0	37855969	A	C
13	chr13_37856117	0	37856117	G	T
13	chr13_37861877	0	37861877	T	G
13	chr13_37871974	0	37871974	G	T
13	chr13_37877956	0	37877956	T	A
13	chr13_37878041	0	37878041	T	G
13	chr13_37900050	0	37900050	C	A
13	chr13_37900217	0	37900217	G	C
13	chr13_37902199	0	37902199	G	C
13	chr13_37908214	0	37908214	T	G
13	chr13_37910248	0	37910248	G	C
13	chr13_37913031	0	37913031	T	A
13	chr13_37926181	0	37926181	A	C
13	chr13_37930125	0	37930125	G	T
13	chr13_37933242	0	37933242	C	G
13	chr13_37936027	0	37936027	A	T
13	chr13_37937233	0	37937233	C	G
13	chr13_37943467	0	37943467	C	A
13	chr13_37962262	0	37962262	T	A
13	chr13_38005136	0	38005136	C	A
13	chr13_38012842	0	38012842	C	G
13	chr13_38027587	0	38027587	A	C
13	chr13_38035691	0	38035691	A	T
13	chr13_38037774	0	38037774	A	C
13	chr13_38039684	0	38039684	C	G
13	chr13_38058161	0	38058161	G	C
13	chr13_38059085	0	38059085	A	C
13	chr13_38065145	0	38065145	C	G
13	chr13_38080153	0	38080153	C	A
13	chr13_38085403	0	38085403	T	G
13	chr13_38098413	0	38098413	A	T
13	chr13_38104933	0	38104933	C	G
13	chr13_38106866	0	38106866	G	C
13	chr13_38115937	0	38115937	C	G
13	chr13_38137349	0	38137349	G	T
13	chr13_38139508	0	38139508	G	C
13	chr13_38140797	0	38140797	A	C
13	chr13_38153781	0	38153781	A	C
13	chr13_38217241	0	38217241	C	G
13	chr13_38231048	0	38231048	G	T
13	chr13_38236755	0	38236755	C	G
13	chr13_38261119	0	38261119	C	G
13	chr13_38278848	0	38278848	C	A
13	chr13_38281285	0	38281285	G	C
13	chr13_38292065	0	38292065	G	C
13	chr13_38315658	0	38315658	T	G
13	chr13_38357196	0	38357196	C	A
13	chr13_38360215	0	38360215	C	G
13	chr13_38362100	0	38362100	C	G
13	chr13_38390457	0	38390457	G	C
13	chr13_38391959	0	38391959	C	G
13	chr13_38394050	0	38394050	C	G
13	chr13_38398602	0	38398602	T	A
13	chr13_38425424	0	38425424	G	C
13	chr13_38426122	0	38426122	T	G
13	chr13_38435666	0	38435666	C	G
13	chr13_38468323	0	38468323	A	T
13	chr13_38468513	0	38468513	G	C
13	chr13_38473895	0	38473895	A	C
13	chr13_38481242	0	38481242	T	G
13	chr13_38504143	0	38504143	T	A
13	chr13_38505653	0	38505653	G	C
13	chr13_38510464	0	38510464	G	T
13	chr13_38536179	0	38536179	C	G
13	chr13_38536995	0	38536995	T	G
13	chr13_38558236	0	38558236	C	A
13	chr13_38566080	0	38566080	G	C
13	chr13_38608740	0	38608740	A	T
13	chr13_38610475	0	38610475	G	C
13	chr13_38620998	0	38620998	C	G
13	chr13_38638196	0	38638196	G	C
13	chr13_38639872	0	38639872	T	A
13	chr13_38649943	0	38649943	C	G
13	chr13_38658188	0	38658188	T	G
13	chr13_38661383	0	38661383	C	A
13	chr13_38668748	0	38668748	G	T
13	chr13_38674410	0	38674410	T	G
13	chr13_38678407	0	38678407	G	T
13	chr13_38697061	0	38697061	G	T
13	chr13_38697344	0	38697344	C	A
13	chr13_38722655	0	38722655	C	A
13	chr13_38726559	0	38726559	C	A
13	chr13_38781286	0	38781286	A	T
13	chr13_38787288	0	38787288	T	G
13	chr13_38792094	0	38792094	A	T
13	chr13_38837409	0	38837409	T	G
13	chr13_38841937	0	38841937	G	T
13	chr13_38871142	0	38871142	G	T
13	chr13_38875672	0	38875672	C	G
13	chr13_38878817	0	38878817	C	G
13	chr13_38918141	0	38918141	G	T
13	chr13_38966842	0	38966842	G	C
13	chr13_38972298	0	38972298	G	T
13	chr13_38977698	0	38977698	G	T
13	chr13_38990465	0	38990465	G	T
13	chr13_38993254	0	38993254	C	A
13	chr13_39005038	0	39005038	T	G
13	chr13_39016040	0	39016040	C	G
13	chr13_39049113	0	39049113	T	G
13	chr13_39054282	0	39054282	C	G
13	chr13_39086301	0	39086301	G	C
13	chr13_39086758	0	39086758	C	A
13	chr13_39113786	0	39113786	T	A
13	chr13_39128754	0	39128754	G	T
13	chr13_39147959	0	39147959	G	T
13	chr13_39151013	0	39151013	A	T
13	chr13_39166122	0	39166122	C	G
13	chr13_39170485	0	39170485	T	G
13	chr13_39182253	0	39182253	G	C
13	chr13_39198890	0	39198890	C	A
13	chr13_39202298	0	39202298	C	G
13	chr13_39214807	0	39214807	T	G
13	chr13_39230776	0	39230776	A	C
13	chr13_39233979	0	39233979	C	A
13	chr13_39265420	0	39265420	T	A
13	chr13_39266179	0	39266179	T	A
13	chr13_39302543	0	39302543	A	C
13	chr13_39309656	0	39309656	G	C
13	chr13_39314303	0	39314303	C	G
13	chr13_39325495	0	39325495	T	G
13	chr13_39333519	0	39333519	T	A
13	chr13_39356623	0	39356623	G	T
13	chr13_39359859	0	39359859	A	T
13	chr13_39368414	0	39368414	A	C
13	chr13_39384808	0	39384808	T	A
13	chr13_39448017	0	39448017	G	C
13	chr13_39469326	0	39469326	G	T
13	chr13_39517978	0	39517978	T	G
13	chr13_39573076	0	39573076	T	A
13	chr13_39620385	0	39620385	T	A
13	chr13_39668598	0	39668598	A	T
13	chr13_39672164	0	39672164	G	C
13	chr13_39674329	0	39674329	C	G
13	chr13_39699103	0	39699103	G	C
13	chr13_39722679	0	39722679	C	G
13	chr13_39751458	0	39751458	T	G
13	chr13_39834408	0	39834408	G	C
13	chr13_39897254	0	39897254	C	G
13	chr13_39898315	0	39898315	G	C
13	chr13_39916343	0	39916343	G	C
13	chr13_39934232	0	39934232	T	G
13	chr13_39942084	0	39942084	C	A
13	chr13_39950729	0	39950729	C	A
13	chr13_39951469	0	39951469	G	T
13	chr13_39963880	0	39963880	C	A
13	chr13_39964571	0	39964571	A	C
13	chr13_39965523	0	39965523	T	G
13	chr13_39972366	0	39972366	C	A
13	chr13_40003974	0	40003974	A	C
13	chr13_40004950	0	40004950	T	G
13	chr13_40024481	0	40024481	C	A
13	chr13_40036992	0	40036992	T	G
13	chr13_40102729	0	40102729	G	T
13	chr13_40102899	0	40102899	T	A
13	chr13_40111215	0	40111215	C	A
13	chr13_40117136	0	40117136	C	G
13	chr13_40120378	0	40120378	A	C
13	chr13_40131518	0	40131518	G	C
13	chr13_40131922	0	40131922	T	G
13	chr13_40143889	0	40143889	G	C
13	chr13_40144808	0	40144808	C	G
13	chr13_40147995	0	40147995	C	A
13	chr13_40173694	0	40173694	T	G
13	chr13_40182103	0	40182103	G	C
13	chr13_40182424	0	40182424	C	G
13	chr13_40192607	0	40192607	G	C
13	chr13_40209461	0	40209461	A	C
13	chr13_40211815	0	40211815	G	T
13	chr13_40234742	0	40234742	G	C
13	chr13_40236457	0	40236457	G	C
13	chr13_40249584	0	40249584	A	C
13	chr13_40258650	0	40258650	T	A
13	chr13_40260878	0	40260878	T	A
13	chr13_40268949	0	40268949	C	A
13	chr13_40301024	0	40301024	A	C
13	chr13_40310269	0	40310269	C	G
13	chr13_40358162	0	40358162	A	C
13	chr13_40360112	0	40360112	A	T
13	chr13_40365140	0	40365140	T	G
13	chr13_40370993	0	40370993	A	T
13	chr13_40390726	0	40390726	C	G
13	chr13_40397906	0	40397906	C	A
13	chr13_40404051	0	40404051	C	A
13	chr13_40412709	0	40412709	C	G
13	chr13_40426698	0	40426698	G	T
13	chr13_40466570	0	40466570	T	G
13	chr13_40466769	0	40466769	A	T
13	chr13_40478436	0	40478436	G	T
13	chr13_40503376	0	40503376	T	G
13	chr13_40537708	0	40537708	G	C
13	chr13_40541337	0	40541337	T	G
13	chr13_40549406	0	40549406	A	C
13	chr13_40570546	0	40570546	T	G
13	chr13_40570568	0	40570568	C	A
13	chr13_40571178	0	40571178	C	A
13	chr13_40582374	0	40582374	C	A
13	chr13_40613370	0	40613370	T	G
13	chr13_40639686	0	40639686	A	C
13	chr13_40646922	0	40646922	C	A
13	chr13_40666153	0	40666153	C	A
13	chr13_40710847	0	40710847	G	C
13	chr13_40719912	0	40719912	A	C
13	chr13_40723438	0	40723438	C	G
13	chr13_40770028	0	40770028	C	A
13	chr13_40782316	0	40782316	C	G
13	chr13_40804546	0	40804546	G	C
13	chr13_40804598	0	40804598	G	T
13	chr13_40855140	0	40855140	C	A
13	chr13_40857099	0	40857099	A	T
13	chr13_40871248	0	40871248	C	G
13	chr13_40957385	0	40957385	G	C
13	chr13_40965602	0	40965602	A	C
13	chr13_40987281	0	40987281	G	T
13	chr13_40987667	0	40987667	G	T
13	chr13_40987895	0	40987895	A	C
13	chr13_41003960	0	41003960	G	T
13	chr13_41005405	0	41005405	T	G
13	chr13_41014528	0	41014528	G	C
13	chr13_41039917	0	41039917	G	C
13	chr13_41052757	0	41052757	C	A
13	chr13_41069491	0	41069491	A	C
13	chr13_41070470	0	41070470	C	G
13	chr13_41070505	0	41070505	T	A
13	chr13_41112090	0	41112090	G	C
13	chr13_41129681	0	41129681	C	G
13	chr13_41138914	0	41138914	C	A
13	chr13_41140274	0	41140274	G	C
13	chr13_41154162	0	41154162	C	A
13	chr13_41166875	0	41166875	G	C
13	chr13_41168394	0	41168394	C	G
13	chr13_41182470	0	41182470	T	G
13	chr13_41184316	0	41184316	C	A
13	chr13_41192201	0	41192201	C	G
13	chr13_41214163	0	41214163	T	G
13	chr13_41240966	0	41240966	A	C
13	chr13_41245467	0	41245467	G	C
13	chr13_41259092	0	41259092	G	C
13	chr13_41271419	0	41271419	A	C
13	chr13_41279358	0	41279358	G	C
13	chr13_41279388	0	41279388	G	C
13	chr13_41322467	0	41322467	C	A
13	chr13_41324022	0	41324022	G	T
13	chr13_41376852	0	41376852	G	C
13	chr13_41410698	0	41410698	T	G
13	chr13_41425795	0	41425795	G	C
13	chr13_41427778	0	41427778	C	G
13	chr13_41455866	0	41455866	G	C
13	chr13_41463955	0	41463955	T	G
13	chr13_41505794	0	41505794	A	C
13	chr13_41514802	0	41514802	C	A
13	chr13_41520525	0	41520525	C	G
13	chr13_41541406	0	41541406	A	C
13	chr13_41555219	0	41555219	C	A
13	chr13_41570968	0	41570968	T	G
13	chr13_41571237	0	41571237	T	G
13	chr13_41597178	0	41597178	G	T
13	chr13_41604248	0	41604248	C	A
13	chr13_41604277	0	41604277	A	T
13	chr13_41621794	0	41621794	C	A
13	chr13_41628383	0	41628383	G	C
13	chr13_41643138	0	41643138	C	G
13	chr13_41674007	0	41674007	A	T
13	chr13_41678401	0	41678401	C	G
13	chr13_41680968	0	41680968	C	A
13	chr13_41743099	0	41743099	A	C
13	chr13_41766004	0	41766004	T	G
13	chr13_41774376	0	41774376	C	A
13	chr13_41801473	0	41801473	T	G
13	chr13_41823171	0	41823171	G	T
13	chr13_41879506	0	41879506	G	C
13	chr13_41880423	0	41880423	G	T
13	chr13_41900268	0	41900268	T	G
13	chr13_41923359	0	41923359	A	C
13	chr13_41944188	0	41944188	A	C
13	chr13_41978517	0	41978517	A	C
13	chr13_41980014	0	41980014	A	T
13	chr13_41996128	0	41996128	C	G
13	chr13_42030156	0	42030156	C	G
13	chr13_42032613	0	42032613	C	A
13	chr13_42032639	0	42032639	A	C
13	chr13_42034133	0	42034133	C	A
13	chr13_42045958	0	42045958	T	G
13	chr13_42050597	0	42050597	A	C
13	chr13_42060778	0	42060778	C	G
13	chr13_42089531	0	42089531	C	G
13	chr13_42108847	0	42108847	C	G
13	chr13_42130916	0	42130916	T	G
13	chr13_42140969	0	42140969	G	C
13	chr13_42148797	0	42148797	C	A
13	chr13_42160810	0	42160810	A	C
13	chr13_42161416	0	42161416	G	C
13	chr13_42198939	0	42198939	C	G
13	chr13_42199799	0	42199799	A	C
13	chr13_42227901	0	42227901	T	A
13	chr13_42259936	0	42259936	C	G
13	chr13_42260369	0	42260369	T	G
13	chr13_42287205	0	42287205	C	G
13	chr13_42295714	0	42295714	A	C
13	chr13_42296681	0	42296681	G	C
13	chr13_42303869	0	42303869	T	A
13	chr13_42346111	0	42346111	G	T
13	chr13_42347921	0	42347921	G	C
13	chr13_42363043	0	42363043	G	T
13	chr13_42390979	0	42390979	A	T
13	chr13_42395972	0	42395972	A	C
13	chr13_42422446	0	42422446	G	C
13	chr13_42429012	0	42429012	C	G
13	chr13_42463328	0	42463328	C	A
13	chr13_42476117	0	42476117	A	C
13	chr13_42485783	0	42485783	G	C
13	chr13_42487990	0	42487990	C	G
13	chr13_42490271	0	42490271	T	G
13	chr13_42496647	0	42496647	C	G
13	chr13_42523117	0	42523117	T	G
13	chr13_42530393	0	42530393	T	G
13	chr13_42544709	0	42544709	T	G
13	chr13_42545608	0	42545608	A	C
14	chr14_872014	0	872014	T	G
14	chr14_910945	0	910945	T	G
14	chr14_920047	0	920047	A	C
14	chr14_1040177	0	1040177	G	C
14	chr14_1047081	0	1047081	A	C
14	chr14_1055993	0	1055993	A	T
14	chr14_1060634	0	1060634	A	C
14	chr14_1080271	0	1080271	G	T
14	chr14_1080453	0	1080453	T	G
14	chr14_1083429	0	1083429	T	G
14	chr14_1132246	0	1132246	A	C
14	chr14_1135049	0	1135049	T	G
14	chr14_1145198	0	1145198	C	A
14	chr14_1165283	0	1165283	T	G
14	chr14_1251457	0	1251457	C	A
14	chr14_1254408	0	1254408	C	G
14	chr14_1261421	0	1261421	G	C
14	chr14_1267326	0	1267326	G	T
14	chr14_1272395	0	1272395	T	G
14	chr14_1281220	0	1281220	G	C
14	chr14_1282471	0	1282471	G	C
14	chr14_1310282	0	1310282	G	T
14	chr14_1355271	0	1355271	A	T
14	chr14_1361849	0	1361849	G	T
14	chr14_1386964	0	1386964	A	C
14	chr14_1391396	0	1391396	C	G
14	chr14_1418667	0	1418667	A	C
14	chr14_1427453	0	1427453	G	C
14	chr14_1455367	0	1455367	G	C
14	chr14_1458320	0	1458320	G	C
14	chr14_1463247	0	1463247	T	G
14	chr14_1470503	0	1470503	G	C
14	chr14_1472143	0	1472143	G	C
14	chr14_1485681	0	1485681	A	C
14	chr14_1492877	0	1492877	G	T
14	chr14_1493703	0	1493703	G	T
14	chr14_1499876	0	1499876	C	G
14	chr14_1501600	0	1501600	A	C
14	chr14_1560614	0	1560614	G	C
14	chr14_1570909	0	1570909	C	G
14	chr14_1597442	0	1597442	A	T
14	chr14_1620579	0	1620579	G	C
14	chr14_1639906	0	1639906	C	A
14	chr14_1641014	0	1641014	A	C
14	chr14_1646529	0	1646529	A	C
14	chr14_1668942	0	1668942	T	G
14	chr14_1677197	0	1677197	G	T
14	chr14_1688851	0	1688851	C	A
14	chr14_1697186	0	1697186	C	G
14	chr14_1712038	0	1712038	T	G
14	chr14_1731283	0	1731283	G	T
14	chr14_1744610	0	1744610	T	G
14	chr14_1777152	0	1777152	A	T
14	chr14_1826635	0	1826635	A	C
14	chr14_1830081	0	1830081	C	G
14	chr14_1832029	0	1832029	T	G
14	chr14_1844386	0	1844386	A	C
14	chr14_1847803	0	1847803	T	G
14	chr14_1858901	0	1858901	T	A
14	chr14_1864988	0	1864988	A	C
14	chr14_1865608	0	1865608	T	G
14	chr14_1871602	0	1871602	G	T
14	chr14_1879368	0	1879368	G	C
14	chr14_1916089	0	1916089	A	T
14	chr14_1937024	0	1937024	T	G
14	chr14_1953893	0	1953893	A	T
14	chr14_1956828	0	1956828	T	A
14	chr14_1956962	0	1956962	G	C
14	chr14_1961955	0	1961955	T	A
14	chr14_2021256	0	2021256	A	T
14	chr14_2082735	0	2082735	C	G
14	chr14_2085111	0	2085111	G	T
14	chr14_2093465	0	2093465	G	C
14	chr14_2120843	0	2120843	G	T
14	chr14_2139562	0	2139562	C	G
14	chr14_2156863	0	2156863	G	C
14	chr14_2167807	0	2167807	T	G
14	chr14_2173348	0	2173348	A	T
14	chr14_2183882	0	2183882	G	C
14	chr14_2199029	0	2199029	T	G
14	chr14_2210773	0	2210773	C	G
14	chr14_2222313	0	2222313	C	G
14	chr14_2225835	0	2225835	A	C
14	chr14_2240776	0	2240776	G	T
14	chr14_2244615	0	2244615	A	C
14	chr14_2254228	0	2254228	C	G
14	chr14_2263056	0	2263056	G	C
14	chr14_2264924	0	2264924	T	G
14	chr14_2269491	0	2269491	G	T
14	chr14_2324186	0	2324186	A	C
14	chr14_2334741	0	2334741	A	C
14	chr14_2342222	0	2342222	C	A
14	chr14_2351262	0	2351262	G	C
14	chr14_2352578	0	2352578	T	G
14	chr14_2355997	0	2355997	A	T
14	chr14_2383754	0	2383754	T	G
14	chr14_2393626	0	2393626	T	G
14	chr14_2398206	0	2398206	A	T
14	chr14_2402551	0	2402551	G	T
14	chr14_2432479	0	2432479	T	G
14	chr14_2436200	0	2436200	T	A
14	chr14_2449015	0	2449015	G	T
14	chr14_2449106	0	2449106	C	A
14	chr14_2494587	0	2494587	C	G
14	chr14_2543950	0	2543950	T	G
14	chr14_2545395	0	2545395	C	G
14	chr14_2571687	0	2571687	A	T
14	chr14_2571868	0	2571868	C	A
14	chr14_2587623	0	2587623	T	G
14	chr14_2591421	0	2591421	T	G
14	chr14_2614935	0	2614935	G	T
14	chr14_2677586	0	2677586	A	C
14	chr14_2677821	0	2677821	C	A
14	chr14_2692623	0	2692623	G	C
14	chr14_2711836	0	2711836	C	G
14	chr14_2753251	0	2753251	G	C
14	chr14_2760326	0	2760326	C	A
14	chr14_2808561	0	2808561	C	G
14	chr14_2818884	0	2818884	T	G
14	chr14_2843366	0	2843366	G	C
14	chr14_2862072	0	2862072	A	C
14	chr14_2871986	0	2871986	G	C
14	chr14_2872585	0	2872585	A	C
14	chr14_2887707	0	2887707	A	T
14	chr14_2914555	0	2914555	A	C
14	chr14_2920631	0	2920631	T	G
14	chr14_2936304	0	2936304	C	G
14	chr14_2955584	0	2955584	A	T
14	chr14_2969049	0	2969049	G	C
14	chr14_2973270	0	2973270	C	G
14	chr14_2982250	0	2982250	A	C
14	chr14_2982285	0	2982285	G	T
14	chr14_2983845	0	2983845	G	C
14	chr14_2990259	0	2990259	T	G
14	chr14_3037418	0	3037418	C	G
14	chr14_3046886	0	3046886	G	C
14	chr14_3049858	0	3049858	G	T
14	chr14_3054084	0	3054084	C	G
14	chr14_3066880	0	3066880	T	G
14	chr14_3099444	0	3099444	C	A
14	chr14_3102458	0	3102458	G	T
14	chr14_3115325	0	3115325	T	A
14	chr14_3116517	0	3116517	G	T
14	chr14_3120649	0	3120649	T	G
14	chr14_3136392	0	3136392	A	T
14	chr14_3149306	0	3149306	A	T
14	chr14_3159039	0	3159039	G	C
14	chr14_3196496	0	3196496	C	G
14	chr14_3206660	0	3206660	G	C
14	chr14_3211240	0	3211240	A	C
14	chr14_3230335	0	3230335	T	G
14	chr14_3234430	0	3234430	C	G
14	chr14_3269586	0	3269586	G	T
14	chr14_3279064	0	3279064	G	C
14	chr14_3337112	0	3337112	G	T
14	chr14_3344454	0	3344454	C	G
14	chr14_3348476	0	3348476	C	A
14	chr14_3391059	0	3391059	G	T
14	chr14_3392233	0	3392233	A	C
14	chr14_3400487	0	3400487	T	G
14	chr14_3406853	0	3406853	C	G
14	chr14_3423304	0	3423304	T	A
14	chr14_3437775	0	3437775	C	A
14	chr14_3437987	0	3437987	C	G
14	chr14_3443881	0	3443881	T	G
14	chr14_3447712	0	3447712	G	C
14	chr14_3475191	0	3475191	C	G
14	chr14_3486931	0	3486931	C	G
14	chr14_3497641	0	3497641	A	C
14	chr14_3523186	0	3523186	T	G
14	chr14_3550212	0	3550212	T	A
14	chr14_3603206	0	3603206	A	C
14	chr14_3623442	0	3623442	A	C
14	chr14_3636723	0	3636723	T	A
14	chr14_3657923	0	3657923	C	A
14	chr14_3661109	0	3661109	A	C
14	chr14_3684703	0	3684703	C	G
14	chr14_3685518	0	3685518	C	A
14	chr14_3691462	0	3691462	T	G
14	chr14_3714470	0	3714470	A	C
14	chr14_3727979	0	3727979	G	C
14	chr14_3731303	0	3731303	G	C
14	chr14_3750366	0	3750366	G	T
14	chr14_3774733	0	3774733	A	C
14	chr14_3785853	0	3785853	C	G
14	chr14_3793032	0	3793032	C	G
14	chr14_3802504	0	3802504	A	C
14	chr14_3843064	0	3843064	C	A
14	chr14_3857724	0	3857724	C	G
14	chr14_3861182	0	3861182	T	A
14	chr14_3897198	0	3897198	A	T
14	chr14_3897714	0	3897714	C	G
14	chr14_3900940	0	3900940	A	C
14	chr14_3913013	0	3913013	T	A
14	chr14_3936637	0	3936637	C	A
14	chr14_3975310	0	3975310	C	A
14	chr14_3978089	0	3978089	A	T
14	chr14_3981250	0	3981250	C	G
14	chr14_3995308	0	3995308	A	T
14	chr14_3996398	0	3996398	G	T
14	chr14_3997372	0	3997372	G	C
14	chr14_4002035	0	4002035	C	G
14	chr14_4009382	0	4009382	G	C
14	chr14_4048425	0	4048425	C	G
14	chr14_4060881	0	4060881	A	C
14	chr14_4076766	0	4076766	G	T
14	chr14_4104052	0	4104052	C	A
14	chr14_4105732	0	4105732	T	G
14	chr14_4117509	0	4117509	C	G
14	chr14_4121644	0	4121644	A	C
14	chr14_4169689	0	4169689	T	G
14	chr14_4203403	0	4203403	G	T
14	chr14_4204847	0	4204847	C	A
14	chr14_4206682	0	4206682	G	C
14	chr14_4213522	0	4213522	T	A
14	chr14_4221964	0	4221964	G	C
14	chr14_4228968	0	4228968	C	G
14	chr14_4240085	0	4240085	G	C
14	chr14_4247171	0	4247171	T	G
14	chr14_4320364	0	4320364	C	A
14	chr14_4323733	0	4323733	G	T
14	chr14_4331359	0	4331359	C	G
14	chr14_4356165	0	4356165	A	T
14	chr14_4359107	0	4359107	C	A
14	chr14_4368882	0	4368882	C	A
14	chr14_4375389	0	4375389	T	G
14	chr14_4380568	0	4380568	G	T
14	chr14_4385439	0	4385439	C	A
14	chr14_4406866	0	4406866	A	C
14	chr14_4406934	0	4406934	A	T
14	chr14_4407687	0	4407687	T	G
14	chr14_4428052	0	4428052	G	C
14	chr14_4459597	0	4459597	C	G
14	chr14_4467322	0	4467322	G	T
14	chr14_4470793	0	4470793	G	T
14	chr14_4493992	0	4493992	G	C
14	chr14_4504608	0	4504608	G	C
14	chr14_4511208	0	4511208	A	C
14	chr14_4533030	0	4533030	C	A
14	chr14_4550312	0	4550312	C	A
14	chr14_4561898	0	4561898	G	C
14	chr14_4579819	0	4579819	G	C
14	chr14_4584412	0	4584412	T	G
14	chr14_4592320	0	4592320	T	G
14	chr14_4599436	0	4599436	C	A
14	chr14_4600640	0	4600640	T	G
14	chr14_4621946	0	4621946	T	A
14	chr14_4627211	0	4627211	G	C
14	chr14_4632745	0	4632745	G	T
14	chr14_4652929	0	4652929	T	G
14	chr14_4667834	0	4667834	C	A
14	chr14_4675337	0	4675337	G	C
14	chr14_4706922	0	4706922	G	C
14	chr14_4728107	0	4728107	C	A
14	chr14_4748697	0	4748697	C	G
14	chr14_4755066	0	4755066	A	C
14	chr14_4755970	0	4755970	C	A
14	chr14_4775560	0	4775560	A	T
14	chr14_4777213	0	4777213	A	C
14	chr14_4783975	0	4783975	G	C
14	chr14_4789971	0	4789971	C	A
14	chr14_4794025	0	4794025	A	C
14	chr14_4801603	0	4801603	G	C
14	chr14_4805758	0	4805758	G	C
14	chr14_4834483	0	4834483	T	G
14	chr14_4844075	0	4844075	G	T
14	chr14_4846678	0	4846678	T	A
14	chr14_4847355	0	4847355	G	C
14	chr14_4853275	0	4853275	T	A
14	chr14_4953958	0	4953958	A	T
14	chr14_5007422	0	5007422	G	T
14	chr14_5023490	0	5023490	G	T
14	chr14_5026604	0	5026604	C	G
14	chr14_5033527	0	5033527	G	C
14	chr14_5053922	0	5053922	A	T
14	chr14_5068814	0	5068814	G	C
14	chr14_5100637	0	5100637	A	C
14	chr14_5126380	0	5126380	A	C
14	chr14_5127315	0	5127315	A	C
14	chr14_5222535	0	5222535	T	G
14	chr14_5229293	0	5229293	G	C
14	chr14_5231525	0	5231525	T	G
14	chr14_5233689	0	5233689	C	A
14	chr14_5239120	0	5239120	T	G
14	chr14_5244582	0	5244582	T	A
14	chr14_5259532	0	5259532	C	G
14	chr14_5264506	0	5264506	C	A
14	chr14_5297717	0	5297717	A	C
14	chr14_5316478	0	5316478	G	T
14	chr14_5321278	0	5321278	A	C
14	chr14_5327735	0	5327735	G	C
14	chr14_5333808	0	5333808	G	C
14	chr14_5344661	0	5344661	G	C
14	chr14_5355246	0	5355246	G	C
14	chr14_5361678	0	5361678	G	C
14	chr14_5367896	0	5367896	A	C
14	chr14_5391100	0	5391100	T	A
14	chr14_5397207	0	5397207	G	C
14	chr14_5404637	0	5404637	G	C
14	chr14_5408529	0	5408529	A	T
14	chr14_5409138	0	5409138	A	C
14	chr14_5411499	0	5411499	C	G
14	chr14_5414238	0	5414238	G	C
14	chr14_5417045	0	5417045	G	T
14	chr14_5428367	0	5428367	G	C
14	chr14_5441947	0	5441947	T	G
14	chr14_5453440	0	5453440	C	G
14	chr14_5457923	0	5457923	G	T
14	chr14_5459547	0	5459547	G	T
14	chr14_5470396	0	5470396	G	T
14	chr14_5470975	0	5470975	C	G
14	chr14_5481571	0	5481571	G	C
14	chr14_5499227	0	5499227	G	C
14	chr14_5520023	0	5520023	C	G
14	chr14_5571614	0	5571614	A	C
14	chr14_5574934	0	5574934	A	C
14	chr14_5585226	0	5585226	G	C
14	chr14_5590773	0	5590773	G	C
14	chr14_5597530	0	5597530	T	G
14	chr14_5611227	0	5611227	T	G
14	chr14_5636727	0	5636727	A	T
14	chr14_5640986	0	5640986	C	G
14	chr14_5664145	0	5664145	G	T
14	chr14_5690711	0	5690711	G	T
14	chr14_5703151	0	5703151	G	C
14	chr14_5711725	0	5711725	T	G
14	chr14_5721228	0	5721228	G	C
14	chr14_5731530	0	5731530	T	G
14	chr14_5746721	0	5746721	C	G
14	chr14_5750587	0	5750587	A	C
14	chr14_5780455	0	5780455	A	C
14	chr14_5817221	0	5817221	G	T
14	chr14_5826334	0	5826334	G	T
14	chr14_5863161	0	5863161	G	C
14	chr14_5877373	0	5877373	G	C
14	chr14_5907584	0	5907584	T	A
14	chr14_5915522	0	5915522	G	T
14	chr14_5919255	0	5919255	C	G
14	chr14_5937984	0	5937984	C	G
14	chr14_5990535	0	5990535	C	G
14	chr14_5992928	0	5992928	G	C
14	chr14_6025114	0	6025114	T	G
14	chr14_6038533	0	6038533	C	A
14	chr14_6041327	0	6041327	T	G
14	chr14_6043460	0	6043460	T	G
14	chr14_6092476	0	6092476	C	A
14	chr14_6106633	0	6106633	T	A
14	chr14_6116702	0	6116702	G	C
14	chr14_6132849	0	6132849	T	G
14	chr14_6135256	0	6135256	C	G
14	chr14_6139952	0	6139952	T	G
14	chr14_6147085	0	6147085	C	G
14	chr14_6157570	0	6157570	C	G
14	chr14_6163184	0	6163184	C	G
14	chr14_6165968	0	6165968	C	G
14	chr14_6173818	0	6173818	C	G
14	chr14_6181265	0	6181265	G	T
14	chr14_6189420	0	6189420	T	A
14	chr14_6225954	0	6225954	G	T
14	chr14_6232458	0	6232458	T	G
14	chr14_6232698	0	6232698	T	A
14	chr14_6239601	0	6239601	C	G
14	chr14_6243095	0	6243095	A	T
14	chr14_6256756	0	6256756	G	C
14	chr14_6261134	0	6261134	G	C
14	chr14_6335658	0	6335658	C	G
14	chr14_6363346	0	6363346	T	A
14	chr14_6372719	0	6372719	C	A
14	chr14_6378593	0	6378593	C	G
14	chr14_6379948	0	6379948	G	C
14	chr14_6394521	0	6394521	T	G
14	chr14_6420228	0	6420228	T	G
14	chr14_6427798	0	6427798	T	G
14	chr14_6427901	0	6427901	C	A
14	chr14_6428595	0	6428595	G	T
14	chr14_6446270	0	6446270	C	G
14	chr14_6459320	0	6459320	C	G
14	chr14_6463210	0	6463210	T	A
14	chr14_6475566	0	6475566	A	C
14	chr14_6487973	0	6487973	G	C
14	chr14_6492159	0	6492159	G	C
14	chr14_6508104	0	6508104	A	C
14	chr14_6509700	0	6509700	G	C
14	chr14_6516409	0	6516409	T	G
14	chr14_6536436	0	6536436	A	C
14	chr14_6539733	0	6539733	C	A
14	chr14_6545557	0	6545557	A	C
14	chr14_6554550	0	6554550	C	A
14	chr14_6559410	0	6559410	C	A
14	chr14_6561103	0	6561103	T	A
14	chr14_6573905	0	6573905	C	G
14	chr14_6575634	0	6575634	G	T
14	chr14_6633920	0	6633920	T	G
14	chr14_6638326	0	6638326	C	G
14	chr14_6674239	0	6674239	A	T
14	chr14_6677371	0	6677371	G	T
14	chr14_6705026	0	6705026	G	C
14	chr14_6711869	0	6711869	T	G
14	chr14_6722617	0	6722617	C	A
14	chr14_6727242	0	6727242	C	A
14	chr14_6739345	0	6739345	C	G
14	chr14_6742708	0	6742708	G	T
14	chr14_6746819	0	6746819	C	G
14	chr14_6748529	0	6748529	A	T
14	chr14_6760294	0	6760294	G	C
14	chr14_6763435	0	6763435	C	A
14	chr14_6766421	0	6766421	C	G
14	chr14_6778343	0	6778343	C	G
14	chr14_6778518	0	6778518	A	C
14	chr14_6779185	0	6779185	T	G
14	chr14_6781655	0	6781655	G	C
14	chr14_6804563	0	6804563	T	G
14	chr14_6804655	0	6804655	C	A
14	chr14_6831165	0	6831165	C	G
14	chr14_6842920	0	6842920	A	T
14	chr14_6854913	0	6854913	C	A
14	chr14_6871574	0	6871574	G	C
14	chr14_6879213	0	6879213	A	C
14	chr14_6883904	0	6883904	A	C
14	chr14_6888542	0	6888542	G	C
14	chr14_6894775	0	6894775	G	C
14	chr14_6907961	0	6907961	A	C
14	chr14_6909080	0	6909080	C	G
14	chr14_6912729	0	6912729	C	A
14	chr14_6951938	0	6951938	T	G
14	chr14_6962807	0	6962807	A	T
14	chr14_6976160	0	6976160	G	T
14	chr14_6980936	0	6980936	A	C
14	chr14_6982792	0	6982792	C	A
14	chr14_6995626	0	6995626	G	C
14	chr14_6997774	0	6997774	G	C
14	chr14_7010093	0	7010093	A	T
14	chr14_7013558	0	7013558	G	T
14	chr14_7019315	0	7019315	A	T
14	chr14_7021829	0	7021829	T	A
14	chr14_7026074	0	7026074	G	C
14	chr14_7030934	0	7030934	A	T
14	chr14_7067827	0	7067827	A	C
14	chr14_7088589	0	7088589	A	C
14	chr14_7112071	0	7112071	C	A
14	chr14_7117807	0	7117807	T	G
14	chr14_7135516	0	7135516	C	G
14	chr14_7156305	0	7156305	A	T
14	chr14_7160691	0	7160691	G	T
14	chr14_7161742	0	7161742	G	T
14	chr14_7176630	0	7176630	G	T
14	chr14_7189912	0	7189912	A	C
14	chr14_7216241	0	7216241	G	T
14	chr14_7236568	0	7236568	T	G
14	chr14_7250121	0	7250121	A	T
14	chr14_7276736	0	7276736	C	A
14	chr14_7278920	0	7278920	G	C
14	chr14_7287309	0	7287309	G	C
14	chr14_7288110	0	7288110	T	G
14	chr14_7300289	0	7300289	T	G
14	chr14_7320198	0	7320198	T	G
14	chr14_7331621	0	7331621	C	A
14	chr14_7345520	0	7345520	G	C
14	chr14_7359420	0	7359420	A	T
14	chr14_7359923	0	7359923	A	T
14	chr14_7364760	0	7364760	G	T
14	chr14_7370102	0	7370102	C	A
14	chr14_7383013	0	7383013	G	T
14	chr14_7394630	0	7394630	T	G
14	chr14_7395599	0	7395599	G	C
14	chr14_7400160	0	7400160	A	T
14	chr14_7410038	0	7410038	G	C
14	chr14_7412737	0	7412737	C	A
14	chr14_7419243	0	7419243	T	G
14	chr14_7426154	0	7426154	A	C
14	chr14_7429685	0	7429685	G	T
14	chr14_7461801	0	7461801	C	G
14	chr14_7467149	0	7467149	G	T
14	chr14_7480026	0	7480026	T	G
14	chr14_7481119	0	7481119	C	A
14	chr14_7514541	0	7514541	T	G
14	chr14_7515778	0	7515778	C	A
14	chr14_7515834	0	7515834	T	G
14	chr14_7529965	0	7529965	A	C
14	chr14_7532946	0	7532946	C	G
14	chr14_7551199	0	7551199	T	A
14	chr14_7579485	0	7579485	T	A
14	chr14_7583269	0	7583269	T	G
14	chr14_7687580	0	7687580	G	T
14	chr14_7725883	0	7725883	G	T
14	chr14_7751487	0	7751487	A	C
14	chr14_7752934	0	7752934	A	C
14	chr14_7786918	0	7786918	C	A
14	chr14_7795110	0	7795110	C	G
14	chr14_7805153	0	7805153	A	C
14	chr14_7807063	0	7807063	G	C
14	chr14_7813352	0	7813352	A	T
14	chr14_7816789	0	7816789	C	A
14	chr14_7836237	0	7836237	C	G
14	chr14_7843607	0	7843607	T	A
14	chr14_7850953	0	7850953	T	A
14	chr14_7858727	0	7858727	C	G
14	chr14_7874009	0	7874009	G	C
14	chr14_7875113	0	7875113	G	T
14	chr14_7890978	0	7890978	T	G
14	chr14_7893773	0	7893773	C	G
14	chr14_7929496	0	7929496	T	G
14	chr14_7938496	0	7938496	G	C
14	chr14_7941947	0	7941947	G	C
14	chr14_7942449	0	7942449	C	A
14	chr14_7944205	0	7944205	A	T
14	chr14_7947376	0	7947376	C	G
14	chr14_7957631	0	7957631	C	A
14	chr14_7958736	0	7958736	T	A
14	chr14_7972102	0	7972102	C	A
14	chr14_7981618	0	7981618	C	A
14	chr14_8014801	0	8014801	G	C
14	chr14_8018135	0	8018135	T	A
14	chr14_8025283	0	8025283	G	C
14	chr14_8033497	0	8033497	G	C
14	chr14_8042162	0	8042162	T	G
14	chr14_8054571	0	8054571	A	C
14	chr14_8057557	0	8057557	G	T
14	chr14_8059331	0	8059331	G	C
14	chr14_8067785	0	8067785	T	A
14	chr14_8107313	0	8107313	C	A
14	chr14_8115673	0	8115673	A	T
14	chr14_8116604	0	8116604	C	A
14	chr14_8132278	0	8132278	A	C
14	chr14_8148486	0	8148486	C	A
14	chr14_8151473	0	8151473	G	C
14	chr14_8155884	0	8155884	G	C
14	chr14_8156915	0	8156915	T	A
14	chr14_8159546	0	8159546	A	C
14	chr14_8173747	0	8173747	G	C
14	chr14_8194998	0	8194998	G	T
14	chr14_8197525	0	8197525	T	G
14	chr14_8197797	0	8197797	C	G
14	chr14_8201147	0	8201147	G	C
14	chr14_8204755	0	8204755	A	C
14	chr14_8204805	0	8204805	C	G
14	chr14_8206893	0	8206893	C	A
14	chr14_8210357	0	8210357	A	C
14	chr14_8218781	0	8218781	C	A
14	chr14_8317094	0	8317094	G	C
14	chr14_8327320	0	8327320	G	C
14	chr14_8337454	0	8337454	C	A
14	chr14_8349026	0	8349026	C	G
14	chr14_8356296	0	8356296	C	A
14	chr14_8362201	0	8362201	C	A
14	chr14_8407432	0	8407432	G	T
14	chr14_8459319	0	8459319	T	A
14	chr14_8462456	0	8462456	T	G
14	chr14_8479397	0	8479397	T	A
14	chr14_8485671	0	8485671	G	C
14	chr14_8496587	0	8496587	C	G
14	chr14_8500752	0	8500752	G	T
14	chr14_8510747	0	8510747	G	C
14	chr14_8520268	0	8520268	T	G
14	chr14_8531521	0	8531521	A	C
14	chr14_8535489	0	8535489	G	C
14	chr14_8546393	0	8546393	C	G
14	chr14_8555369	0	8555369	C	A
14	chr14_8566625	0	8566625	T	G
14	chr14_8567445	0	8567445	C	G
14	chr14_8572300	0	8572300	A	C
14	chr14_8574406	0	8574406	C	A
14	chr14_8587573	0	8587573	C	G
14	chr14_8615964	0	8615964	C	G
14	chr14_8616744	0	8616744	C	G
14	chr14_8629567	0	8629567	A	C
14	chr14_8635506	0	8635506	G	C
14	chr14_8642251	0	8642251	C	A
14	chr14_8642503	0	8642503	G	C
14	chr14_8650336	0	8650336	G	T
14	chr14_8651889	0	8651889	A	T
14	chr14_8656511	0	8656511	C	G
14	chr14_8667199	0	8667199	C	G
14	chr14_8672152	0	8672152	A	C
14	chr14_8682066	0	8682066	G	C
14	chr14_8698162	0	8698162	C	A
14	chr14_8707640	0	8707640	G	C
14	chr14_8731595	0	8731595	C	A
14	chr14_8732179	0	8732179	C	G
14	chr14_8739832	0	8739832	G	T
14	chr14_8742529	0	8742529	G	C
14	chr14_8750342	0	8750342	G	C
14	chr14_8793471	0	8793471	T	G
14	chr14_8823076	0	8823076	C	A
14	chr14_8833378	0	8833378	T	G
14	chr14_8837283	0	8837283	G	C
14	chr14_8839443	0	8839443	A	C
14	chr14_8842028	0	8842028	C	A
14	chr14_8859252	0	8859252	C	G
14	chr14_8862068	0	8862068	G	T
14	chr14_8889206	0	8889206	G	C
14	chr14_8889530	0	8889530	A	C
14	chr14_8904807	0	8904807	A	T
14	chr14_8908609	0	8908609	G	C
14	chr14_8914187	0	8914187	T	G
14	chr14_8920088	0	8920088	G	C
14	chr14_8940165	0	8940165	C	G
14	chr14_8961434	0	8961434	G	C
14	chr14_8992488	0	8992488	C	G
14	chr14_9005818	0	9005818	G	C
14	chr14_9033349	0	9033349	A	C
14	chr14_9033486	0	9033486	G	T
14	chr14_9037903	0	9037903	T	G
14	chr14_9101419	0	9101419	G	T
14	chr14_9108270	0	9108270	G	T
14	chr14_9121154	0	9121154	A	C
14	chr14_9140370	0	9140370	G	C
14	chr14_9155354	0	9155354	C	A
14	chr14_9179514	0	9179514	T	G
14	chr14_9186443	0	9186443	C	G
14	chr14_9194478	0	9194478	G	C
14	chr14_9196110	0	9196110	G	C
14	chr14_9208999	0	9208999	A	C
14	chr14_9247116	0	9247116	C	G
14	chr14_9250582	0	9250582	G	T
14	chr14_9262617	0	9262617	C	A
14	chr14_9270853	0	9270853	G	T
14	chr14_9272987	0	9272987	G	C
14	chr14_9281844	0	9281844	C	G
14	chr14_9289476	0	9289476	G	T
14	chr14_9302639	0	9302639	A	C
14	chr14_9303477	0	9303477	C	A
14	chr14_9309773	0	9309773	T	A
14	chr14_9324107	0	9324107	G	C
14	chr14_9325749	0	9325749	C	G
14	chr14_9341264	0	9341264	T	A
14	chr14_9343988	0	9343988	C	G
14	chr14_9399559	0	9399559	C	G
14	chr14_9426123	0	9426123	G	C
14	chr14_9448163	0	9448163	G	C
14	chr14_9458597	0	9458597	C	G
14	chr14_9466212	0	9466212	C	G
14	chr14_9470906	0	9470906	G	C
14	chr14_9478867	0	9478867	C	G
14	chr14_9480357	0	9480357	G	C
14	chr14_9495257	0	9495257	C	A
14	chr14_9497110	0	9497110	G	C
14	chr14_9509684	0	9509684	A	C
14	chr14_9514662	0	9514662	A	C
14	chr14_9525433	0	9525433	G	C
14	chr14_9545245	0	9545245	C	G
14	chr14_9546333	0	9546333	C	G
14	chr14_9577814	0	9577814	T	G
14	chr14_9580664	0	9580664	G	T
14	chr14_9589530	0	9589530	T	A
14	chr14_9593626	0	9593626	G	T
14	chr14_9594246	0	9594246	G	C
14	chr14_9601307	0	9601307	A	C
14	chr14_9622340	0	9622340	A	C
14	chr14_9625526	0	9625526	T	G
14	chr14_9646121	0	9646121	C	A
14	chr14_9647808	0	9647808	C	A
14	chr14_9660689	0	9660689	A	T
14	chr14_9687103	0	9687103	G	T
14	chr14_9690912	0	9690912	C	A
14	chr14_9691090	0	9691090	G	C
14	chr14_9696937	0	9696937	C	A
14	chr14_9697617	0	9697617	A	C
14	chr14_9698810	0	9698810	T	A
14	chr14_9708008	0	9708008	C	A
14	chr14_9715471	0	9715471	C	A
14	chr14_9730646	0	9730646	G	T
14	chr14_9730810	0	9730810	T	G
14	chr14_9731252	0	9731252	T	G
14	chr14_9756560	0	9756560	T	G
14	chr14_9789117	0	9789117	A	C
14	chr14_9799583	0	9799583	G	T
14	chr14_9814405	0	9814405	C	G
14	chr14_9826061	0	9826061	T	G
14	chr14_9831508	0	9831508	T	G
14	chr14_9898022	0	9898022	A	T
14	chr14_9899947	0	9899947	A	T
14	chr14_9930317	0	9930317	C	G
14	chr14_9938980	0	9938980	A	T
14	chr14_9974802	0	9974802	A	T
14	chr14_9997830	0	9997830	A	C
14	chr14_10048749	0	10048749	C	A
14	chr14_10053712	0	10053712	T	A
14	chr14_10073892	0	10073892	T	A
14	chr14_10082418	0	10082418	G	C
14	chr14_10083785	0	10083785	C	A
14	chr14_10093157	0	10093157	G	C
14	chr14_10120656	0	10120656	A	C
14	chr14_10209211	0	10209211	C	G
14	chr14_10239047	0	10239047	A	T
14	chr14_10291280	0	10291280	G	T
14	chr14_10291966	0	10291966	G	T
14	chr14_10296399	0	10296399	T	G
14	chr14_10309581	0	10309581	G	C
14	chr14_10319799	0	10319799	G	T
14	chr14_10336522	0	10336522	G	C
14	chr14_10354751	0	10354751	C	A
14	chr14_10358762	0	10358762	A	C
14	chr14_10363635	0	10363635	T	G
14	chr14_10367418	0	10367418	C	G
14	chr14_10368050	0	10368050	A	T
14	chr14_10406312	0	10406312	T	G
14	chr14_10418157	0	10418157	C	G
14	chr14_10423531	0	10423531	T	G
14	chr14_10427018	0	10427018	G	C
14	chr14_10437969	0	10437969	G	T
14	chr14_10440228	0	10440228	G	T
14	chr14_10446160	0	10446160	A	T
14	chr14_10465395	0	10465395	C	G
14	chr14_10477400	0	10477400	G	T
14	chr14_10483172	0	10483172	T	G
14	chr14_10500210	0	10500210	C	G
14	chr14_10534112	0	10534112	C	A
14	chr14_10542792	0	10542792	T	G
14	chr14_10592065	0	10592065	A	C
14	chr14_10607182	0	10607182	T	G
14	chr14_10636401	0	10636401	G	C
14	chr14_10664353	0	10664353	C	G
14	chr14_10688454	0	10688454	A	C
14	chr14_10693518	0	10693518	G	T
14	chr14_10700942	0	10700942	G	C
14	chr14_10736830	0	10736830	C	G
14	chr14_10742058	0	10742058	T	G
14	chr14_10758188	0	10758188	T	G
14	chr14_10763447	0	10763447	G	C
14	chr14_10773648	0	10773648	A	C
14	chr14_10778103	0	10778103	A	C
14	chr14_10811844	0	10811844	T	A
14	chr14_10819052	0	10819052	C	G
14	chr14_10832429	0	10832429	T	G
14	chr14_10843708	0	10843708	A	C
14	chr14_10844860	0	10844860	A	C
14	chr14_10848289	0	10848289	C	G
14	chr14_10849761	0	10849761	C	A
14	chr14_10850319	0	10850319	T	A
14	chr14_10870866	0	10870866	A	C
14	chr14_10870888	0	10870888	G	C
14	chr14_10878340	0	10878340	T	G
14	chr14_10880508	0	10880508	C	A
14	chr14_10885890	0	10885890	A	C
14	chr14_10886396	0	10886396	A	C
14	chr14_10898860	0	10898860	C	G
14	chr14_10905595	0	10905595	G	C
14	chr14_10905635	0	10905635	C	G
14	chr14_10957128	0	10957128	G	C
14	chr14_10974661	0	10974661	A	T
14	chr14_10988219	0	10988219	T	G
14	chr14_10995454	0	10995454	A	C
14	chr14_11005643	0	11005643	C	G
14	chr14_11018184	0	11018184	C	G
14	chr14_11021254	0	11021254	T	G
14	chr14_11027084	0	11027084	T	G
14	chr14_11027902	0	11027902	C	A
14	chr14_11028698	0	11028698	G	C
14	chr14_11028911	0	11028911	C	G
14	chr14_11033948	0	11033948	C	A
14	chr14_11035018	0	11035018	G	T
14	chr14_11038195	0	11038195	C	A
14	chr14_11057840	0	11057840	G	C
14	chr14_11071523	0	11071523	G	T
14	chr14_11075315	0	11075315	A	C
14	chr14_11080509	0	11080509	G	T
14	chr14_11111134	0	11111134	T	G
14	chr14_11116635	0	11116635	T	G
14	chr14_11124633	0	11124633	A	T
14	chr14_11131544	0	11131544	A	C
14	chr14_11150424	0	11150424	C	A
14	chr14_11152534	0	11152534	T	G
14	chr14_11153660	0	11153660	T	A
14	chr14_11164420	0	11164420	T	A
14	chr14_11165263	0	11165263	C	A
14	chr14_11175796	0	11175796	G	T
14	chr14_11184935	0	11184935	T	A
14	chr14_11223217	0	11223217	A	C
14	chr14_11228367	0	11228367	C	A
14	chr14_11230630	0	11230630	C	G
14	chr14_11257322	0	11257322	C	G
14	chr14_11258049	0	11258049	T	A
14	chr14_11258409	0	11258409	C	G
14	chr14_11258651	0	11258651	T	A
14	chr14_11267847	0	11267847	G	T
14	chr14_11267915	0	11267915	A	T
14	chr14_11270821	0	11270821	G	T
14	chr14_11291471	0	11291471	A	C
14	chr14_11307275	0	11307275	T	A
14	chr14_11313420	0	11313420	T	A
14	chr14_11342004	0	11342004	T	A
14	chr14_11343656	0	11343656	G	C
14	chr14_11413508	0	11413508	G	T
14	chr14_11418234	0	11418234	G	T
14	chr14_11434946	0	11434946	C	A
14	chr14_11436905	0	11436905	G	T
14	chr14_11445034	0	11445034	T	G
14	chr14_11470349	0	11470349	C	G
14	chr14_11471312	0	11471312	A	C
14	chr14_11481416	0	11481416	C	G
14	chr14_11496204	0	11496204	G	C
14	chr14_11503306	0	11503306	T	A
14	chr14_11521655	0	11521655	T	A
14	chr14_11549842	0	11549842	A	C
14	chr14_11553376	0	11553376	T	A
14	chr14_11560119	0	11560119	C	A
14	chr14_11562032	0	11562032	G	T
14	chr14_11564112	0	11564112	T	A
14	chr14_11570111	0	11570111	A	T
14	chr14_11582242	0	11582242	T	G
14	chr14_11582359	0	11582359	T	G
14	chr14_11584024	0	11584024	A	C
14	chr14_11588173	0	11588173	T	G
14	chr14_11609795	0	11609795	A	C
14	chr14_11619173	0	11619173	T	G
14	chr14_11624929	0	11624929	T	A
14	chr14_11641394	0	11641394	C	G
14	chr14_11705182	0	11705182	G	C
14	chr14_11713104	0	11713104	C	A
14	chr14_11726943	0	11726943	C	G
14	chr14_11740201	0	11740201	T	G
14	chr14_11741739	0	11741739	A	C
14	chr14_11745186	0	11745186	C	G
14	chr14_11775249	0	11775249	C	G
14	chr14_11824104	0	11824104	T	A
14	chr14_11845485	0	11845485	G	T
14	chr14_11857852	0	11857852	C	G
14	chr14_11862544	0	11862544	T	A
14	chr14_11865850	0	11865850	C	A
14	chr14_11870462	0	11870462	T	G
14	chr14_11871091	0	11871091	C	G
14	chr14_11911160	0	11911160	G	T
14	chr14_11911515	0	11911515	G	C
14	chr14_11942656	0	11942656	T	G
14	chr14_11987017	0	11987017	G	T
14	chr14_11998883	0	11998883	C	G
14	chr14_12008200	0	12008200	G	C
14	chr14_12020844	0	12020844	A	T
14	chr14_12044116	0	12044116	G	T
14	chr14_12058131	0	12058131	C	A
14	chr14_12110067	0	12110067	G	C
14	chr14_12110592	0	12110592	G	C
14	chr14_12115079	0	12115079	G	C
14	chr14_12152720	0	12152720	T	A
14	chr14_12154989	0	12154989	C	G
14	chr14_12156719	0	12156719	G	C
14	chr14_12158004	0	12158004	G	T
14	chr14_12171002	0	12171002	G	T
14	chr14_12193236	0	12193236	C	G
14	chr14_12219072	0	12219072	G	C
14	chr14_12230356	0	12230356	C	G
14	chr14_12233398	0	12233398	G	C
14	chr14_12241139	0	12241139	C	A
14	chr14_12242864	0	12242864	C	G
14	chr14_12397510	0	12397510	A	C
14	chr14_12428865	0	12428865	A	T
14	chr14_12464368	0	12464368	T	A
14	chr14_12465800	0	12465800	C	A
14	chr14_12472187	0	12472187	A	T
14	chr14_12483890	0	12483890	A	T
14	chr14_12510786	0	12510786	G	C
14	chr14_12518746	0	12518746	T	G
14	chr14_12527272	0	12527272	A	C
14	chr14_12530047	0	12530047	T	G
14	chr14_12535562	0	12535562	C	G
14	chr14_12545743	0	12545743	T	A
14	chr14_12548867	0	12548867	A	C
14	chr14_12581975	0	12581975	C	G
14	chr14_12585058	0	12585058	C	G
14	chr14_12592272	0	12592272	C	G
14	chr14_12606723	0	12606723	A	C
14	chr14_12610647	0	12610647	G	C
14	chr14_12632808	0	12632808	G	T
14	chr14_12639743	0	12639743	C	G
14	chr14_12647252	0	12647252	A	C
14	chr14_12652953	0	12652953	A	T
14	chr14_12653213	0	12653213	A	C
14	chr14_12654091	0	12654091	A	C
14	chr14_12667200	0	12667200	G	T
14	chr14_12669563	0	12669563	T	G
14	chr14_12691160	0	12691160	G	T
14	chr14_12695542	0	12695542	G	T
14	chr14_12700954	0	12700954	T	A
14	chr14_12712170	0	12712170	G	T
14	chr14_12712375	0	12712375	A	C
14	chr14_12720395	0	12720395	C	G
14	chr14_12722240	0	12722240	G	C
14	chr14_12723479	0	12723479	C	G
14	chr14_12736383	0	12736383	G	C
14	chr14_12770829	0	12770829	A	C
14	chr14_12778749	0	12778749	C	A
14	chr14_12781417	0	12781417	C	G
14	chr14_12812223	0	12812223	C	G
14	chr14_12850212	0	12850212	T	G
14	chr14_12893211	0	12893211	A	C
14	chr14_12893811	0	12893811	G	C
14	chr14_12903207	0	12903207	G	C
14	chr14_12908835	0	12908835	A	T
14	chr14_12910868	0	12910868	A	C
14	chr14_12912473	0	12912473	T	G
14	chr14_12924566	0	12924566	T	G
14	chr14_12927923	0	12927923	A	C
14	chr14_12931124	0	12931124	T	G
14	chr14_12940799	0	12940799	C	G
14	chr14_12941377	0	12941377	A	C
14	chr14_12956719	0	12956719	C	G
14	chr14_12963466	0	12963466	G	T
14	chr14_12972571	0	12972571	T	G
14	chr14_13002006	0	13002006	A	C
14	chr14_13007146	0	13007146	G	C
14	chr14_13018947	0	13018947	G	T
14	chr14_13029816	0	13029816	A	C
14	chr14_13036321	0	13036321	G	T
14	chr14_13065025	0	13065025	T	A
14	chr14_13094729	0	13094729	A	C
14	chr14_13126626	0	13126626	G	C
14	chr14_13137622	0	13137622	T	A
14	chr14_13142506	0	13142506	C	A
14	chr14_13143973	0	13143973	C	G
14	chr14_13147516	0	13147516	A	C
14	chr14_13156484	0	13156484	A	C
14	chr14_13158944	0	13158944	G	T
14	chr14_13165117	0	13165117	A	C
14	chr14_13169604	0	13169604	C	A
14	chr14_13176411	0	13176411	A	T
14	chr14_13217849	0	13217849	G	C
14	chr14_13221944	0	13221944	G	T
14	chr14_13225412	0	13225412	A	C
14	chr14_13236130	0	13236130	C	G
14	chr14_13260791	0	13260791	G	T
14	chr14_13282154	0	13282154	C	A
14	chr14_13282373	0	13282373	A	C
14	chr14_13284212	0	13284212	G	T
14	chr14_13290503	0	13290503	C	G
14	chr14_13297680	0	13297680	A	T
14	chr14_13347473	0	13347473	C	A
14	chr14_13372041	0	13372041	C	A
14	chr14_13394329	0	13394329	T	A
14	chr14_13398372	0	13398372	A	C
14	chr14_13409789	0	13409789	T	G
14	chr14_13452036	0	13452036	T	G
14	chr14_13454502	0	13454502	G	T
14	chr14_13463958	0	13463958	A	T
14	chr14_13469081	0	13469081	C	A
14	chr14_13484910	0	13484910	G	C
14	chr14_13493813	0	13493813	G	T
14	chr14_13516226	0	13516226	T	A
14	chr14_13530181	0	13530181	C	A
14	chr14_13566447	0	13566447	A	C
14	chr14_13576913	0	13576913	G	C
14	chr14_13603105	0	13603105	T	A
14	chr14_13612913	0	13612913	C	G
14	chr14_13614229	0	13614229	G	C
14	chr14_13625888	0	13625888	A	C
14	chr14_13627614	0	13627614	T	G
14	chr14_13627971	0	13627971	G	T
14	chr14_13632715	0	13632715	C	G
14	chr14_13639282	0	13639282	A	T
14	chr14_13656117	0	13656117	C	G
14	chr14_13682218	0	13682218	A	T
14	chr14_13693589	0	13693589	A	C
14	chr14_13708248	0	13708248	T	A
14	chr14_13720933	0	13720933	T	G
14	chr14_13728329	0	13728329	C	A
14	chr14_13741805	0	13741805	A	C
14	chr14_13742400	0	13742400	G	T
14	chr14_13745790	0	13745790	T	G
14	chr14_13746512	0	13746512	T	G
14	chr14_13750235	0	13750235	A	T
14	chr14_13760543	0	13760543	T	A
14	chr14_13787633	0	13787633	G	C
14	chr14_13790053	0	13790053	G	C
14	chr14_13793443	0	13793443	C	A
14	chr14_13795191	0	13795191	C	A
14	chr14_13804700	0	13804700	T	A
14	chr14_13808789	0	13808789	T	A
14	chr14_13814868	0	13814868	G	C
14	chr14_13833061	0	13833061	T	G
14	chr14_13895617	0	13895617	G	T
14	chr14_14021558	0	14021558	G	T
14	chr14_14069161	0	14069161	T	G
14	chr14_14073414	0	14073414	C	G
14	chr14_14127297	0	14127297	G	C
14	chr14_14129357	0	14129357	C	G
14	chr14_14131194	0	14131194	G	T
14	chr14_14160588	0	14160588	A	C
14	chr14_14182537	0	14182537	A	T
14	chr14_14184773	0	14184773	T	G
14	chr14_14203716	0	14203716	A	C
14	chr14_14204112	0	14204112	G	T
14	chr14_14252778	0	14252778	A	T
14	chr14_14281897	0	14281897	G	T
14	chr14_14334929	0	14334929	G	C
14	chr14_14338106	0	14338106	C	G
14	chr14_14346136	0	14346136	A	T
14	chr14_14349528	0	14349528	C	A
14	chr14_14396838	0	14396838	C	A
14	chr14_14397622	0	14397622	T	A
14	chr14_14483605	0	14483605	G	C
14	chr14_14526282	0	14526282	C	G
14	chr14_14537259	0	14537259	G	C
14	chr14_14539447	0	14539447	A	T
14	chr14_14561840	0	14561840	G	C
14	chr14_14563650	0	14563650	G	T
14	chr14_14575056	0	14575056	A	C
14	chr14_14583804	0	14583804	C	A
14	chr14_14648900	0	14648900	A	T
14	chr14_14653359	0	14653359	G	T
14	chr14_14654017	0	14654017	G	T
14	chr14_14669703	0	14669703	T	A
14	chr14_14671846	0	14671846	C	A
14	chr14_14673249	0	14673249	C	G
14	chr14_14694764	0	14694764	T	A
14	chr14_14695736	0	14695736	C	A
14	chr14_14706194	0	14706194	C	A
14	chr14_14711206	0	14711206	G	C
14	chr14_14711556	0	14711556	G	C
14	chr14_14715993	0	14715993	G	T
14	chr14_14720097	0	14720097	C	G
14	chr14_14725851	0	14725851	G	T
14	chr14_14729740	0	14729740	A	C
14	chr14_14774547	0	14774547	G	C
14	chr14_14808767	0	14808767	A	C
14	chr14_14820743	0	14820743	G	T
14	chr14_14826543	0	14826543	A	T
14	chr14_14849496	0	14849496	G	T
14	chr14_14849583	0	14849583	A	T
14	chr14_14887585	0	14887585	T	A
14	chr14_14936544	0	14936544	T	G
14	chr14_14937396	0	14937396	A	C
14	chr14_14949461	0	14949461	A	T
14	chr14_14960836	0	14960836	A	C
14	chr14_14965740	0	14965740	C	A
14	chr14_15013712	0	15013712	C	G
14	chr14_15045760	0	15045760	G	T
14	chr14_15073350	0	15073350	T	A
14	chr14_15077474	0	15077474	G	C
14	chr14_15091591	0	15091591	A	C
14	chr14_15103980	0	15103980	T	A
14	chr14_15117860	0	15117860	A	C
14	chr14_15160807	0	15160807	C	G
14	chr14_15165062	0	15165062	C	A
14	chr14_15241086	0	15241086	C	A
14	chr14_15243259	0	15243259	G	T
14	chr14_15250516	0	15250516	T	G
14	chr14_15284115	0	15284115	A	T
14	chr14_15290971	0	15290971	G	T
14	chr14_15298642	0	15298642	T	A
14	chr14_15317848	0	15317848	T	A
14	chr14_15335851	0	15335851	A	C
14	chr14_15345469	0	15345469	G	C
14	chr14_15356537	0	15356537	C	G
14	chr14_15386629	0	15386629	A	T
14	chr14_15410239	0	15410239	C	A
14	chr14_15414026	0	15414026	G	C
14	chr14_15443022	0	15443022	G	T
14	chr14_15470915	0	15470915	G	T
14	chr14_15512663	0	15512663	A	T
14	chr14_15522800	0	15522800	G	T
14	chr14_15526323	0	15526323	A	T
14	chr14_15551982	0	15551982	C	G
14	chr14_15566726	0	15566726	C	A
14	chr14_15568446	0	15568446	T	A
14	chr14_15570340	0	15570340	G	T
14	chr14_15619120	0	15619120	A	T
14	chr14_15638282	0	15638282	T	A
14	chr14_15683862	0	15683862	G	C
14	chr14_15730794	0	15730794	A	T
14	chr14_15767207	0	15767207	C	G
14	chr14_15780183	0	15780183	C	A
14	chr14_15791845	0	15791845	C	G
14	chr14_15792458	0	15792458	A	C
14	chr14_15798768	0	15798768	A	C
14	chr14_15829039	0	15829039	C	G
14	chr14_15850443	0	15850443	A	C
14	chr14_15856487	0	15856487	A	C
14	chr14_15868309	0	15868309	C	G
14	chr14_15874166	0	15874166	T	A
14	chr14_15884684	0	15884684	T	G
14	chr14_15887872	0	15887872	T	A
14	chr14_15892153	0	15892153	G	C
14	chr14_15908536	0	15908536	T	A
14	chr14_15923846	0	15923846	A	T
14	chr14_15963223	0	15963223	T	G
14	chr14_15980937	0	15980937	G	T
14	chr14_16015860	0	16015860	G	T
14	chr14_16054534	0	16054534	T	G
14	chr14_16056836	0	16056836	G	T
14	chr14_16061364	0	16061364	C	A
14	chr14_16070479	0	16070479	G	C
14	chr14_16088032	0	16088032	T	G
14	chr14_16102805	0	16102805	T	G
14	chr14_16109901	0	16109901	T	G
14	chr14_16132966	0	16132966	G	C
14	chr14_16139124	0	16139124	G	C
14	chr14_16174333	0	16174333	G	T
14	chr14_16178399	0	16178399	A	C
14	chr14_16210474	0	16210474	A	C
14	chr14_16214753	0	16214753	T	G
14	chr14_16317682	0	16317682	C	A
14	chr14_16333146	0	16333146	C	G
14	chr14_16337744	0	16337744	A	C
14	chr14_16350606	0	16350606	C	A
14	chr14_16357090	0	16357090	T	A
14	chr14_16372611	0	16372611	A	C
14	chr14_16375249	0	16375249	T	A
14	chr14_16389107	0	16389107	A	C
14	chr14_16412684	0	16412684	A	T
14	chr14_16413264	0	16413264	G	T
14	chr14_16424392	0	16424392	G	C
14	chr14_16447536	0	16447536	T	G
14	chr14_16469563	0	16469563	C	A
14	chr14_16490464	0	16490464	T	A
14	chr14_16514204	0	16514204	G	T
14	chr14_16515145	0	16515145	A	C
14	chr14_16519752	0	16519752	C	G
14	chr14_16528474	0	16528474	T	G
14	chr14_16537293	0	16537293	A	C
14	chr14_16537421	0	16537421	A	T
14	chr14_16547382	0	16547382	G	T
14	chr14_16571177	0	16571177	C	G
14	chr14_16580181	0	16580181	C	G
14	chr14_16603559	0	16603559	A	C
14	chr14_16612204	0	16612204	T	G
14	chr14_16652263	0	16652263	C	G
14	chr14_16658890	0	16658890	T	G
14	chr14_16664647	0	16664647	G	C
14	chr14_16682120	0	16682120	G	T
14	chr14_16713017	0	16713017	C	A
14	chr14_16715220	0	16715220	C	A
14	chr14_16728293	0	16728293	G	C
14	chr14_16729187	0	16729187	G	C
14	chr14_16740339	0	16740339	A	T
14	chr14_16765396	0	16765396	A	C
14	chr14_16793901	0	16793901	G	T
14	chr14_16824988	0	16824988	C	G
14	chr14_16838502	0	16838502	C	G
14	chr14_16844156	0	16844156	T	G
14	chr14_16857495	0	16857495	C	A
14	chr14_16860187	0	16860187	G	T
14	chr14_16883014	0	16883014	C	G
14	chr14_16914933	0	16914933	C	A
14	chr14_16936262	0	16936262	A	C
14	chr14_16945743	0	16945743	T	G
14	chr14_16948722	0	16948722	A	T
14	chr14_16986604	0	16986604	A	C
14	chr14_16993814	0	16993814	A	C
14	chr14_17006751	0	17006751	A	C
14	chr14_17053888	0	17053888	T	G
14	chr14_17077899	0	17077899	G	C
14	chr14_17118644	0	17118644	C	A
14	chr14_17121812	0	17121812	C	G
14	chr14_17161952	0	17161952	G	T
14	chr14_17200260	0	17200260	C	A
14	chr14_17207023	0	17207023	G	C
14	chr14_17224375	0	17224375	T	G
14	chr14_17271651	0	17271651	C	A
14	chr14_17294541	0	17294541	T	A
14	chr14_17299227	0	17299227	T	G
14	chr14_17303256	0	17303256	C	A
14	chr14_17367331	0	17367331	G	T
14	chr14_17388345	0	17388345	C	G
14	chr14_17403884	0	17403884	G	T
14	chr14_17449424	0	17449424	T	A
14	chr14_17460006	0	17460006	T	G
14	chr14_17463037	0	17463037	A	T
14	chr14_17487088	0	17487088	T	G
14	chr14_17503271	0	17503271	G	T
14	chr14_17504899	0	17504899	G	T
14	chr14_17509199	0	17509199	A	C
14	chr14_17540533	0	17540533	A	T
14	chr14_17552761	0	17552761	A	C
14	chr14_17552907	0	17552907	G	C
14	chr14_17626535	0	17626535	C	G
14	chr14_17648269	0	17648269	G	C
14	chr14_17657310	0	17657310	C	G
14	chr14_17687209	0	17687209	G	C
14	chr14_17693877	0	17693877	G	T
14	chr14_17700279	0	17700279	G	T
14	chr14_17714797	0	17714797	G	C
14	chr14_17733208	0	17733208	T	A
14	chr14_17787434	0	17787434	C	A
14	chr14_17789951	0	17789951	A	T
14	chr14_17806163	0	17806163	G	C
14	chr14_17807295	0	17807295	A	T
14	chr14_17807734	0	17807734	A	T
14	chr14_17817767	0	17817767	G	T
14	chr14_17820615	0	17820615	C	G
14	chr14_17832236	0	17832236	A	T
14	chr14_17841417	0	17841417	A	T
14	chr14_17844654	0	17844654	G	T
14	chr14_17858996	0	17858996	T	G
14	chr14_17875726	0	17875726	A	T
14	chr14_17880755	0	17880755	G	C
14	chr14_17929707	0	17929707	T	G
14	chr14_17950584	0	17950584	C	G
14	chr14_17961531	0	17961531	G	C
14	chr14_17968033	0	17968033	G	C
14	chr14_17974587	0	17974587	A	T
14	chr14_17989536	0	17989536	C	G
14	chr14_18002211	0	18002211	T	G
14	chr14_18009828	0	18009828	T	G
14	chr14_18010680	0	18010680	G	T
14	chr14_18012724	0	18012724	T	G
14	chr14_18022782	0	18022782	C	A
14	chr14_18025767	0	18025767	A	C
14	chr14_18068823	0	18068823	G	T
14	chr14_18098566	0	18098566	T	G
14	chr14_18114300	0	18114300	C	G
14	chr14_18159737	0	18159737	A	C
14	chr14_18160274	0	18160274	C	A
14	chr14_18217732	0	18217732	C	G
14	chr14_18260951	0	18260951	T	G
14	chr14_18287858	0	18287858	T	A
14	chr14_18297442	0	18297442	C	G
14	chr14_18368481	0	18368481	G	C
14	chr14_18389256	0	18389256	T	G
14	chr14_18393888	0	18393888	T	A
14	chr14_18399755	0	18399755	C	A
14	chr14_18419599	0	18419599	A	C
14	chr14_18541983	0	18541983	C	A
14	chr14_18563097	0	18563097	G	C
14	chr14_18567132	0	18567132	A	C
14	chr14_18570851	0	18570851	G	T
14	chr14_18582350	0	18582350	A	T
14	chr14_18586021	0	18586021	T	A
14	chr14_18588788	0	18588788	A	C
14	chr14_18597800	0	18597800	C	A
14	chr14_18597937	0	18597937	T	A
14	chr14_18601534	0	18601534	T	G
14	chr14_18605391	0	18605391	G	C
14	chr14_18623698	0	18623698	C	G
14	chr14_18640015	0	18640015	A	T
14	chr14_18646013	0	18646013	G	T
14	chr14_18652971	0	18652971	C	A
14	chr14_18678690	0	18678690	G	C
14	chr14_18679469	0	18679469	A	T
14	chr14_18679633	0	18679633	T	A
14	chr14_18679829	0	18679829	C	A
14	chr14_18682584	0	18682584	T	G
14	chr14_18709241	0	18709241	T	G
14	chr14_18713582	0	18713582	T	G
14	chr14_18719079	0	18719079	G	T
14	chr14_18783081	0	18783081	A	C
14	chr14_18799941	0	18799941	C	G
14	chr14_18827410	0	18827410	C	G
14	chr14_18836361	0	18836361	A	C
14	chr14_18845956	0	18845956	C	G
14	chr14_18868678	0	18868678	G	C
14	chr14_18883445	0	18883445	A	T
14	chr14_18896855	0	18896855	C	A
14	chr14_18906398	0	18906398	C	A
14	chr14_18914044	0	18914044	A	C
14	chr14_18960467	0	18960467	G	C
14	chr14_18967853	0	18967853	A	T
14	chr14_18985807	0	18985807	C	G
14	chr14_18996729	0	18996729	T	A
14	chr14_19002330	0	19002330	T	A
14	chr14_19005520	0	19005520	C	G
14	chr14_19011470	0	19011470	A	T
14	chr14_19032841	0	19032841	C	G
14	chr14_19037678	0	19037678	C	A
14	chr14_19054001	0	19054001	T	A
14	chr14_19076466	0	19076466	C	G
14	chr14_19083158	0	19083158	C	G
14	chr14_19108538	0	19108538	C	G
14	chr14_19125168	0	19125168	A	T
14	chr14_19146949	0	19146949	T	A
14	chr14_19149816	0	19149816	G	C
14	chr14_19154867	0	19154867	C	G
14	chr14_19162086	0	19162086	T	A
14	chr14_19164831	0	19164831	A	C
14	chr14_19179755	0	19179755	G	T
14	chr14_19181638	0	19181638	A	C
14	chr14_19185084	0	19185084	C	A
14	chr14_19191980	0	19191980	G	T
14	chr14_19194125	0	19194125	C	A
14	chr14_19199942	0	19199942	G	T
14	chr14_19203870	0	19203870	C	G
14	chr14_19231877	0	19231877	A	T
14	chr14_19240839	0	19240839	T	G
14	chr14_19255804	0	19255804	A	C
14	chr14_19276315	0	19276315	A	C
14	chr14_19277041	0	19277041	G	C
14	chr14_19280251	0	19280251	G	C
14	chr14_19296958	0	19296958	C	G
14	chr14_19339767	0	19339767	G	T
14	chr14_19341795	0	19341795	C	A
14	chr14_19377761	0	19377761	T	G
14	chr14_19387281	0	19387281	G	C
14	chr14_19390869	0	19390869	C	G
14	chr14_19392250	0	19392250	C	A
14	chr14_19415150	0	19415150	T	G
14	chr14_19425410	0	19425410	T	A
14	chr14_19437784	0	19437784	G	T
14	chr14_19442049	0	19442049	T	A
14	chr14_19450537	0	19450537	T	A
14	chr14_19463264	0	19463264	T	G
14	chr14_19499750	0	19499750	A	C
14	chr14_19516332	0	19516332	T	G
14	chr14_19529631	0	19529631	A	C
14	chr14_19536242	0	19536242	G	T
14	chr14_19556237	0	19556237	G	C
14	chr14_19580141	0	19580141	A	C
14	chr14_19587212	0	19587212	G	C
14	chr14_19591522	0	19591522	G	C
14	chr14_19596170	0	19596170	G	T
14	chr14_19607548	0	19607548	A	C
14	chr14_19611368	0	19611368	C	A
14	chr14_19634466	0	19634466	A	C
14	chr14_19659419	0	19659419	A	T
14	chr14_19674456	0	19674456	T	G
14	chr14_19686457	0	19686457	C	G
14	chr14_19687630	0	19687630	A	C
14	chr14_19688119	0	19688119	T	G
14	chr14_19701740	0	19701740	G	T
14	chr14_19708445	0	19708445	G	C
14	chr14_19712198	0	19712198	G	C
14	chr14_19722139	0	19722139	T	A
14	chr14_19728728	0	19728728	A	C
14	chr14_19731005	0	19731005	C	G
14	chr14_19737807	0	19737807	C	A
14	chr14_19768931	0	19768931	T	G
14	chr14_19784724	0	19784724	A	C
14	chr14_19793324	0	19793324	T	G
14	chr14_19826707	0	19826707	A	T
14	chr14_19852051	0	19852051	T	A
14	chr14_19857629	0	19857629	A	C
14	chr14_19863550	0	19863550	A	C
14	chr14_19919257	0	19919257	T	G
14	chr14_19962408	0	19962408	A	T
14	chr14_19993995	0	19993995	G	T
14	chr14_20014510	0	20014510	C	A
14	chr14_20033802	0	20033802	A	T
14	chr14_20099439	0	20099439	T	G
14	chr14_20112304	0	20112304	A	C
14	chr14_20132493	0	20132493	G	C
14	chr14_20135000	0	20135000	A	C
14	chr14_20146602	0	20146602	G	C
14	chr14_20167465	0	20167465	C	G
14	chr14_20192989	0	20192989	T	G
14	chr14_20199925	0	20199925	G	T
14	chr14_20246593	0	20246593	A	C
14	chr14_20301191	0	20301191	T	G
14	chr14_20313386	0	20313386	G	T
14	chr14_20313527	0	20313527	T	G
14	chr14_20314329	0	20314329	C	A
14	chr14_20336162	0	20336162	G	T
14	chr14_20360069	0	20360069	G	C
14	chr14_20362157	0	20362157	T	A
14	chr14_20364660	0	20364660	A	T
14	chr14_20401608	0	20401608	C	G
14	chr14_20412038	0	20412038	T	A
14	chr14_20432903	0	20432903	C	G
14	chr14_20440000	0	20440000	T	A
14	chr14_20497970	0	20497970	T	G
14	chr14_20511177	0	20511177	T	A
14	chr14_20519043	0	20519043	T	A
14	chr14_20519662	0	20519662	G	C
14	chr14_20563385	0	20563385	G	T
14	chr14_20583093	0	20583093	C	G
14	chr14_20610480	0	20610480	T	G
14	chr14_20633016	0	20633016	C	G
14	chr14_20634327	0	20634327	G	T
14	chr14_20637817	0	20637817	A	C
14	chr14_20674929	0	20674929	T	A
14	chr14_20684706	0	20684706	A	C
14	chr14_20697220	0	20697220	C	A
14	chr14_20701201	0	20701201	G	C
14	chr14_20754189	0	20754189	T	G
14	chr14_20762499	0	20762499	G	T
14	chr14_20770258	0	20770258	G	T
14	chr14_20777284	0	20777284	A	C
14	chr14_20796539	0	20796539	G	T
14	chr14_20807282	0	20807282	A	C
14	chr14_20819431	0	20819431	A	T
14	chr14_20831532	0	20831532	G	T
14	chr14_20831581	0	20831581	A	C
14	chr14_20855964	0	20855964	T	A
14	chr14_20868617	0	20868617	C	G
14	chr14_20875904	0	20875904	C	G
14	chr14_20875982	0	20875982	G	T
14	chr14_20881582	0	20881582	C	A
14	chr14_20881721	0	20881721	T	G
14	chr14_20891285	0	20891285	A	C
14	chr14_20928960	0	20928960	T	G
14	chr14_20955039	0	20955039	A	T
14	chr14_20976306	0	20976306	G	C
14	chr14_21013465	0	21013465	T	G
14	chr14_21025632	0	21025632	G	C
14	chr14_21031062	0	21031062	C	A
14	chr14_21041381	0	21041381	G	T
14	chr14_21041761	0	21041761	A	T
14	chr14_21058464	0	21058464	T	A
14	chr14_21072093	0	21072093	C	G
14	chr14_21076803	0	21076803	C	A
14	chr14_21081749	0	21081749	A	T
14	chr14_21098721	0	21098721	T	A
14	chr14_21115313	0	21115313	A	T
14	chr14_21129738	0	21129738	C	G
14	chr14_21146089	0	21146089	T	G
14	chr14_21163338	0	21163338	T	G
14	chr14_21200236	0	21200236	T	G
14	chr14_21208828	0	21208828	T	G
14	chr14_21210961	0	21210961	C	A
14	chr14_21231900	0	21231900	T	G
14	chr14_21241990	0	21241990	C	G
14	chr14_21247529	0	21247529	T	G
14	chr14_21256639	0	21256639	G	T
14	chr14_21266790	0	21266790	T	G
14	chr14_21283092	0	21283092	G	C
14	chr14_21291048	0	21291048	A	C
14	chr14_21291145	0	21291145	G	T
14	chr14_21307033	0	21307033	C	G
14	chr14_21311645	0	21311645	C	A
14	chr14_21318223	0	21318223	T	G
14	chr14_21330088	0	21330088	C	G
14	chr14_21370084	0	21370084	A	T
14	chr14_21373703	0	21373703	A	C
14	chr14_21409730	0	21409730	A	T
14	chr14_21411616	0	21411616	A	C
14	chr14_21411694	0	21411694	G	C
14	chr14_21427823	0	21427823	G	T
14	chr14_21435965	0	21435965	A	T
14	chr14_21439965	0	21439965	G	T
14	chr14_21452116	0	21452116	G	C
14	chr14_21467565	0	21467565	A	T
14	chr14_21486030	0	21486030	G	C
14	chr14_21488232	0	21488232	G	C
14	chr14_21510408	0	21510408	G	C
14	chr14_21550397	0	21550397	A	C
14	chr14_21555072	0	21555072	C	G
14	chr14_21567407	0	21567407	G	C
14	chr14_21568336	0	21568336	T	G
14	chr14_21568447	0	21568447	G	T
14	chr14_21579479	0	21579479	T	G
14	chr14_21582259	0	21582259	G	C
14	chr14_21640437	0	21640437	C	A
14	chr14_21669709	0	21669709	G	C
14	chr14_21670183	0	21670183	T	A
14	chr14_21677592	0	21677592	A	C
14	chr14_21714727	0	21714727	G	T
14	chr14_21718232	0	21718232	G	T
14	chr14_21720821	0	21720821	G	C
14	chr14_21722629	0	21722629	T	G
14	chr14_21754674	0	21754674	T	A
14	chr14_21761240	0	21761240	T	A
14	chr14_21772980	0	21772980	C	A
14	chr14_21774325	0	21774325	A	T
14	chr14_21795977	0	21795977	A	C
14	chr14_21836070	0	21836070	A	C
14	chr14_21839507	0	21839507	C	G
14	chr14_21839926	0	21839926	T	G
14	chr14_21862186	0	21862186	T	G
14	chr14_21889750	0	21889750	G	T
14	chr14_21891770	0	21891770	A	C
14	chr14_21897954	0	21897954	T	A
14	chr14_21898461	0	21898461	C	G
14	chr14_21902009	0	21902009	C	G
14	chr14_21914000	0	21914000	A	T
14	chr14_21917797	0	21917797	T	G
14	chr14_21925282	0	21925282	G	C
14	chr14_21951891	0	21951891	T	A
14	chr14_21990456	0	21990456	C	A
14	chr14_22014932	0	22014932	A	C
14	chr14_22030521	0	22030521	C	G
14	chr14_22031148	0	22031148	G	C
14	chr14_22046734	0	22046734	G	T
14	chr14_22060878	0	22060878	G	C
14	chr14_22061620	0	22061620	T	G
14	chr14_22081104	0	22081104	A	T
14	chr14_22098762	0	22098762	G	C
14	chr14_22137272	0	22137272	C	A
14	chr14_22139730	0	22139730	A	C
14	chr14_22154657	0	22154657	G	T
14	chr14_22163819	0	22163819	C	G
14	chr14_22166888	0	22166888	C	G
14	chr14_22172574	0	22172574	A	T
14	chr14_22196028	0	22196028	A	C
14	chr14_22265404	0	22265404	T	G
14	chr14_22283682	0	22283682	C	G
14	chr14_22292489	0	22292489	A	C
14	chr14_22300968	0	22300968	C	G
14	chr14_22312412	0	22312412	G	C
14	chr14_22313431	0	22313431	C	G
14	chr14_22333083	0	22333083	T	G
14	chr14_22381808	0	22381808	T	G
14	chr14_22391360	0	22391360	G	C
14	chr14_22394953	0	22394953	A	C
14	chr14_22401650	0	22401650	T	G
14	chr14_22402164	0	22402164	A	C
14	chr14_22413236	0	22413236	C	A
14	chr14_22417869	0	22417869	C	G
14	chr14_22424065	0	22424065	A	T
14	chr14_22435691	0	22435691	G	C
14	chr14_22463680	0	22463680	A	C
14	chr14_22473980	0	22473980	G	C
14	chr14_22511233	0	22511233	C	A
14	chr14_22519801	0	22519801	C	A
14	chr14_22528709	0	22528709	G	T
14	chr14_22553742	0	22553742	C	A
14	chr14_22560644	0	22560644	C	A
14	chr14_22574103	0	22574103	G	T
14	chr14_22597787	0	22597787	T	G
14	chr14_22623801	0	22623801	G	C
14	chr14_22633137	0	22633137	A	T
14	chr14_22636258	0	22636258	G	T
14	chr14_22639396	0	22639396	C	A
14	chr14_22639651	0	22639651	C	A
14	chr14_22650340	0	22650340	G	C
14	chr14_22662522	0	22662522	C	G
14	chr14_22682473	0	22682473	T	A
14	chr14_22709885	0	22709885	G	T
14	chr14_22712574	0	22712574	A	C
14	chr14_22726553	0	22726553	A	T
14	chr14_22728322	0	22728322	G	C
14	chr14_22744622	0	22744622	A	C
14	chr14_22773912	0	22773912	T	G
14	chr14_22795308	0	22795308	C	A
14	chr14_22801532	0	22801532	A	T
14	chr14_22806988	0	22806988	C	G
14	chr14_22819824	0	22819824	A	C
14	chr14_22864016	0	22864016	A	T
14	chr14_22877083	0	22877083	G	T
14	chr14_22880964	0	22880964	C	G
14	chr14_22892158	0	22892158	C	A
14	chr14_22893769	0	22893769	G	T
14	chr14_22901726	0	22901726	A	T
14	chr14_22909400	0	22909400	C	G
14	chr14_22939817	0	22939817	G	T
14	chr14_22941326	0	22941326	T	G
14	chr14_22941827	0	22941827	G	T
14	chr14_22951458	0	22951458	C	G
14	chr14_22959066	0	22959066	A	T
14	chr14_22999709	0	22999709	G	T
14	chr14_23002839	0	23002839	C	G
14	chr14_23032393	0	23032393	C	A
14	chr14_23037598	0	23037598	A	C
14	chr14_23065451	0	23065451	T	G
14	chr14_23072986	0	23072986	C	A
14	chr14_23089388	0	23089388	C	G
14	chr14_23092271	0	23092271	T	G
14	chr14_23097198	0	23097198	T	G
14	chr14_23110668	0	23110668	G	C
14	chr14_23112530	0	23112530	T	A
14	chr14_23131899	0	23131899	A	C
14	chr14_23137773	0	23137773	T	G
14	chr14_23147023	0	23147023	G	C
14	chr14_23154977	0	23154977	A	C
14	chr14_23175447	0	23175447	C	G
14	chr14_23205226	0	23205226	A	C
14	chr14_23210057	0	23210057	C	G
14	chr14_23227165	0	23227165	C	A
14	chr14_23232868	0	23232868	C	G
14	chr14_23250936	0	23250936	A	C
14	chr14_23251926	0	23251926	G	T
14	chr14_23265408	0	23265408	C	G
14	chr14_23269425	0	23269425	T	G
14	chr14_23333862	0	23333862	C	G
14	chr14_23386422	0	23386422	G	T
14	chr14_23454915	0	23454915	C	A
14	chr14_23456652	0	23456652	T	A
14	chr14_23509213	0	23509213	A	T
14	chr14_23528870	0	23528870	A	C
14	chr14_23538169	0	23538169	A	C
14	chr14_23550721	0	23550721	A	T
14	chr14_23551251	0	23551251	T	A
14	chr14_23557801	0	23557801	C	A
14	chr14_23565904	0	23565904	C	A
14	chr14_23585543	0	23585543	C	A
14	chr14_23589026	0	23589026	G	T
14	chr14_23597766	0	23597766	A	C
14	chr14_23599892	0	23599892	T	G
14	chr14_23610326	0	23610326	G	C
14	chr14_23669780	0	23669780	T	G
14	chr14_23688006	0	23688006	G	C
14	chr14_23693312	0	23693312	A	C
14	chr14_23700050	0	23700050	C	G
14	chr14_23703699	0	23703699	A	C
14	chr14_23704451	0	23704451	C	G
14	chr14_23710230	0	23710230	T	G
14	chr14_23725469	0	23725469	C	G
14	chr14_23743699	0	23743699	A	T
14	chr14_23746162	0	23746162	A	C
14	chr14_23782611	0	23782611	T	G
14	chr14_23807989	0	23807989	C	A
14	chr14_23827364	0	23827364	G	T
14	chr14_23867334	0	23867334	T	G
14	chr14_23873159	0	23873159	T	A
14	chr14_23886877	0	23886877	G	C
14	chr14_23897986	0	23897986	C	G
14	chr14_23912474	0	23912474	A	T
14	chr14_23926978	0	23926978	G	C
14	chr14_23970803	0	23970803	A	C
14	chr14_23974270	0	23974270	C	G
14	chr14_23978940	0	23978940	G	C
14	chr14_23981198	0	23981198	T	G
14	chr14_24029509	0	24029509	G	T
14	chr14_24030213	0	24030213	G	C
14	chr14_24034785	0	24034785	T	G
14	chr14_24043624	0	24043624	A	C
14	chr14_24044285	0	24044285	C	G
14	chr14_24049778	0	24049778	C	A
14	chr14_24061425	0	24061425	T	G
14	chr14_24085935	0	24085935	C	G
14	chr14_24087818	0	24087818	C	A
14	chr14_24093820	0	24093820	G	C
14	chr14_24108650	0	24108650	G	C
14	chr14_24119595	0	24119595	C	G
14	chr14_24138926	0	24138926	A	C
14	chr14_24154568	0	24154568	G	C
14	chr14_24157146	0	24157146	C	G
14	chr14_24158968	0	24158968	G	C
14	chr14_24160800	0	24160800	C	A
14	chr14_24161281	0	24161281	C	G
14	chr14_24170725	0	24170725	C	G
14	chr14_24206283	0	24206283	C	G
14	chr14_24206578	0	24206578	C	A
14	chr14_24240420	0	24240420	A	T
14	chr14_24268208	0	24268208	T	G
14	chr14_24277749	0	24277749	T	G
14	chr14_24287303	0	24287303	T	G
14	chr14_24288239	0	24288239	C	G
14	chr14_24292027	0	24292027	C	G
14	chr14_24298966	0	24298966	C	G
14	chr14_24311237	0	24311237	A	C
14	chr14_24311551	0	24311551	A	C
14	chr14_24321110	0	24321110	C	A
14	chr14_24322156	0	24322156	G	C
14	chr14_24335618	0	24335618	T	A
14	chr14_24337416	0	24337416	C	G
14	chr14_24343942	0	24343942	T	A
14	chr14_24382902	0	24382902	A	C
14	chr14_24390629	0	24390629	T	A
14	chr14_24392795	0	24392795	C	A
14	chr14_24394133	0	24394133	C	A
14	chr14_24417480	0	24417480	A	T
14	chr14_24440691	0	24440691	T	G
14	chr14_24443680	0	24443680	G	T
14	chr14_24449663	0	24449663	A	C
14	chr14_24457834	0	24457834	G	T
14	chr14_24476232	0	24476232	G	T
14	chr14_24479857	0	24479857	T	G
14	chr14_24509136	0	24509136	A	T
14	chr14_24510573	0	24510573	C	A
14	chr14_24511122	0	24511122	T	G
14	chr14_24519250	0	24519250	G	T
14	chr14_24520982	0	24520982	A	T
14	chr14_24563587	0	24563587	A	T
14	chr14_24577704	0	24577704	G	T
14	chr14_24618160	0	24618160	T	G
14	chr14_24619797	0	24619797	T	A
14	chr14_24620723	0	24620723	A	T
14	chr14_24628756	0	24628756	A	C
14	chr14_24632087	0	24632087	T	A
14	chr14_24632780	0	24632780	G	T
14	chr14_24661919	0	24661919	A	T
14	chr14_24674835	0	24674835	A	C
14	chr14_24716312	0	24716312	T	A
14	chr14_24729599	0	24729599	T	G
14	chr14_24737317	0	24737317	A	C
14	chr14_24737551	0	24737551	T	G
14	chr14_24742972	0	24742972	A	C
14	chr14_24758453	0	24758453	C	A
14	chr14_24761677	0	24761677	A	T
14	chr14_24769609	0	24769609	A	C
14	chr14_24773718	0	24773718	G	C
14	chr14_24783877	0	24783877	G	C
14	chr14_24796520	0	24796520	T	G
14	chr14_24802288	0	24802288	A	T
14	chr14_24804245	0	24804245	T	A
14	chr14_24810770	0	24810770	A	C
14	chr14_24816408	0	24816408	G	C
14	chr14_24819749	0	24819749	C	G
14	chr14_24820127	0	24820127	G	C
14	chr14_24823385	0	24823385	C	A
14	chr14_24828599	0	24828599	A	T
14	chr14_24846046	0	24846046	G	T
14	chr14_24861937	0	24861937	G	T
14	chr14_24863552	0	24863552	C	G
14	chr14_24863653	0	24863653	C	A
14	chr14_24871120	0	24871120	G	C
14	chr14_24909491	0	24909491	A	C
14	chr14_24909777	0	24909777	G	T
14	chr14_24930385	0	24930385	G	C
14	chr14_24936188	0	24936188	C	A
14	chr14_24961838	0	24961838	C	G
14	chr14_24968184	0	24968184	G	T
14	chr14_24994792	0	24994792	T	G
14	chr14_25003681	0	25003681	C	A
14	chr14_25014505	0	25014505	T	G
14	chr14_25014674	0	25014674	G	C
14	chr14_25047679	0	25047679	T	G
14	chr14_25052341	0	25052341	T	A
14	chr14_25069268	0	25069268	T	A
14	chr14_25076911	0	25076911	T	G
14	chr14_25098597	0	25098597	G	T
14	chr14_25106543	0	25106543	T	G
14	chr14_25117944	0	25117944	T	A
14	chr14_25139947	0	25139947	A	T
14	chr14_25145141	0	25145141	A	T
14	chr14_25153135	0	25153135	T	A
14	chr14_25160194	0	25160194	A	C
14	chr14_25173648	0	25173648	C	A
14	chr14_25178105	0	25178105	A	C
14	chr14_25180671	0	25180671	C	A
14	chr14_25185027	0	25185027	C	A
14	chr14_25267414	0	25267414	G	T
14	chr14_25281641	0	25281641	T	G
14	chr14_25305800	0	25305800	A	C
14	chr14_25345437	0	25345437	C	A
14	chr14_25376918	0	25376918	G	C
14	chr14_25378474	0	25378474	G	T
14	chr14_25386961	0	25386961	C	G
14	chr14_25388817	0	25388817	G	T
14	chr14_25390215	0	25390215	A	C
14	chr14_25393775	0	25393775	G	C
14	chr14_25432500	0	25432500	G	C
14	chr14_25436728	0	25436728	T	G
14	chr14_25443643	0	25443643	C	A
14	chr14_25455837	0	25455837	C	A
14	chr14_25459740	0	25459740	A	C
14	chr14_25488568	0	25488568	C	G
14	chr14_25489688	0	25489688	G	T
14	chr14_25495808	0	25495808	T	A
14	chr14_25532213	0	25532213	A	C
14	chr14_25540333	0	25540333	A	C
14	chr14_25584639	0	25584639	G	T
14	chr14_25598711	0	25598711	T	A
14	chr14_25609504	0	25609504	G	T
14	chr14_25617668	0	25617668	A	T
14	chr14_25627636	0	25627636	C	G
14	chr14_25690954	0	25690954	C	G
14	chr14_25699931	0	25699931	A	C
14	chr14_25704388	0	25704388	A	T
14	chr14_25718207	0	25718207	T	A
14	chr14_25729532	0	25729532	C	G
14	chr14_25741806	0	25741806	G	C
14	chr14_25775224	0	25775224	C	A
14	chr14_25782513	0	25782513	G	T
14	chr14_25791930	0	25791930	T	G
14	chr14_25794233	0	25794233	A	T
14	chr14_25821595	0	25821595	A	C
14	chr14_25839604	0	25839604	G	C
14	chr14_25854734	0	25854734	A	T
14	chr14_25871588	0	25871588	T	A
14	chr14_25872897	0	25872897	A	T
14	chr14_25885022	0	25885022	G	T
14	chr14_25885745	0	25885745	T	G
14	chr14_25907021	0	25907021	T	G
14	chr14_25920097	0	25920097	G	C
14	chr14_25941053	0	25941053	A	T
14	chr14_25955850	0	25955850	C	G
14	chr14_25986720	0	25986720	C	A
14	chr14_25999805	0	25999805	G	T
14	chr14_26001264	0	26001264	G	C
14	chr14_26004564	0	26004564	T	A
14	chr14_26027335	0	26027335	G	T
14	chr14_26028007	0	26028007	A	C
14	chr14_26046877	0	26046877	C	G
14	chr14_26095397	0	26095397	G	C
14	chr14_26123321	0	26123321	A	T
14	chr14_26134495	0	26134495	G	C
14	chr14_26134572	0	26134572	A	C
14	chr14_26137625	0	26137625	A	T
14	chr14_26139770	0	26139770	C	G
14	chr14_26144479	0	26144479	C	G
14	chr14_26163078	0	26163078	A	C
14	chr14_26163759	0	26163759	A	C
14	chr14_26169703	0	26169703	C	A
14	chr14_26187173	0	26187173	G	T
14	chr14_26201546	0	26201546	C	A
14	chr14_26235732	0	26235732	T	G
14	chr14_26302394	0	26302394	G	C
14	chr14_26352333	0	26352333	C	G
14	chr14_26373536	0	26373536	A	T
14	chr14_26407628	0	26407628	G	T
14	chr14_26419540	0	26419540	A	T
14	chr14_26435756	0	26435756	C	A
14	chr14_26447316	0	26447316	C	A
14	chr14_26460736	0	26460736	C	G
14	chr14_26478264	0	26478264	A	T
14	chr14_26523310	0	26523310	C	G
14	chr14_26548778	0	26548778	C	A
14	chr14_26570855	0	26570855	G	C
14	chr14_26580933	0	26580933	A	T
14	chr14_26583518	0	26583518	C	G
14	chr14_26585411	0	26585411	G	C
14	chr14_26589400	0	26589400	G	C
14	chr14_26590691	0	26590691	C	G
14	chr14_26593486	0	26593486	G	T
14	chr14_26593583	0	26593583	A	C
14	chr14_26604603	0	26604603	C	G
14	chr14_26623253	0	26623253	A	C
14	chr14_26633052	0	26633052	C	A
14	chr14_26638106	0	26638106	C	G
14	chr14_26654315	0	26654315	G	C
14	chr14_26662836	0	26662836	C	G
14	chr14_26667069	0	26667069	T	A
14	chr14_26676010	0	26676010	C	G
14	chr14_26678482	0	26678482	T	A
14	chr14_26702191	0	26702191	T	A
14	chr14_26712979	0	26712979	G	T
14	chr14_26734123	0	26734123	T	G
14	chr14_26744043	0	26744043	A	T
14	chr14_26749642	0	26749642	G	C
14	chr14_26766445	0	26766445	C	G
14	chr14_26768604	0	26768604	A	C
14	chr14_26783044	0	26783044	T	G
14	chr14_26783929	0	26783929	A	T
14	chr14_26787329	0	26787329	T	A
14	chr14_26792598	0	26792598	A	T
14	chr14_26801566	0	26801566	A	T
14	chr14_26804702	0	26804702	T	A
14	chr14_26829337	0	26829337	G	C
14	chr14_26838730	0	26838730	G	T
14	chr14_26882062	0	26882062	C	G
14	chr14_26900204	0	26900204	A	T
14	chr14_26912513	0	26912513	G	C
14	chr14_26919484	0	26919484	C	A
14	chr14_26926992	0	26926992	G	C
14	chr14_26940372	0	26940372	G	C
14	chr14_26945248	0	26945248	A	C
14	chr14_26959125	0	26959125	G	C
14	chr14_26972613	0	26972613	T	G
14	chr14_26976031	0	26976031	G	C
14	chr14_27032221	0	27032221	G	C
14	chr14_27062821	0	27062821	C	G
14	chr14_27075505	0	27075505	C	G
14	chr14_27082591	0	27082591	C	G
14	chr14_27083602	0	27083602	C	G
14	chr14_27087450	0	27087450	T	G
14	chr14_27097164	0	27097164	G	C
14	chr14_27107722	0	27107722	T	G
14	chr14_27107864	0	27107864	T	A
14	chr14_27119996	0	27119996	A	T
14	chr14_27157427	0	27157427	T	A
14	chr14_27159491	0	27159491	C	A
14	chr14_27174863	0	27174863	C	G
14	chr14_27175990	0	27175990	G	C
14	chr14_27193067	0	27193067	C	A
14	chr14_27193963	0	27193963	A	C
14	chr14_27196655	0	27196655	G	C
14	chr14_27218294	0	27218294	C	G
14	chr14_27223021	0	27223021	G	C
14	chr14_27251591	0	27251591	G	T
14	chr14_27267611	0	27267611	T	A
14	chr14_27284006	0	27284006	C	A
14	chr14_27318743	0	27318743	T	A
14	chr14_27362298	0	27362298	T	G
14	chr14_27386312	0	27386312	C	A
14	chr14_27387226	0	27387226	C	A
14	chr14_27396876	0	27396876	C	G
14	chr14_27400656	0	27400656	G	C
14	chr14_27412257	0	27412257	T	A
14	chr14_27422607	0	27422607	T	A
14	chr14_27422967	0	27422967	G	C
14	chr14_27434243	0	27434243	A	C
14	chr14_27445634	0	27445634	T	G
14	chr14_27474360	0	27474360	G	T
14	chr14_27495114	0	27495114	G	C
14	chr14_27497495	0	27497495	G	C
14	chr14_27504831	0	27504831	A	C
14	chr14_27512587	0	27512587	C	A
14	chr14_27517383	0	27517383	A	C
14	chr14_27519559	0	27519559	G	T
14	chr14_27520026	0	27520026	C	G
14	chr14_27523767	0	27523767	C	G
14	chr14_27525180	0	27525180	A	C
14	chr14_27531860	0	27531860	C	A
14	chr14_27534321	0	27534321	C	G
14	chr14_27540255	0	27540255	C	G
14	chr14_27544196	0	27544196	C	G
14	chr14_27545906	0	27545906	G	T
14	chr14_27551787	0	27551787	C	A
14	chr14_27569494	0	27569494	G	C
14	chr14_27592151	0	27592151	T	G
14	chr14_27592930	0	27592930	A	T
14	chr14_27596156	0	27596156	G	T
14	chr14_27620249	0	27620249	C	G
14	chr14_27633515	0	27633515	G	C
14	chr14_27651465	0	27651465	G	T
14	chr14_27668608	0	27668608	A	T
14	chr14_27685171	0	27685171	G	T
14	chr14_27686911	0	27686911	A	T
14	chr14_27692205	0	27692205	A	C
14	chr14_27702664	0	27702664	A	C
14	chr14_27716434	0	27716434	G	C
14	chr14_27724085	0	27724085	A	C
14	chr14_27725010	0	27725010	T	G
14	chr14_27741126	0	27741126	T	G
14	chr14_27763832	0	27763832	G	C
14	chr14_27771117	0	27771117	T	G
14	chr14_27777359	0	27777359	C	A
14	chr14_27783577	0	27783577	A	T
14	chr14_27826882	0	27826882	A	C
14	chr14_27827432	0	27827432	A	T
14	chr14_27828945	0	27828945	G	C
14	chr14_27842345	0	27842345	T	A
14	chr14_27854254	0	27854254	G	C
14	chr14_27866964	0	27866964	G	C
14	chr14_27872582	0	27872582	T	A
14	chr14_27886365	0	27886365	C	A
14	chr14_27890267	0	27890267	T	A
14	chr14_27945418	0	27945418	A	C
14	chr14_27993929	0	27993929	C	G
14	chr14_28021735	0	28021735	G	C
14	chr14_28046749	0	28046749	T	G
14	chr14_28048421	0	28048421	C	A
14	chr14_28073196	0	28073196	A	T
14	chr14_28074703	0	28074703	T	G
14	chr14_28087685	0	28087685	G	C
14	chr14_28101370	0	28101370	T	A
14	chr14_28108347	0	28108347	G	C
14	chr14_28129776	0	28129776	A	C
14	chr14_28143341	0	28143341	G	T
14	chr14_28147167	0	28147167	C	G
14	chr14_28156113	0	28156113	C	A
14	chr14_28179972	0	28179972	G	T
14	chr14_28222033	0	28222033	A	C
14	chr14_28246163	0	28246163	T	G
14	chr14_28257515	0	28257515	C	G
14	chr14_28260885	0	28260885	G	T
14	chr14_28271179	0	28271179	A	C
14	chr14_28273582	0	28273582	G	C
14	chr14_28279014	0	28279014	G	C
14	chr14_28284068	0	28284068	G	T
14	chr14_28285178	0	28285178	C	G
14	chr14_28289526	0	28289526	C	G
14	chr14_28290809	0	28290809	A	T
14	chr14_28301029	0	28301029	G	C
14	chr14_28315748	0	28315748	A	C
14	chr14_28346226	0	28346226	C	G
14	chr14_28386505	0	28386505	A	T
14	chr14_28386955	0	28386955	G	C
14	chr14_28409266	0	28409266	T	A
14	chr14_28412277	0	28412277	C	A
14	chr14_28431892	0	28431892	C	G
14	chr14_28434668	0	28434668	T	G
14	chr14_28444420	0	28444420	G	C
14	chr14_28458537	0	28458537	C	G
14	chr14_28466007	0	28466007	G	T
14	chr14_28507590	0	28507590	A	C
14	chr14_28515958	0	28515958	G	C
14	chr14_28520089	0	28520089	A	C
14	chr14_28537629	0	28537629	C	A
14	chr14_28555680	0	28555680	G	C
14	chr14_28566599	0	28566599	G	T
14	chr14_28582363	0	28582363	T	G
14	chr14_28601227	0	28601227	C	G
14	chr14_28601803	0	28601803	T	G
14	chr14_28602281	0	28602281	C	G
14	chr14_28609343	0	28609343	C	G
14	chr14_28610266	0	28610266	G	C
14	chr14_28620436	0	28620436	G	C
14	chr14_28621130	0	28621130	C	A
14	chr14_28621940	0	28621940	A	C
14	chr14_28641140	0	28641140	C	A
14	chr14_28641579	0	28641579	G	C
14	chr14_28643259	0	28643259	A	C
14	chr14_28660819	0	28660819	A	C
14	chr14_28666934	0	28666934	A	C
14	chr14_28690331	0	28690331	G	C
14	chr14_28705186	0	28705186	G	C
14	chr14_28706005	0	28706005	C	G
14	chr14_28728931	0	28728931	A	C
14	chr14_28742820	0	28742820	G	C
14	chr14_28743969	0	28743969	T	G
14	chr14_28748490	0	28748490	A	T
14	chr14_28778854	0	28778854	C	A
14	chr14_28789497	0	28789497	A	T
14	chr14_28791032	0	28791032	G	T
14	chr14_28813251	0	28813251	G	C
14	chr14_28831475	0	28831475	G	C
14	chr14_28835307	0	28835307	A	T
14	chr14_28839430	0	28839430	A	C
14	chr14_28842844	0	28842844	G	C
14	chr14_28863951	0	28863951	A	C
14	chr14_28864497	0	28864497	A	T
14	chr14_28868460	0	28868460	G	C
14	chr14_28874250	0	28874250	C	A
14	chr14_28884412	0	28884412	T	G
14	chr14_28887964	0	28887964	C	A
14	chr14_28888509	0	28888509	G	C
14	chr14_28895519	0	28895519	G	C
14	chr14_28902396	0	28902396	C	G
14	chr14_28916124	0	28916124	G	T
14	chr14_28948636	0	28948636	G	T
14	chr14_28960894	0	28960894	T	G
14	chr14_28964288	0	28964288	A	T
14	chr14_28978646	0	28978646	C	G
14	chr14_29006501	0	29006501	C	A
14	chr14_29022186	0	29022186	T	G
14	chr14_29027728	0	29027728	G	C
14	chr14_29030955	0	29030955	A	T
14	chr14_29056464	0	29056464	C	A
14	chr14_29062585	0	29062585	C	A
14	chr14_29068003	0	29068003	C	A
14	chr14_29069373	0	29069373	T	A
14	chr14_29087482	0	29087482	T	A
14	chr14_29093343	0	29093343	G	C
14	chr14_29104059	0	29104059	G	T
14	chr14_29106996	0	29106996	T	G
14	chr14_29133960	0	29133960	T	A
14	chr14_29138699	0	29138699	C	A
14	chr14_29154169	0	29154169	T	G
14	chr14_29161470	0	29161470	T	A
14	chr14_29176188	0	29176188	T	G
14	chr14_29178190	0	29178190	T	G
14	chr14_29180461	0	29180461	C	A
14	chr14_29190946	0	29190946	A	C
14	chr14_29222747	0	29222747	T	G
14	chr14_29255791	0	29255791	G	T
14	chr14_29277807	0	29277807	G	T
14	chr14_29282452	0	29282452	G	T
14	chr14_29327389	0	29327389	C	G
14	chr14_29368883	0	29368883	T	A
14	chr14_29377093	0	29377093	C	G
14	chr14_29381714	0	29381714	C	A
14	chr14_29410149	0	29410149	T	G
14	chr14_29410311	0	29410311	G	C
14	chr14_29421081	0	29421081	C	A
14	chr14_29430182	0	29430182	A	C
14	chr14_29432191	0	29432191	A	C
14	chr14_29439308	0	29439308	C	A
14	chr14_29467705	0	29467705	A	C
14	chr14_29467990	0	29467990	A	C
14	chr14_29537743	0	29537743	G	C
14	chr14_29581870	0	29581870	T	A
14	chr14_29589959	0	29589959	A	C
14	chr14_29608575	0	29608575	C	G
14	chr14_29621938	0	29621938	C	G
14	chr14_29628700	0	29628700	T	G
14	chr14_29637488	0	29637488	G	T
14	chr14_29691511	0	29691511	C	G
14	chr14_29712211	0	29712211	G	C
14	chr14_29722518	0	29722518	T	A
14	chr14_29787628	0	29787628	C	G
14	chr14_29796877	0	29796877	T	A
14	chr14_29804731	0	29804731	A	T
14	chr14_29828800	0	29828800	C	G
14	chr14_29829266	0	29829266	A	C
14	chr14_29847567	0	29847567	G	T
14	chr14_29859840	0	29859840	A	C
14	chr14_29899984	0	29899984	G	C
14	chr14_29907656	0	29907656	A	C
14	chr14_29955576	0	29955576	C	G
14	chr14_29957855	0	29957855	C	A
14	chr14_30057571	0	30057571	T	G
14	chr14_30062087	0	30062087	T	G
14	chr14_30079652	0	30079652	G	C
14	chr14_30102020	0	30102020	C	A
14	chr14_30160762	0	30160762	C	A
14	chr14_30180013	0	30180013	C	G
14	chr14_30189184	0	30189184	T	A
14	chr14_30191445	0	30191445	T	G
14	chr14_30211810	0	30211810	G	C
14	chr14_30215545	0	30215545	G	T
14	chr14_30221546	0	30221546	G	C
14	chr14_30225777	0	30225777	C	G
14	chr14_30231114	0	30231114	C	G
14	chr14_30292407	0	30292407	G	T
14	chr14_30297307	0	30297307	C	A
14	chr14_30299397	0	30299397	C	G
14	chr14_30301171	0	30301171	A	T
14	chr14_30309968	0	30309968	A	T
14	chr14_30316565	0	30316565	G	C
14	chr14_30323508	0	30323508	T	A
14	chr14_30332770	0	30332770	T	A
14	chr14_30348325	0	30348325	T	G
14	chr14_30386919	0	30386919	C	G
14	chr14_30416618	0	30416618	A	T
14	chr14_30430315	0	30430315	G	T
14	chr14_30451176	0	30451176	G	C
14	chr14_30457663	0	30457663	C	A
14	chr14_30458718	0	30458718	G	C
14	chr14_30462868	0	30462868	A	T
14	chr14_30467518	0	30467518	A	T
14	chr14_30485459	0	30485459	T	G
14	chr14_30492946	0	30492946	G	C
14	chr14_30513016	0	30513016	T	A
14	chr14_30537606	0	30537606	C	A
14	chr14_30546651	0	30546651	A	C
14	chr14_30577240	0	30577240	G	C
14	chr14_30623488	0	30623488	A	C
14	chr14_30633449	0	30633449	T	A
14	chr14_30660647	0	30660647	C	A
14	chr14_30692490	0	30692490	C	G
14	chr14_30723515	0	30723515	A	C
14	chr14_30734253	0	30734253	G	T
14	chr14_30742558	0	30742558	C	A
14	chr14_30746012	0	30746012	C	G
14	chr14_30784799	0	30784799	G	T
14	chr14_30792340	0	30792340	T	A
14	chr14_30806996	0	30806996	A	C
14	chr14_30830929	0	30830929	T	A
14	chr14_30876645	0	30876645	C	G
14	chr14_30880924	0	30880924	A	C
14	chr14_30889056	0	30889056	T	G
14	chr14_30894564	0	30894564	A	C
14	chr14_30909991	0	30909991	C	A
14	chr14_30928762	0	30928762	T	G
14	chr14_30948831	0	30948831	C	G
14	chr14_30954649	0	30954649	G	T
14	chr14_30954918	0	30954918	G	T
14	chr14_30968159	0	30968159	C	A
14	chr14_30987280	0	30987280	C	G
14	chr14_30997092	0	30997092	G	T
14	chr14_30997206	0	30997206	G	T
14	chr14_31022174	0	31022174	T	G
14	chr14_31041543	0	31041543	C	G
14	chr14_31043585	0	31043585	G	C
14	chr14_31045902	0	31045902	G	C
14	chr14_31047125	0	31047125	A	C
14	chr14_31048694	0	31048694	T	G
14	chr14_31049046	0	31049046	A	T
14	chr14_31049930	0	31049930	T	G
14	chr14_31055970	0	31055970	G	T
14	chr14_31083884	0	31083884	C	G
14	chr14_31086377	0	31086377	A	C
14	chr14_31098607	0	31098607	C	A
14	chr14_31118475	0	31118475	G	C
14	chr14_31131525	0	31131525	T	G
14	chr14_31149772	0	31149772	C	A
14	chr14_31175242	0	31175242	T	G
14	chr14_31178810	0	31178810	T	G
14	chr14_31200481	0	31200481	A	C
14	chr14_31218457	0	31218457	G	C
14	chr14_31234729	0	31234729	G	T
14	chr14_31237453	0	31237453	C	A
14	chr14_31290971	0	31290971	G	T
14	chr14_31293374	0	31293374	T	G
14	chr14_31303171	0	31303171	G	T
14	chr14_31337011	0	31337011	C	A
14	chr14_31365074	0	31365074	A	T
14	chr14_31367455	0	31367455	G	C
14	chr14_31368243	0	31368243	T	A
14	chr14_31369716	0	31369716	T	A
14	chr14_31385797	0	31385797	T	A
14	chr14_31397822	0	31397822	G	C
14	chr14_31441644	0	31441644	A	T
14	chr14_31452888	0	31452888	T	A
14	chr14_31579353	0	31579353	G	T
14	chr14_31618342	0	31618342	G	T
14	chr14_31619482	0	31619482	C	A
14	chr14_31634575	0	31634575	G	T
14	chr14_31638913	0	31638913	T	A
14	chr14_31643446	0	31643446	G	T
14	chr14_31644670	0	31644670	C	A
14	chr14_31654311	0	31654311	T	A
14	chr14_31657620	0	31657620	C	G
14	chr14_31680030	0	31680030	C	A
14	chr14_31696264	0	31696264	T	G
14	chr14_31696774	0	31696774	C	G
14	chr14_31715025	0	31715025	C	A
14	chr14_31727296	0	31727296	G	C
14	chr14_31733338	0	31733338	A	C
14	chr14_31747856	0	31747856	G	T
14	chr14_31761504	0	31761504	G	C
14	chr14_31766206	0	31766206	A	T
14	chr14_31770112	0	31770112	G	C
14	chr14_31771340	0	31771340	G	C
14	chr14_31772880	0	31772880	C	G
14	chr14_31774561	0	31774561	T	G
14	chr14_31777342	0	31777342	C	G
14	chr14_31780994	0	31780994	T	G
14	chr14_31800624	0	31800624	G	T
14	chr14_31823658	0	31823658	A	C
14	chr14_31837810	0	31837810	G	C
14	chr14_31844099	0	31844099	G	T
14	chr14_31859726	0	31859726	A	T
14	chr14_31867994	0	31867994	C	G
14	chr14_31885903	0	31885903	G	T
14	chr14_31896074	0	31896074	C	G
14	chr14_31901878	0	31901878	A	T
14	chr14_31919654	0	31919654	T	G
14	chr14_31929447	0	31929447	T	G
14	chr14_31936322	0	31936322	G	C
14	chr14_31956136	0	31956136	T	G
14	chr14_31968428	0	31968428	T	G
14	chr14_31979102	0	31979102	T	G
14	chr14_31983406	0	31983406	G	T
14	chr14_32000022	0	32000022	A	C
14	chr14_32049900	0	32049900	A	C
14	chr14_32054711	0	32054711	G	C
14	chr14_32063829	0	32063829	C	A
14	chr14_32068133	0	32068133	G	T
14	chr14_32074800	0	32074800	T	A
14	chr14_32080686	0	32080686	A	C
14	chr14_32106754	0	32106754	G	C
14	chr14_32108270	0	32108270	A	C
14	chr14_32164750	0	32164750	C	A
14	chr14_32175979	0	32175979	A	T
14	chr14_32189618	0	32189618	T	A
14	chr14_32200604	0	32200604	G	C
14	chr14_32237217	0	32237217	T	G
14	chr14_32240661	0	32240661	C	G
14	chr14_32245372	0	32245372	C	G
14	chr14_32248658	0	32248658	G	T
14	chr14_32251030	0	32251030	A	T
14	chr14_32270089	0	32270089	T	A
14	chr14_32272056	0	32272056	A	C
14	chr14_32279718	0	32279718	C	G
14	chr14_32298428	0	32298428	A	T
14	chr14_32320696	0	32320696	T	G
14	chr14_32324972	0	32324972	G	C
14	chr14_32329430	0	32329430	G	T
14	chr14_32336566	0	32336566	G	C
14	chr14_32342501	0	32342501	A	C
14	chr14_32350822	0	32350822	T	G
14	chr14_32353867	0	32353867	T	G
14	chr14_32363092	0	32363092	A	C
14	chr14_32391637	0	32391637	A	T
14	chr14_32391790	0	32391790	C	A
14	chr14_32411825	0	32411825	C	A
14	chr14_32413855	0	32413855	A	C
14	chr14_32415690	0	32415690	G	T
14	chr14_32417918	0	32417918	C	G
14	chr14_32431536	0	32431536	T	G
14	chr14_32437887	0	32437887	G	C
14	chr14_32449433	0	32449433	T	A
14	chr14_32450344	0	32450344	C	G
14	chr14_32469795	0	32469795	C	G
14	chr14_32512864	0	32512864	T	A
14	chr14_32513532	0	32513532	C	A
14	chr14_32525323	0	32525323	G	C
14	chr14_32536131	0	32536131	T	A
14	chr14_32547498	0	32547498	C	G
14	chr14_32551471	0	32551471	A	T
14	chr14_32551911	0	32551911	T	G
14	chr14_32553204	0	32553204	G	C
14	chr14_32577844	0	32577844	A	C
14	chr14_32609202	0	32609202	G	T
14	chr14_32611935	0	32611935	T	A
14	chr14_32619258	0	32619258	C	G
14	chr14_32628148	0	32628148	G	C
14	chr14_32628250	0	32628250	T	G
14	chr14_32642507	0	32642507	A	T
14	chr14_32650612	0	32650612	C	A
14	chr14_32660942	0	32660942	T	A
14	chr14_32677292	0	32677292	C	A
14	chr14_32682262	0	32682262	T	G
14	chr14_32707061	0	32707061	G	T
14	chr14_32735568	0	32735568	C	G
14	chr14_32746769	0	32746769	C	G
14	chr14_32750257	0	32750257	G	T
14	chr14_32757135	0	32757135	A	C
14	chr14_32759416	0	32759416	C	A
14	chr14_32789188	0	32789188	C	A
14	chr14_32795672	0	32795672	T	A
14	chr14_32804717	0	32804717	A	T
14	chr14_32838293	0	32838293	G	T
14	chr14_32886814	0	32886814	T	A
14	chr14_32892177	0	32892177	T	G
14	chr14_32893764	0	32893764	G	T
14	chr14_32902333	0	32902333	G	T
14	chr14_32909657	0	32909657	A	C
14	chr14_32922225	0	32922225	C	G
14	chr14_32962909	0	32962909	T	A
14	chr14_32975809	0	32975809	T	G
14	chr14_32978451	0	32978451	G	C
14	chr14_32984261	0	32984261	G	T
14	chr14_33036405	0	33036405	A	C
14	chr14_33039097	0	33039097	G	C
14	chr14_33042388	0	33042388	G	C
14	chr14_33066222	0	33066222	C	G
14	chr14_33118309	0	33118309	C	G
14	chr14_33123177	0	33123177	C	A
14	chr14_33154858	0	33154858	A	C
14	chr14_33157522	0	33157522	A	C
14	chr14_33166160	0	33166160	T	A
14	chr14_33172166	0	33172166	A	T
14	chr14_33173442	0	33173442	A	T
14	chr14_33184721	0	33184721	A	C
14	chr14_33204630	0	33204630	C	A
14	chr14_33208653	0	33208653	G	T
14	chr14_33254044	0	33254044	C	A
14	chr14_33259319	0	33259319	G	T
14	chr14_33263835	0	33263835	C	A
14	chr14_33267535	0	33267535	A	C
14	chr14_33276113	0	33276113	T	G
14	chr14_33277836	0	33277836	T	G
14	chr14_33287421	0	33287421	A	C
14	chr14_33304141	0	33304141	C	A
14	chr14_33313965	0	33313965	T	A
14	chr14_33330542	0	33330542	C	G
14	chr14_33343386	0	33343386	G	T
14	chr14_33366787	0	33366787	C	G
14	chr14_33430521	0	33430521	A	T
14	chr14_33436071	0	33436071	T	G
14	chr14_33454900	0	33454900	C	A
14	chr14_33462603	0	33462603	G	C
14	chr14_33476357	0	33476357	A	C
14	chr14_33559663	0	33559663	C	A
14	chr14_33592158	0	33592158	T	A
14	chr14_33593951	0	33593951	T	G
14	chr14_33602494	0	33602494	C	G
14	chr14_33607465	0	33607465	T	G
14	chr14_33611001	0	33611001	C	G
14	chr14_33614061	0	33614061	T	A
14	chr14_33615892	0	33615892	T	G
14	chr14_33619816	0	33619816	A	T
14	chr14_33665275	0	33665275	C	G
14	chr14_33674574	0	33674574	G	T
14	chr14_33678615	0	33678615	T	G
14	chr14_33695889	0	33695889	A	C
14	chr14_33725595	0	33725595	A	C
14	chr14_33732522	0	33732522	G	T
14	chr14_33741940	0	33741940	C	A
14	chr14_33752655	0	33752655	G	C
14	chr14_33754614	0	33754614	C	A
14	chr14_33792460	0	33792460	C	A
14	chr14_33793319	0	33793319	C	G
14	chr14_33794101	0	33794101	G	T
14	chr14_33799666	0	33799666	C	A
14	chr14_33823588	0	33823588	C	G
14	chr14_33866332	0	33866332	A	T
14	chr14_33920139	0	33920139	A	T
14	chr14_33981409	0	33981409	T	G
14	chr14_33984256	0	33984256	C	A
14	chr14_34003778	0	34003778	G	T
14	chr14_34007374	0	34007374	G	T
14	chr14_34038044	0	34038044	C	A
14	chr14_34043523	0	34043523	A	C
14	chr14_34090232	0	34090232	G	T
14	chr14_34109412	0	34109412	C	G
14	chr14_34110049	0	34110049	A	T
14	chr14_34118033	0	34118033	C	G
14	chr14_34126296	0	34126296	C	G
14	chr14_34132658	0	34132658	G	T
14	chr14_34158641	0	34158641	G	T
14	chr14_34171032	0	34171032	C	G
14	chr14_34175931	0	34175931	G	T
14	chr14_34179462	0	34179462	A	T
14	chr14_34201879	0	34201879	G	C
14	chr14_34254685	0	34254685	C	A
14	chr14_34267419	0	34267419	C	A
14	chr14_34269573	0	34269573	C	G
14	chr14_34273556	0	34273556	G	T
14	chr14_34281056	0	34281056	C	A
14	chr14_34292843	0	34292843	G	C
14	chr14_34293207	0	34293207	T	G
14	chr14_34293641	0	34293641	G	C
14	chr14_34306170	0	34306170	A	C
14	chr14_34321688	0	34321688	G	C
14	chr14_34357914	0	34357914	G	T
14	chr14_34358742	0	34358742	G	C
14	chr14_34360404	0	34360404	C	G
14	chr14_34365028	0	34365028	C	G
14	chr14_34379060	0	34379060	T	G
14	chr14_34436623	0	34436623	T	G
14	chr14_34461876	0	34461876	C	G
14	chr14_34473894	0	34473894	C	A
14	chr14_34496005	0	34496005	C	A
14	chr14_34503184	0	34503184	G	T
14	chr14_34503301	0	34503301	C	G
14	chr14_34503627	0	34503627	G	T
14	chr14_34537686	0	34537686	A	C
14	chr14_34539934	0	34539934	G	C
14	chr14_34559878	0	34559878	C	G
14	chr14_34566480	0	34566480	G	T
14	chr14_34589706	0	34589706	C	G
14	chr14_34602908	0	34602908	G	C
14	chr14_34611797	0	34611797	C	A
14	chr14_34620631	0	34620631	G	T
14	chr14_34638425	0	34638425	G	T
14	chr14_34640825	0	34640825	G	C
14	chr14_34656982	0	34656982	T	A
14	chr14_34670016	0	34670016	G	T
14	chr14_34699480	0	34699480	G	C
14	chr14_34707014	0	34707014	T	G
14	chr14_34711664	0	34711664	C	G
14	chr14_34736586	0	34736586	T	A
14	chr14_34739987	0	34739987	C	G
14	chr14_34756002	0	34756002	T	A
14	chr14_34770421	0	34770421	A	C
14	chr14_34791453	0	34791453	G	C
14	chr14_34805751	0	34805751	G	T
14	chr14_34815935	0	34815935	G	T
14	chr14_34824213	0	34824213	T	A
14	chr14_34833177	0	34833177	G	C
14	chr14_34833439	0	34833439	C	G
14	chr14_34861297	0	34861297	C	G
14	chr14_34878899	0	34878899	G	C
14	chr14_34888641	0	34888641	C	G
14	chr14_34899284	0	34899284	T	A
14	chr14_34906847	0	34906847	C	G
14	chr14_34911214	0	34911214	T	A
14	chr14_34947829	0	34947829	G	C
14	chr14_34949149	0	34949149	C	A
14	chr14_34956744	0	34956744	A	T
14	chr14_34957361	0	34957361	C	G
14	chr14_34969911	0	34969911	G	C
14	chr14_34977415	0	34977415	G	C
14	chr14_34982628	0	34982628	A	C
14	chr14_34997503	0	34997503	G	T
14	chr14_35000597	0	35000597	G	T
14	chr14_35041030	0	35041030	G	C
14	chr14_35075071	0	35075071	C	A
14	chr14_35078192	0	35078192	T	A
14	chr14_35087364	0	35087364	G	C
14	chr14_35115600	0	35115600	A	T
14	chr14_35130642	0	35130642	C	G
14	chr14_35145885	0	35145885	G	C
14	chr14_35159941	0	35159941	T	G
14	chr14_35176776	0	35176776	A	C
14	chr14_35182497	0	35182497	G	C
14	chr14_35198409	0	35198409	A	C
14	chr14_35203534	0	35203534	C	A
14	chr14_35208327	0	35208327	G	T
14	chr14_35218810	0	35218810	T	A
14	chr14_35222297	0	35222297	G	C
14	chr14_35228207	0	35228207	A	T
14	chr14_35235872	0	35235872	T	G
14	chr14_35236126	0	35236126	T	A
14	chr14_35240322	0	35240322	G	C
14	chr14_35241777	0	35241777	G	C
14	chr14_35242867	0	35242867	C	G
14	chr14_35247301	0	35247301	C	A
14	chr14_35265947	0	35265947	G	C
14	chr14_35266747	0	35266747	G	C
14	chr14_35273402	0	35273402	T	G
14	chr14_35273706	0	35273706	C	A
14	chr14_35298577	0	35298577	G	T
14	chr14_35310234	0	35310234	A	C
14	chr14_35330404	0	35330404	G	C
14	chr14_35351437	0	35351437	G	T
14	chr14_35379782	0	35379782	G	C
14	chr14_35407363	0	35407363	C	G
14	chr14_35407616	0	35407616	G	C
14	chr14_35427269	0	35427269	A	C
14	chr14_35428364	0	35428364	T	A
14	chr14_35451070	0	35451070	C	G
14	chr14_35488018	0	35488018	A	C
14	chr14_35497141	0	35497141	C	G
14	chr14_35515997	0	35515997	G	C
14	chr14_35526976	0	35526976	G	T
14	chr14_35549519	0	35549519	A	C
14	chr14_35573691	0	35573691	G	C
14	chr14_35615152	0	35615152	G	C
14	chr14_35645262	0	35645262	G	T
14	chr14_35671832	0	35671832	G	C
14	chr14_35689301	0	35689301	G	T
14	chr14_35689870	0	35689870	A	T
14	chr14_35692937	0	35692937	T	G
14	chr14_35729529	0	35729529	G	C
14	chr14_35731488	0	35731488	G	C
14	chr14_35746582	0	35746582	A	T
14	chr14_35751177	0	35751177	T	G
14	chr14_35765934	0	35765934	C	A
14	chr14_35766529	0	35766529	A	C
14	chr14_35785215	0	35785215	C	G
14	chr14_35875384	0	35875384	G	C
14	chr14_35883794	0	35883794	G	T
14	chr14_35939031	0	35939031	A	T
14	chr14_36028256	0	36028256	G	C
14	chr14_36038829	0	36038829	G	T
14	chr14_36119909	0	36119909	T	G
14	chr14_36152784	0	36152784	T	G
14	chr14_36206708	0	36206708	G	C
14	chr14_36212188	0	36212188	G	T
14	chr14_36242990	0	36242990	C	G
14	chr14_36255588	0	36255588	C	A
14	chr14_36300933	0	36300933	C	G
14	chr14_36328499	0	36328499	T	A
14	chr14_36358714	0	36358714	A	T
14	chr14_36427754	0	36427754	C	G
14	chr14_36427787	0	36427787	C	A
14	chr14_36435406	0	36435406	C	A
14	chr14_36446422	0	36446422	A	C
14	chr14_36472366	0	36472366	A	T
14	chr14_36474103	0	36474103	G	C
14	chr14_36514145	0	36514145	A	C
14	chr14_36515854	0	36515854	T	G
14	chr14_36522309	0	36522309	G	C
14	chr14_36555274	0	36555274	G	C
14	chr14_36579066	0	36579066	C	G
14	chr14_36584475	0	36584475	A	C
14	chr14_36587924	0	36587924	A	C
14	chr14_36602262	0	36602262	G	C
14	chr14_36605321	0	36605321	T	G
14	chr14_36615870	0	36615870	T	G
14	chr14_36628724	0	36628724	C	A
14	chr14_36645950	0	36645950	G	C
14	chr14_36657040	0	36657040	A	C
14	chr14_36673924	0	36673924	C	G
14	chr14_36733459	0	36733459	C	G
14	chr14_36739328	0	36739328	G	C
14	chr14_36799392	0	36799392	T	A
14	chr14_36830223	0	36830223	G	T
14	chr14_36859382	0	36859382	G	C
14	chr14_36863571	0	36863571	A	C
14	chr14_36872404	0	36872404	C	G
14	chr14_36885583	0	36885583	G	C
14	chr14_36890104	0	36890104	G	C
14	chr14_36901391	0	36901391	C	G
14	chr14_36925544	0	36925544	C	G
14	chr14_36931923	0	36931923	G	C
14	chr14_36932003	0	36932003	A	C
14	chr14_36943099	0	36943099	C	G
14	chr14_36960778	0	36960778	A	C
14	chr14_37030365	0	37030365	T	A
14	chr14_37042520	0	37042520	C	A
14	chr14_37080007	0	37080007	A	T
14	chr14_37085071	0	37085071	G	T
14	chr14_37093440	0	37093440	C	G
14	chr14_37166958	0	37166958	A	C
14	chr14_37208345	0	37208345	T	G
14	chr14_37240416	0	37240416	C	A
14	chr14_37251799	0	37251799	G	C
14	chr14_37287563	0	37287563	C	G
14	chr14_37290234	0	37290234	T	G
14	chr14_37319072	0	37319072	G	C
14	chr14_37319140	0	37319140	C	G
14	chr14_37394003	0	37394003	C	A
14	chr14_37414526	0	37414526	C	G
14	chr14_37426789	0	37426789	G	T
14	chr14_37432678	0	37432678	T	G
14	chr14_37445482	0	37445482	C	A
14	chr14_37460543	0	37460543	G	T
14	chr14_37482803	0	37482803	T	G
14	chr14_37482974	0	37482974	A	T
14	chr14_37494717	0	37494717	C	G
14	chr14_37513326	0	37513326	T	G
14	chr14_37518814	0	37518814	T	A
14	chr14_37559774	0	37559774	A	T
14	chr14_37564580	0	37564580	C	A
14	chr14_37588404	0	37588404	C	G
14	chr14_37594799	0	37594799	G	T
14	chr14_37598102	0	37598102	G	C
14	chr14_37615744	0	37615744	T	G
14	chr14_37642637	0	37642637	G	C
14	chr14_37642774	0	37642774	T	G
14	chr14_37684171	0	37684171	C	G
14	chr14_37694527	0	37694527	C	G
14	chr14_37725726	0	37725726	C	A
14	chr14_37731724	0	37731724	G	C
14	chr14_37792058	0	37792058	A	C
14	chr14_37807339	0	37807339	G	T
14	chr14_37845588	0	37845588	G	C
14	chr14_37873874	0	37873874	A	C
14	chr14_37883049	0	37883049	G	C
14	chr14_37895530	0	37895530	T	G
14	chr14_37906481	0	37906481	G	T
14	chr14_37919992	0	37919992	G	C
14	chr14_37923861	0	37923861	C	G
14	chr14_37925877	0	37925877	A	C
14	chr14_37942343	0	37942343	G	C
14	chr14_37958513	0	37958513	G	C
14	chr14_37958680	0	37958680	C	G
14	chr14_37961108	0	37961108	C	A
14	chr14_38138813	0	38138813	C	A
14	chr14_38161184	0	38161184	G	T
14	chr14_38166288	0	38166288	G	T
14	chr14_38168789	0	38168789	G	C
14	chr14_38185238	0	38185238	A	C
14	chr14_38205605	0	38205605	G	T
14	chr14_38226846	0	38226846	G	C
14	chr14_38244195	0	38244195	G	C
14	chr14_38245856	0	38245856	G	T
14	chr14_38368287	0	38368287	T	A
14	chr14_38370723	0	38370723	T	A
14	chr14_38380125	0	38380125	A	C
14	chr14_38391918	0	38391918	G	T
14	chr14_38427111	0	38427111	A	C
14	chr14_38458590	0	38458590	G	C
14	chr14_38512274	0	38512274	C	G
14	chr14_38540292	0	38540292	G	C
14	chr14_38541331	0	38541331	G	C
14	chr14_38553969	0	38553969	T	A
14	chr14_38574165	0	38574165	C	G
14	chr14_38575367	0	38575367	A	C
14	chr14_38630046	0	38630046	C	G
14	chr14_38656326	0	38656326	G	T
14	chr14_38670097	0	38670097	G	C
14	chr14_38721198	0	38721198	C	G
14	chr14_38725887	0	38725887	G	T
14	chr14_38730229	0	38730229	G	C
14	chr14_38736399	0	38736399	T	G
14	chr14_38754168	0	38754168	C	G
14	chr14_38791951	0	38791951	A	C
14	chr14_38798965	0	38798965	G	T
14	chr14_38799150	0	38799150	G	T
14	chr14_38800005	0	38800005	T	G
14	chr14_38804515	0	38804515	C	G
14	chr14_38809083	0	38809083	C	G
14	chr14_38815031	0	38815031	G	T
14	chr14_38834413	0	38834413	C	A
14	chr14_38857233	0	38857233	G	C
14	chr14_38860469	0	38860469	C	G
14	chr14_38881196	0	38881196	T	A
14	chr14_38886207	0	38886207	C	A
14	chr14_38927795	0	38927795	G	C
14	chr14_38952006	0	38952006	G	T
14	chr14_38964390	0	38964390	G	C
14	chr14_38967518	0	38967518	T	G
14	chr14_38983221	0	38983221	C	A
14	chr14_38988047	0	38988047	A	C
14	chr14_39020952	0	39020952	A	T
14	chr14_39021139	0	39021139	C	G
14	chr14_39033487	0	39033487	G	T
14	chr14_39069548	0	39069548	C	A
14	chr14_39082757	0	39082757	G	C
14	chr14_39083322	0	39083322	A	C
14	chr14_39096060	0	39096060	C	G
14	chr14_39097555	0	39097555	C	A
14	chr14_39098815	0	39098815	A	T
14	chr14_39108348	0	39108348	A	T
14	chr14_39113128	0	39113128	G	C
14	chr14_39119348	0	39119348	A	T
14	chr14_39128161	0	39128161	T	G
14	chr14_39129870	0	39129870	A	T
14	chr14_39143773	0	39143773	C	G
14	chr14_39151475	0	39151475	A	C
14	chr14_39155820	0	39155820	T	A
14	chr14_39187826	0	39187826	C	G
14	chr14_39189206	0	39189206	A	C
14	chr14_39199773	0	39199773	C	A
14	chr14_39209790	0	39209790	T	A
14	chr14_39211417	0	39211417	A	C
14	chr14_39224459	0	39224459	G	T
14	chr14_39242105	0	39242105	A	C
14	chr14_39251822	0	39251822	C	A
14	chr14_39260723	0	39260723	A	C
14	chr14_39264958	0	39264958	T	G
14	chr14_39266217	0	39266217	A	T
14	chr14_39279822	0	39279822	C	A
14	chr14_39287940	0	39287940	T	A
14	chr14_39291814	0	39291814	C	A
14	chr14_39304720	0	39304720	C	A
14	chr14_39333537	0	39333537	T	G
14	chr14_39349709	0	39349709	T	A
14	chr14_39352218	0	39352218	C	A
14	chr14_39355011	0	39355011	A	C
14	chr14_39357112	0	39357112	G	T
14	chr14_39362950	0	39362950	A	T
14	chr14_39385625	0	39385625	T	G
14	chr14_39392813	0	39392813	T	A
14	chr14_39401975	0	39401975	T	G
14	chr14_39414943	0	39414943	G	T
14	chr14_39428375	0	39428375	G	T
14	chr14_39432712	0	39432712	T	G
14	chr14_39435808	0	39435808	A	C
14	chr14_39443440	0	39443440	C	G
14	chr14_39456679	0	39456679	T	G
14	chr14_39458148	0	39458148	A	C
14	chr14_39464653	0	39464653	G	C
14	chr14_39484598	0	39484598	C	A
14	chr14_39491988	0	39491988	C	A
14	chr14_39494341	0	39494341	T	G
14	chr14_39497598	0	39497598	T	G
14	chr14_39504008	0	39504008	G	T
14	chr14_39507804	0	39507804	C	A
14	chr14_39522322	0	39522322	A	T
14	chr14_39534094	0	39534094	T	G
14	chr14_39545830	0	39545830	C	A
14	chr14_39546941	0	39546941	G	T
14	chr14_39580765	0	39580765	T	G
14	chr14_39598270	0	39598270	G	T
14	chr14_39611368	0	39611368	A	T
14	chr14_39656018	0	39656018	A	T
14	chr14_39672907	0	39672907	C	G
14	chr14_39692941	0	39692941	T	G
14	chr14_39695513	0	39695513	G	C
14	chr14_39701586	0	39701586	T	G
14	chr14_39706572	0	39706572	A	T
14	chr14_39707032	0	39707032	C	G
14	chr14_39713689	0	39713689	T	G
14	chr14_39728366	0	39728366	C	A
14	chr14_39744836	0	39744836	G	T
14	chr14_39750178	0	39750178	G	C
14	chr14_39754410	0	39754410	T	G
14	chr14_39765539	0	39765539	T	A
14	chr14_39771147	0	39771147	C	G
14	chr14_39776171	0	39776171	A	T
14	chr14_39783647	0	39783647	G	T
14	chr14_39806109	0	39806109	T	A
14	chr14_39819321	0	39819321	G	T
14	chr14_39847904	0	39847904	G	C
14	chr14_39848588	0	39848588	C	G
14	chr14_39857058	0	39857058	G	T
14	chr14_39868196	0	39868196	T	G
14	chr14_39885928	0	39885928	G	C
14	chr14_39892523	0	39892523	C	A
14	chr14_39895781	0	39895781	T	A
14	chr14_39897197	0	39897197	T	G
14	chr14_39905533	0	39905533	C	A
14	chr14_39906578	0	39906578	G	T
14	chr14_39911503	0	39911503	A	C
14	chr14_39920346	0	39920346	G	C
14	chr14_39924269	0	39924269	A	T
14	chr14_39952256	0	39952256	C	A
14	chr14_39997752	0	39997752	C	G
14	chr14_40001719	0	40001719	C	A
14	chr14_40010416	0	40010416	C	G
14	chr14_40028452	0	40028452	C	G
14	chr14_40033026	0	40033026	G	T
14	chr14_40052495	0	40052495	T	A
14	chr14_40070483	0	40070483	C	A
14	chr14_40081567	0	40081567	A	C
14	chr14_40086624	0	40086624	G	C
14	chr14_40087187	0	40087187	C	A
14	chr14_40091703	0	40091703	G	T
14	chr14_40092944	0	40092944	A	T
14	chr14_40093880	0	40093880	G	C
14	chr14_40112240	0	40112240	A	T
14	chr14_40152474	0	40152474	A	C
14	chr14_40164766	0	40164766	C	A
14	chr14_40198090	0	40198090	C	A
14	chr14_40207866	0	40207866	C	A
14	chr14_40213422	0	40213422	T	A
14	chr14_40221539	0	40221539	G	C
14	chr14_40231929	0	40231929	A	C
14	chr14_40232345	0	40232345	G	C
14	chr14_40248227	0	40248227	A	C
14	chr14_40252355	0	40252355	C	G
14	chr14_40253224	0	40253224	A	T
14	chr14_40254453	0	40254453	A	T
14	chr14_40260680	0	40260680	C	G
14	chr14_40260925	0	40260925	A	C
14	chr14_40262247	0	40262247	G	C
14	chr14_40264365	0	40264365	G	C
14	chr14_40276919	0	40276919	C	A
14	chr14_40301286	0	40301286	C	A
14	chr14_40322270	0	40322270	T	G
14	chr14_40352627	0	40352627	A	T
14	chr14_40356159	0	40356159	C	G
14	chr14_40357324	0	40357324	C	A
14	chr14_40368319	0	40368319	T	G
14	chr14_40373470	0	40373470	G	C
14	chr14_40379020	0	40379020	G	C
14	chr14_40384408	0	40384408	G	C
14	chr14_40389695	0	40389695	C	A
14	chr14_40403809	0	40403809	G	C
14	chr14_40404327	0	40404327	T	G
14	chr14_40411103	0	40411103	G	T
14	chr14_40418416	0	40418416	C	G
14	chr14_40438825	0	40438825	C	G
14	chr14_40453180	0	40453180	A	C
14	chr14_40453731	0	40453731	G	C
14	chr14_40455371	0	40455371	T	G
14	chr14_40456006	0	40456006	G	T
14	chr14_40461663	0	40461663	A	C
14	chr14_40469751	0	40469751	G	T
14	chr14_40471938	0	40471938	A	T
14	chr14_40474051	0	40474051	C	G
14	chr14_40479522	0	40479522	T	A
14	chr14_40486277	0	40486277	A	C
14	chr14_40494825	0	40494825	G	T
14	chr14_40523873	0	40523873	T	A
14	chr14_40527690	0	40527690	T	G
14	chr14_40543752	0	40543752	T	A
14	chr14_40551409	0	40551409	A	C
14	chr14_40563509	0	40563509	C	G
14	chr14_40578316	0	40578316	C	A
14	chr14_40621473	0	40621473	C	G
14	chr14_40628289	0	40628289	C	A
14	chr14_40644430	0	40644430	A	T
14	chr14_40657391	0	40657391	C	G
14	chr14_40665225	0	40665225	T	G
14	chr14_40670576	0	40670576	T	A
14	chr14_40690985	0	40690985	A	C
14	chr14_40720641	0	40720641	C	A
14	chr14_40722361	0	40722361	A	C
14	chr14_40724787	0	40724787	A	C
14	chr14_40729861	0	40729861	C	G
14	chr14_40747427	0	40747427	C	G
14	chr14_40750177	0	40750177	G	T
14	chr14_40755267	0	40755267	C	G
14	chr14_40778067	0	40778067	G	C
14	chr14_40800802	0	40800802	T	A
14	chr14_40805061	0	40805061	A	C
14	chr14_40809819	0	40809819	C	A
14	chr14_40821832	0	40821832	G	C
14	chr14_40833249	0	40833249	T	A
14	chr14_40836082	0	40836082	C	A
14	chr14_40836869	0	40836869	G	T
14	chr14_40846694	0	40846694	A	C
14	chr14_40863904	0	40863904	C	A
14	chr14_40873623	0	40873623	C	G
14	chr14_40876733	0	40876733	G	T
14	chr14_40896284	0	40896284	C	G
14	chr14_40901944	0	40901944	G	C
14	chr14_40904133	0	40904133	A	C
14	chr14_40929327	0	40929327	T	G
14	chr14_40929853	0	40929853	T	A
14	chr14_40968869	0	40968869	A	C
14	chr14_40995187	0	40995187	A	T
14	chr14_41029285	0	41029285	G	C
14	chr14_41044386	0	41044386	G	T
14	chr14_41057332	0	41057332	A	C
14	chr14_41057441	0	41057441	T	A
14	chr14_41071799	0	41071799	A	C
14	chr14_41135478	0	41135478	T	A
14	chr14_41147671	0	41147671	A	C
14	chr14_41147802	0	41147802	G	C
14	chr14_41160030	0	41160030	C	A
14	chr14_41184814	0	41184814	G	T
14	chr14_41200450	0	41200450	G	T
14	chr14_41208892	0	41208892	C	G
14	chr14_41209195	0	41209195	T	A
14	chr14_41226264	0	41226264	T	G
14	chr14_41226439	0	41226439	G	C
14	chr14_41230614	0	41230614	G	C
14	chr14_41256585	0	41256585	T	G
14	chr14_41261065	0	41261065	G	T
14	chr14_41281353	0	41281353	G	C
14	chr14_41300706	0	41300706	T	A
14	chr14_41304768	0	41304768	C	A
14	chr14_41317532	0	41317532	G	C
14	chr14_41325149	0	41325149	C	G
14	chr14_41329501	0	41329501	G	T
14	chr14_41352245	0	41352245	G	C
14	chr14_41365437	0	41365437	G	T
14	chr14_41402653	0	41402653	G	C
14	chr14_41417349	0	41417349	T	A
14	chr14_41461520	0	41461520	G	C
14	chr14_41464094	0	41464094	G	T
14	chr14_41471084	0	41471084	C	G
14	chr14_41484435	0	41484435	C	A
14	chr14_41528207	0	41528207	C	A
14	chr14_41560856	0	41560856	A	C
14	chr14_41595268	0	41595268	G	C
14	chr14_41607694	0	41607694	G	C
14	chr14_41609454	0	41609454	G	C
14	chr14_41613909	0	41613909	T	G
14	chr14_41614599	0	41614599	C	G
14	chr14_41623894	0	41623894	C	A
14	chr14_41635840	0	41635840	C	A
14	chr14_41640978	0	41640978	C	G
14	chr14_41660482	0	41660482	C	G
14	chr14_41695216	0	41695216	T	A
14	chr14_41720246	0	41720246	A	T
14	chr14_41728887	0	41728887	G	C
14	chr14_41731614	0	41731614	T	A
14	chr14_41741320	0	41741320	T	G
14	chr14_41753458	0	41753458	G	T
14	chr14_41760119	0	41760119	G	T
14	chr14_41789884	0	41789884	T	G
14	chr14_41791694	0	41791694	C	A
14	chr14_41809471	0	41809471	G	C
14	chr14_41810813	0	41810813	C	A
14	chr14_41816132	0	41816132	G	C
14	chr14_41817969	0	41817969	C	G
14	chr14_41842940	0	41842940	C	A
14	chr14_41852196	0	41852196	C	G
14	chr14_41855613	0	41855613	G	C
14	chr14_41859054	0	41859054	G	T
14	chr14_41863978	0	41863978	T	G
14	chr14_41924132	0	41924132	G	T
14	chr14_41925268	0	41925268	C	G
14	chr14_41973127	0	41973127	C	G
14	chr14_41975947	0	41975947	T	A
14	chr14_41981482	0	41981482	C	G
14	chr14_41981489	0	41981489	C	G
14	chr14_41982527	0	41982527	G	C
14	chr14_41998204	0	41998204	T	A
14	chr14_42001676	0	42001676	A	C
14	chr14_42002153	0	42002153	C	A
14	chr14_42009449	0	42009449	G	T
14	chr14_42014349	0	42014349	A	C
14	chr14_42019365	0	42019365	G	T
14	chr14_42027035	0	42027035	G	C
14	chr14_42046136	0	42046136	C	G
14	chr14_42070862	0	42070862	G	C
14	chr14_42108137	0	42108137	C	G
14	chr14_42110377	0	42110377	T	A
14	chr14_42118342	0	42118342	G	C
14	chr14_42143143	0	42143143	T	G
14	chr14_42165195	0	42165195	C	G
14	chr14_42176084	0	42176084	A	T
14	chr14_42202758	0	42202758	C	A
14	chr14_42207870	0	42207870	A	C
14	chr14_42220740	0	42220740	G	C
14	chr14_42228073	0	42228073	A	T
14	chr14_42238299	0	42238299	G	T
14	chr14_42256445	0	42256445	G	T
14	chr14_42259665	0	42259665	G	C
14	chr14_42262761	0	42262761	T	A
14	chr14_42287123	0	42287123	A	C
14	chr14_42298224	0	42298224	T	A
14	chr14_42314730	0	42314730	G	C
14	chr14_42327650	0	42327650	C	G
14	chr14_42375282	0	42375282	G	C
14	chr14_42378150	0	42378150	G	T
14	chr14_42380079	0	42380079	A	C
14	chr14_42396870	0	42396870	A	C
14	chr14_42404559	0	42404559	A	C
14	chr14_42412782	0	42412782	G	C
14	chr14_42413159	0	42413159	G	T
14	chr14_42424948	0	42424948	A	C
14	chr14_42425503	0	42425503	C	G
14	chr14_42439966	0	42439966	G	T
14	chr14_42442536	0	42442536	C	G
14	chr14_42442730	0	42442730	T	G
14	chr14_42459974	0	42459974	T	G
14	chr14_42462814	0	42462814	C	G
14	chr14_42463312	0	42463312	C	A
14	chr14_42463530	0	42463530	G	T
14	chr14_42468991	0	42468991	C	G
14	chr14_42470403	0	42470403	C	A
14	chr14_42472558	0	42472558	A	C
14	chr14_42476241	0	42476241	G	C
14	chr14_42481328	0	42481328	G	C
14	chr14_42490087	0	42490087	T	G
14	chr14_42499376	0	42499376	C	G
14	chr14_42510944	0	42510944	T	A
14	chr14_42520168	0	42520168	A	T
14	chr14_42536841	0	42536841	A	C
14	chr14_42547945	0	42547945	A	C
14	chr14_42554447	0	42554447	A	C
14	chr14_42604371	0	42604371	T	A
14	chr14_42661725	0	42661725	G	C
14	chr14_42681213	0	42681213	C	G
14	chr14_42693095	0	42693095	G	T
14	chr14_42731339	0	42731339	C	G
14	chr14_42749829	0	42749829	G	C
14	chr14_42764755	0	42764755	C	A
14	chr14_42784076	0	42784076	A	C
14	chr14_42795773	0	42795773	T	G
14	chr14_42810254	0	42810254	A	T
14	chr14_42852901	0	42852901	C	G
14	chr14_42868815	0	42868815	G	C
14	chr14_42871238	0	42871238	G	C
14	chr14_42890038	0	42890038	G	T
14	chr14_42890913	0	42890913	A	C
14	chr14_42904641	0	42904641	C	A
14	chr14_42913443	0	42913443	C	G
14	chr14_42959054	0	42959054	G	T
14	chr14_42973702	0	42973702	G	T
14	chr14_42984823	0	42984823	A	C
14	chr14_42989256	0	42989256	C	A
14	chr14_43005394	0	43005394	G	T
14	chr14_43013397	0	43013397	T	G
14	chr14_43023992	0	43023992	A	C
14	chr14_43027435	0	43027435	C	A
14	chr14_43048980	0	43048980	G	C
14	chr14_43053345	0	43053345	G	C
14	chr14_43075095	0	43075095	A	T
14	chr14_43107210	0	43107210	T	G
14	chr14_43107759	0	43107759	C	G
14	chr14_43110986	0	43110986	A	C
14	chr14_43127608	0	43127608	C	G
14	chr14_43159738	0	43159738	A	T
14	chr14_43208412	0	43208412	A	C
14	chr14_43219837	0	43219837	C	A
14	chr14_43220862	0	43220862	C	A
14	chr14_43250404	0	43250404	T	A
14	chr14_43267676	0	43267676	G	C
14	chr14_43280840	0	43280840	G	C
14	chr14_43287067	0	43287067	G	C
14	chr14_43301413	0	43301413	C	G
14	chr14_43306989	0	43306989	A	T
14	chr14_43326931	0	43326931	G	C
14	chr14_43334060	0	43334060	G	C
14	chr14_43366811	0	43366811	T	A
14	chr14_43407945	0	43407945	G	T
14	chr14_43412056	0	43412056	C	A
14	chr14_43432150	0	43432150	C	A
14	chr14_43439674	0	43439674	T	A
14	chr14_43443873	0	43443873	T	G
14	chr14_43464844	0	43464844	C	G
14	chr14_43471537	0	43471537	C	G
14	chr14_43473053	0	43473053	T	G
14	chr14_43480777	0	43480777	T	A
14	chr14_43487047	0	43487047	G	T
14	chr14_43495260	0	43495260	G	C
14	chr14_43507744	0	43507744	C	G
14	chr14_43515895	0	43515895	A	T
14	chr14_43526088	0	43526088	A	C
14	chr14_43526869	0	43526869	A	C
14	chr14_43531341	0	43531341	T	G
14	chr14_43554761	0	43554761	A	T
14	chr14_43559390	0	43559390	G	C
14	chr14_43605374	0	43605374	C	G
14	chr14_43618874	0	43618874	G	T
14	chr14_43758656	0	43758656	A	T
14	chr14_43759310	0	43759310	A	C
14	chr14_43770307	0	43770307	C	A
14	chr14_43818754	0	43818754	A	T
14	chr14_43845697	0	43845697	T	G
14	chr14_43891093	0	43891093	G	C
14	chr14_43896785	0	43896785	A	T
14	chr14_43919202	0	43919202	C	G
14	chr14_43935093	0	43935093	T	A
14	chr14_43962376	0	43962376	C	A
14	chr14_43964190	0	43964190	C	G
14	chr14_43984455	0	43984455	G	T
14	chr14_44009221	0	44009221	T	G
14	chr14_44032879	0	44032879	T	G
14	chr14_44043095	0	44043095	T	G
14	chr14_44050545	0	44050545	G	T
14	chr14_44071700	0	44071700	G	C
14	chr14_44074642	0	44074642	G	C
14	chr14_44123026	0	44123026	C	G
14	chr14_44169853	0	44169853	T	G
14	chr14_44176542	0	44176542	A	T
14	chr14_44189613	0	44189613	G	T
14	chr14_44195634	0	44195634	T	G
14	chr14_44230872	0	44230872	A	T
14	chr14_44230935	0	44230935	A	T
14	chr14_44243935	0	44243935	G	C
14	chr14_44254832	0	44254832	C	A
14	chr14_44256622	0	44256622	G	T
14	chr14_44258769	0	44258769	G	T
14	chr14_44268733	0	44268733	G	T
14	chr14_44278325	0	44278325	G	T
14	chr14_44313095	0	44313095	G	T
14	chr14_44323921	0	44323921	G	C
14	chr14_44450652	0	44450652	C	G
14	chr14_44494611	0	44494611	T	A
14	chr14_44556161	0	44556161	A	C
14	chr14_44557215	0	44557215	T	G
14	chr14_44565524	0	44565524	T	G
14	chr14_44582972	0	44582972	A	T
14	chr14_44583673	0	44583673	C	A
14	chr14_44612163	0	44612163	A	C
14	chr14_44617666	0	44617666	C	G
14	chr14_44621050	0	44621050	A	C
14	chr14_44638868	0	44638868	A	C
14	chr14_44671928	0	44671928	C	G
14	chr14_44674341	0	44674341	G	T
14	chr14_44689509	0	44689509	C	A
14	chr14_44700082	0	44700082	A	T
14	chr14_44709984	0	44709984	C	A
14	chr14_44733808	0	44733808	G	C
14	chr14_44755738	0	44755738	C	A
14	chr14_44814394	0	44814394	A	C
14	chr14_44831224	0	44831224	G	T
14	chr14_44835363	0	44835363	A	C
14	chr14_44915783	0	44915783	C	G
14	chr14_44925716	0	44925716	T	G
14	chr14_44961565	0	44961565	A	T
14	chr14_44983004	0	44983004	C	G
14	chr14_44989746	0	44989746	A	C
14	chr14_45010133	0	45010133	T	A
14	chr14_45025844	0	45025844	G	C
14	chr14_45026099	0	45026099	A	C
14	chr14_45041664	0	45041664	G	C
14	chr14_45047406	0	45047406	C	A
14	chr14_45066000	0	45066000	G	C
14	chr14_45083983	0	45083983	G	C
14	chr14_45100074	0	45100074	T	A
14	chr14_45142534	0	45142534	G	T
14	chr14_45164993	0	45164993	T	A
14	chr14_45170234	0	45170234	G	C
14	chr14_45198065	0	45198065	G	C
14	chr14_45208654	0	45208654	A	C
14	chr14_45220939	0	45220939	T	G
14	chr14_45240888	0	45240888	C	A
14	chr14_45273109	0	45273109	G	C
14	chr14_45321597	0	45321597	T	G
14	chr14_45361125	0	45361125	T	A
14	chr14_45425754	0	45425754	C	A
14	chr14_45517238	0	45517238	G	C
14	chr14_45520253	0	45520253	T	G
14	chr14_45522393	0	45522393	T	G
14	chr14_45549513	0	45549513	G	C
14	chr14_45569727	0	45569727	A	C
14	chr14_45572753	0	45572753	T	G
14	chr14_45580526	0	45580526	A	C
14	chr14_45652949	0	45652949	C	A
14	chr14_45668674	0	45668674	C	A
14	chr14_45704330	0	45704330	G	T
14	chr14_45822905	0	45822905	C	A
14	chr14_45831749	0	45831749	T	G
14	chr14_45856561	0	45856561	A	T
14	chr14_45864779	0	45864779	T	G
14	chr14_45878976	0	45878976	A	T
14	chr14_45928653	0	45928653	T	G
14	chr14_45930161	0	45930161	C	A
14	chr14_45951861	0	45951861	A	C
14	chr14_45989067	0	45989067	G	T
14	chr14_45989460	0	45989460	T	A
14	chr14_45994087	0	45994087	C	A
14	chr14_46059324	0	46059324	T	A
14	chr14_46081693	0	46081693	T	G
14	chr14_46086138	0	46086138	C	A
14	chr14_46092096	0	46092096	A	C
14	chr14_46131925	0	46131925	C	G
14	chr14_46151222	0	46151222	A	T
14	chr14_46191764	0	46191764	G	C
14	chr14_46219159	0	46219159	T	A
14	chr14_46228765	0	46228765	G	C
14	chr14_46240503	0	46240503	T	G
14	chr14_46245492	0	46245492	A	C
14	chr14_46251731	0	46251731	C	G
14	chr14_46258211	0	46258211	A	T
14	chr14_46287833	0	46287833	G	T
14	chr14_46320299	0	46320299	C	G
14	chr14_46323541	0	46323541	C	A
14	chr14_46357572	0	46357572	A	T
14	chr14_46364980	0	46364980	G	C
14	chr14_46375848	0	46375848	T	G
14	chr14_46387773	0	46387773	T	G
14	chr14_46388646	0	46388646	T	A
14	chr14_46388996	0	46388996	G	C
14	chr14_46400139	0	46400139	A	T
14	chr14_46411141	0	46411141	G	C
14	chr14_46411557	0	46411557	G	C
14	chr14_46421915	0	46421915	G	C
14	chr14_46447132	0	46447132	C	G
14	chr14_46456379	0	46456379	C	G
14	chr14_46476294	0	46476294	G	T
14	chr14_46478817	0	46478817	A	C
14	chr14_46486522	0	46486522	G	T
14	chr14_46490593	0	46490593	G	C
14	chr14_46493428	0	46493428	G	T
14	chr14_46564102	0	46564102	G	C
14	chr14_46571278	0	46571278	C	A
14	chr14_46593588	0	46593588	T	G
14	chr14_46593897	0	46593897	C	G
14	chr14_46631880	0	46631880	A	T
14	chr14_46673180	0	46673180	A	C
14	chr14_46677966	0	46677966	G	T
14	chr14_46687676	0	46687676	A	C
14	chr14_46691293	0	46691293	T	G
14	chr14_46733397	0	46733397	A	C
14	chr14_46734444	0	46734444	G	C
14	chr14_46771371	0	46771371	G	T
14	chr14_46773875	0	46773875	G	C
14	chr14_46798951	0	46798951	A	C
14	chr14_46803216	0	46803216	G	C
14	chr14_46807463	0	46807463	G	C
14	chr14_46810982	0	46810982	C	A
14	chr14_46817055	0	46817055	C	A
14	chr14_46820777	0	46820777	T	A
14	chr14_46831185	0	46831185	C	A
14	chr14_46839326	0	46839326	G	T
14	chr14_46861791	0	46861791	G	T
14	chr14_46872808	0	46872808	T	A
14	chr14_46891564	0	46891564	G	T
14	chr14_46913465	0	46913465	T	G
14	chr14_46929201	0	46929201	A	T
14	chr14_46981045	0	46981045	C	G
14	chr14_46995537	0	46995537	C	G
14	chr14_47010559	0	47010559	G	C
14	chr14_47021003	0	47021003	T	G
14	chr14_47037518	0	47037518	C	A
14	chr14_47057736	0	47057736	C	G
14	chr14_47060688	0	47060688	C	G
14	chr14_47070730	0	47070730	A	C
14	chr14_47088610	0	47088610	A	T
14	chr14_47093192	0	47093192	A	C
14	chr14_47099824	0	47099824	A	C
14	chr14_47106097	0	47106097	T	A
14	chr14_47169729	0	47169729	T	A
14	chr14_47174909	0	47174909	A	T
14	chr14_47203210	0	47203210	C	A
14	chr14_47214910	0	47214910	T	A
14	chr14_47218496	0	47218496	A	T
14	chr14_47269912	0	47269912	C	G
14	chr14_47272729	0	47272729	C	G
14	chr14_47279565	0	47279565	G	T
14	chr14_47293652	0	47293652	C	A
14	chr14_47298122	0	47298122	G	T
14	chr14_47300503	0	47300503	A	T
14	chr14_47321625	0	47321625	G	T
14	chr14_47339957	0	47339957	C	A
14	chr14_47356596	0	47356596	A	C
14	chr14_47395054	0	47395054	A	C
14	chr14_47403395	0	47403395	G	T
14	chr14_47403872	0	47403872	C	G
14	chr14_47404527	0	47404527	T	G
14	chr14_47408578	0	47408578	T	G
14	chr14_47424750	0	47424750	T	G
14	chr14_47433144	0	47433144	T	G
14	chr14_47436175	0	47436175	G	C
14	chr14_47439332	0	47439332	C	A
14	chr14_47453477	0	47453477	A	T
14	chr14_47464735	0	47464735	C	G
14	chr14_47496368	0	47496368	G	C
14	chr14_47507086	0	47507086	T	G
14	chr14_47507442	0	47507442	T	G
14	chr14_47513814	0	47513814	A	T
14	chr14_47601593	0	47601593	C	G
14	chr14_47642878	0	47642878	T	G
14	chr14_47698078	0	47698078	G	T
14	chr14_47703812	0	47703812	T	A
14	chr14_47710147	0	47710147	G	T
14	chr14_47717167	0	47717167	G	C
14	chr14_47746433	0	47746433	T	A
14	chr14_47746530	0	47746530	A	C
14	chr14_47772104	0	47772104	A	T
14	chr14_47843613	0	47843613	T	G
14	chr14_47852172	0	47852172	C	A
14	chr14_47870629	0	47870629	T	G
14	chr14_47884152	0	47884152	G	T
14	chr14_47900758	0	47900758	G	C
14	chr14_47931999	0	47931999	C	A
14	chr14_47969605	0	47969605	A	C
14	chr14_47971545	0	47971545	C	A
14	chr14_47986985	0	47986985	C	G
14	chr14_47992783	0	47992783	C	G
14	chr14_48011125	0	48011125	G	C
14	chr14_48062745	0	48062745	T	G
14	chr14_48089122	0	48089122	A	T
14	chr14_48113498	0	48113498	T	G
14	chr14_48131285	0	48131285	G	C
14	chr14_48151760	0	48151760	A	T
14	chr14_48185410	0	48185410	C	A
14	chr14_48187116	0	48187116	G	T
14	chr14_48196564	0	48196564	A	C
14	chr14_48198968	0	48198968	C	G
14	chr14_48199200	0	48199200	T	G
14	chr14_48230336	0	48230336	A	T
14	chr14_48252898	0	48252898	C	G
14	chr14_48265676	0	48265676	A	T
14	chr14_48275165	0	48275165	T	A
14	chr14_48280257	0	48280257	T	G
14	chr14_48320094	0	48320094	C	A
14	chr14_48348014	0	48348014	A	C
14	chr14_48354897	0	48354897	G	C
14	chr14_48365530	0	48365530	G	C
14	chr14_48371436	0	48371436	G	T
14	chr14_48396556	0	48396556	T	G
14	chr14_48444428	0	48444428	C	A
14	chr14_48447187	0	48447187	C	A
14	chr14_48479077	0	48479077	C	G
14	chr14_48541160	0	48541160	T	G
14	chr14_48556270	0	48556270	G	T
14	chr14_48637870	0	48637870	C	A
14	chr14_48691970	0	48691970	A	C
14	chr14_48705313	0	48705313	T	G
14	chr14_48726621	0	48726621	C	G
14	chr14_48765953	0	48765953	G	T
14	chr14_48777712	0	48777712	T	A
14	chr14_48781155	0	48781155	T	G
14	chr14_48798418	0	48798418	C	G
14	chr14_48823930	0	48823930	T	A
14	chr14_48844663	0	48844663	A	C
14	chr14_48845727	0	48845727	G	T
14	chr14_48848538	0	48848538	G	T
14	chr14_48857069	0	48857069	G	T
14	chr14_48870484	0	48870484	C	A
14	chr14_48875301	0	48875301	C	A
14	chr14_48895624	0	48895624	A	C
14	chr14_48909683	0	48909683	G	T
14	chr14_48914625	0	48914625	C	A
14	chr14_48916374	0	48916374	A	C
14	chr14_48935169	0	48935169	G	C
14	chr14_48935385	0	48935385	A	C
14	chr14_48936765	0	48936765	G	C
14	chr14_48958739	0	48958739	G	C
14	chr14_49085601	0	49085601	T	A
14	chr14_49096889	0	49096889	T	G
14	chr14_49098644	0	49098644	T	G
14	chr14_49124482	0	49124482	G	C
14	chr14_49129915	0	49129915	T	A
14	chr14_49137672	0	49137672	A	C
14	chr14_49141196	0	49141196	G	T
14	chr14_49142232	0	49142232	C	G
14	chr14_49162889	0	49162889	T	G
14	chr14_49203399	0	49203399	G	T
14	chr14_49208702	0	49208702	T	A
14	chr14_49213149	0	49213149	G	T
14	chr14_49218235	0	49218235	G	T
14	chr14_49220615	0	49220615	G	C
14	chr14_49230525	0	49230525	A	C
14	chr14_49232620	0	49232620	G	C
14	chr14_49251577	0	49251577	T	G
14	chr14_49293175	0	49293175	T	G
14	chr14_49318635	0	49318635	G	T
14	chr14_49345375	0	49345375	C	G
14	chr14_49345870	0	49345870	C	A
14	chr14_49356377	0	49356377	C	A
14	chr14_49379421	0	49379421	G	C
14	chr14_49405596	0	49405596	A	T
14	chr14_49423612	0	49423612	T	G
14	chr14_49441098	0	49441098	A	C
14	chr14_49460539	0	49460539	C	G
14	chr14_49508115	0	49508115	T	A
14	chr14_49516396	0	49516396	A	C
14	chr14_49562601	0	49562601	G	C
14	chr14_49579585	0	49579585	G	T
14	chr14_49588246	0	49588246	G	C
14	chr14_49600555	0	49600555	C	G
14	chr14_49617121	0	49617121	A	C
14	chr14_49639237	0	49639237	T	G
14	chr14_49644903	0	49644903	T	G
14	chr14_49681241	0	49681241	T	G
14	chr14_49687792	0	49687792	C	G
14	chr14_49731116	0	49731116	C	G
14	chr14_49743472	0	49743472	C	G
14	chr14_49809213	0	49809213	T	A
14	chr14_49849862	0	49849862	G	C
14	chr14_49857066	0	49857066	G	T
14	chr14_49949726	0	49949726	C	A
14	chr14_50013385	0	50013385	A	C
14	chr14_50028292	0	50028292	T	G
14	chr14_50043818	0	50043818	T	G
14	chr14_50047644	0	50047644	C	G
14	chr14_50049953	0	50049953	A	T
14	chr14_50057086	0	50057086	T	A
14	chr14_50059672	0	50059672	G	C
14	chr14_50071296	0	50071296	C	A
14	chr14_50075240	0	50075240	A	C
14	chr14_50075262	0	50075262	A	T
14	chr14_50077082	0	50077082	C	A
14	chr14_50123665	0	50123665	G	C
14	chr14_50143488	0	50143488	G	T
14	chr14_50190971	0	50190971	G	T
14	chr14_50200511	0	50200511	A	T
14	chr14_50221357	0	50221357	G	T
14	chr14_50229628	0	50229628	A	C
14	chr14_50277459	0	50277459	G	T
14	chr14_50348043	0	50348043	G	T
14	chr14_50364808	0	50364808	T	G
14	chr14_50372108	0	50372108	G	C
14	chr14_50406698	0	50406698	C	A
14	chr14_50481613	0	50481613	T	G
14	chr14_50550373	0	50550373	G	C
14	chr14_50556594	0	50556594	C	G
14	chr14_50574265	0	50574265	G	C
14	chr14_50598966	0	50598966	T	A
14	chr14_50606147	0	50606147	A	C
14	chr14_50640666	0	50640666	A	C
14	chr14_50666024	0	50666024	G	T
14	chr14_50739805	0	50739805	T	G
14	chr14_50745099	0	50745099	A	C
14	chr14_50763785	0	50763785	G	C
14	chr14_50767867	0	50767867	A	T
14	chr14_50789720	0	50789720	C	G
14	chr14_50816796	0	50816796	C	G
14	chr14_50842191	0	50842191	G	C
14	chr14_50918088	0	50918088	A	C
14	chr14_50992855	0	50992855	C	A
14	chr14_50995815	0	50995815	G	C
14	chr14_51004215	0	51004215	A	C
14	chr14_51009770	0	51009770	G	T
14	chr14_51037040	0	51037040	C	A
14	chr14_51050251	0	51050251	T	A
14	chr14_51080374	0	51080374	C	A
14	chr14_51092781	0	51092781	G	T
14	chr14_51108813	0	51108813	A	C
14	chr14_51129331	0	51129331	T	G
14	chr14_51134348	0	51134348	A	T
14	chr14_51138763	0	51138763	C	A
14	chr14_51146599	0	51146599	G	T
14	chr14_51192503	0	51192503	A	C
14	chr14_51203967	0	51203967	G	C
14	chr14_51216962	0	51216962	G	T
14	chr14_51264678	0	51264678	A	T
14	chr14_51272911	0	51272911	C	G
14	chr14_51286689	0	51286689	C	G
14	chr14_51290158	0	51290158	C	G
14	chr14_51294763	0	51294763	G	T
14	chr14_51324628	0	51324628	G	T
14	chr14_51346707	0	51346707	C	A
14	chr14_51346724	0	51346724	T	G
14	chr14_51353265	0	51353265	G	T
14	chr14_51363424	0	51363424	C	G
14	chr14_51364072	0	51364072	G	T
14	chr14_51387648	0	51387648	C	A
14	chr14_51394503	0	51394503	T	G
14	chr14_51436586	0	51436586	T	A
14	chr14_51455415	0	51455415	C	G
14	chr14_51476539	0	51476539	T	G
14	chr14_51517737	0	51517737	G	T
14	chr14_51521568	0	51521568	A	T
14	chr14_51531158	0	51531158	T	A
14	chr14_51549140	0	51549140	G	C
14	chr14_51589256	0	51589256	C	A
14	chr14_51626001	0	51626001	G	C
14	chr14_51633670	0	51633670	C	A
14	chr14_51651526	0	51651526	G	T
14	chr14_51701401	0	51701401	G	T
14	chr14_51720834	0	51720834	C	A
14	chr14_51745868	0	51745868	G	C
14	chr14_51760866	0	51760866	A	T
14	chr14_51762383	0	51762383	G	C
14	chr14_51820727	0	51820727	G	C
14	chr14_51871957	0	51871957	G	T
14	chr14_51901310	0	51901310	T	G
14	chr14_51901435	0	51901435	C	G
14	chr14_51905916	0	51905916	A	C
14	chr14_51908849	0	51908849	C	A
14	chr14_51910324	0	51910324	G	C
14	chr14_51917460	0	51917460	T	A
14	chr14_51919168	0	51919168	A	T
14	chr14_51923695	0	51923695	G	T
14	chr14_51923886	0	51923886	T	G
14	chr14_51932004	0	51932004	A	C
14	chr14_51936620	0	51936620	A	C
14	chr14_51938680	0	51938680	C	A
14	chr14_51942870	0	51942870	G	T
14	chr14_51997565	0	51997565	C	G
14	chr14_52008479	0	52008479	T	A
14	chr14_52013565	0	52013565	T	A
14	chr14_52033257	0	52033257	C	A
14	chr14_52096801	0	52096801	C	G
14	chr14_52123578	0	52123578	T	A
14	chr14_52125839	0	52125839	T	A
14	chr14_52129482	0	52129482	C	G
14	chr14_52207930	0	52207930	G	T
14	chr14_52222992	0	52222992	G	T
14	chr14_52226602	0	52226602	A	C
14	chr14_52229554	0	52229554	C	G
14	chr14_52229908	0	52229908	A	C
14	chr14_52278148	0	52278148	C	A
14	chr14_52305891	0	52305891	C	A
14	chr14_52311150	0	52311150	T	G
14	chr14_52313807	0	52313807	G	T
14	chr14_52317278	0	52317278	A	C
14	chr14_52363240	0	52363240	T	A
14	chr14_52423809	0	52423809	C	A
14	chr14_52450339	0	52450339	T	G
14	chr14_52494005	0	52494005	G	C
14	chr14_52515467	0	52515467	C	G
14	chr14_52525783	0	52525783	A	C
14	chr14_52543627	0	52543627	C	A
14	chr14_52617028	0	52617028	C	G
14	chr14_52625614	0	52625614	A	T
14	chr14_52629921	0	52629921	A	C
14	chr14_52650498	0	52650498	A	C
14	chr14_52659633	0	52659633	G	C
14	chr14_52696155	0	52696155	C	A
14	chr14_52717930	0	52717930	C	G
14	chr14_52739846	0	52739846	C	G
14	chr14_52782254	0	52782254	G	T
14	chr14_52783718	0	52783718	T	A
14	chr14_52807614	0	52807614	A	C
14	chr14_52814179	0	52814179	C	G
14	chr14_52814538	0	52814538	T	A
14	chr14_52818478	0	52818478	A	T
14	chr14_52830556	0	52830556	C	G
14	chr14_52831459	0	52831459	G	T
14	chr14_52840420	0	52840420	T	G
14	chr14_52858978	0	52858978	A	T
14	chr14_52859186	0	52859186	C	G
14	chr14_52874724	0	52874724	A	T
14	chr14_52960112	0	52960112	T	G
14	chr14_52967480	0	52967480	T	G
14	chr14_52984188	0	52984188	C	A
14	chr14_52991069	0	52991069	T	A
14	chr14_53090367	0	53090367	G	T
14	chr14_53093738	0	53093738	G	T
14	chr14_53103346	0	53103346	A	C
14	chr14_53103719	0	53103719	T	G
14	chr14_53130934	0	53130934	T	G
14	chr14_53132836	0	53132836	T	A
14	chr14_53146463	0	53146463	A	C
14	chr14_53157227	0	53157227	C	A
14	chr14_53222637	0	53222637	T	G
14	chr14_53260577	0	53260577	T	G
14	chr14_53261573	0	53261573	T	A
14	chr14_53270010	0	53270010	A	T
14	chr14_53282771	0	53282771	A	C
14	chr14_53290008	0	53290008	A	T
14	chr14_53293522	0	53293522	A	T
14	chr14_53308811	0	53308811	T	A
14	chr14_53315768	0	53315768	A	C
14	chr14_53316689	0	53316689	A	C
14	chr14_53324091	0	53324091	T	G
14	chr14_53352926	0	53352926	G	T
14	chr14_53357556	0	53357556	A	C
14	chr14_53366156	0	53366156	C	G
14	chr14_53382080	0	53382080	C	A
14	chr14_53452351	0	53452351	C	G
14	chr14_53452756	0	53452756	C	G
14	chr14_53458980	0	53458980	G	C
14	chr14_53466698	0	53466698	A	C
14	chr14_53471185	0	53471185	T	G
14	chr14_53536060	0	53536060	G	C
14	chr14_53538428	0	53538428	C	A
14	chr14_53545953	0	53545953	C	A
14	chr14_53561256	0	53561256	T	G
14	chr14_53612416	0	53612416	T	A
14	chr14_53617903	0	53617903	C	G
14	chr14_53647581	0	53647581	C	G
14	chr14_53660851	0	53660851	A	T
14	chr14_53670392	0	53670392	T	G
14	chr14_53670660	0	53670660	A	T
14	chr14_53674978	0	53674978	A	T
14	chr14_53720346	0	53720346	T	G
14	chr14_53747316	0	53747316	C	A
14	chr14_53775367	0	53775367	A	C
14	chr14_53786028	0	53786028	G	C
14	chr14_53788987	0	53788987	T	A
14	chr14_53803892	0	53803892	G	T
14	chr14_53813996	0	53813996	T	G
14	chr14_53818118	0	53818118	T	A
14	chr14_53830133	0	53830133	T	G
14	chr14_53840436	0	53840436	C	A
14	chr14_53855191	0	53855191	G	T
14	chr14_53855315	0	53855315	A	C
14	chr14_53857316	0	53857316	A	T
14	chr14_53858853	0	53858853	C	A
14	chr14_53863614	0	53863614	T	G
14	chr14_53865494	0	53865494	A	C
14	chr14_53870760	0	53870760	A	C
14	chr14_53879113	0	53879113	G	C
14	chr14_53898156	0	53898156	G	C
14	chr14_53911318	0	53911318	G	C
14	chr14_53912488	0	53912488	C	A
14	chr14_53936321	0	53936321	G	C
14	chr14_53937714	0	53937714	C	A
14	chr14_53953318	0	53953318	G	T
14	chr14_53992618	0	53992618	G	C
14	chr14_54000424	0	54000424	A	T
14	chr14_54044495	0	54044495	G	T
14	chr14_54084689	0	54084689	A	C
14	chr14_54120102	0	54120102	A	C
14	chr14_54120747	0	54120747	G	T
14	chr14_54127305	0	54127305	C	A
14	chr14_54211570	0	54211570	A	C
14	chr14_54224888	0	54224888	A	C
14	chr14_54233344	0	54233344	C	G
14	chr14_54235917	0	54235917	G	C
14	chr14_54287300	0	54287300	G	C
14	chr14_54310475	0	54310475	C	G
14	chr14_54350407	0	54350407	A	T
14	chr14_54353644	0	54353644	C	G
14	chr14_54355182	0	54355182	G	C
14	chr14_54362443	0	54362443	A	C
14	chr14_54367726	0	54367726	T	G
14	chr14_54371922	0	54371922	A	T
14	chr14_54382382	0	54382382	C	G
14	chr14_54390304	0	54390304	T	G
14	chr14_54415089	0	54415089	T	A
14	chr14_54418942	0	54418942	G	T
14	chr14_54432202	0	54432202	G	C
14	chr14_54441819	0	54441819	T	G
14	chr14_54442772	0	54442772	G	T
14	chr14_54460735	0	54460735	G	T
14	chr14_54495226	0	54495226	C	G
14	chr14_54498779	0	54498779	C	A
14	chr14_54498783	0	54498783	A	C
14	chr14_54504925	0	54504925	G	T
14	chr14_54506722	0	54506722	C	G
14	chr14_54516459	0	54516459	A	T
14	chr14_54526099	0	54526099	T	G
14	chr14_54529811	0	54529811	A	C
14	chr14_54553676	0	54553676	C	G
14	chr14_54570649	0	54570649	C	A
14	chr14_54598892	0	54598892	A	T
14	chr14_54606989	0	54606989	G	C
14	chr14_54630104	0	54630104	A	C
14	chr14_54677968	0	54677968	C	A
14	chr14_54678681	0	54678681	T	A
14	chr14_54689127	0	54689127	A	T
14	chr14_54712066	0	54712066	G	C
14	chr14_54733407	0	54733407	T	A
14	chr14_54783002	0	54783002	G	T
14	chr14_54801410	0	54801410	C	A
14	chr14_54818230	0	54818230	A	T
14	chr14_54830905	0	54830905	T	G
14	chr14_54832181	0	54832181	G	T
14	chr14_54852306	0	54852306	T	A
14	chr14_54888740	0	54888740	T	G
14	chr14_54892837	0	54892837	T	A
14	chr14_54908363	0	54908363	A	T
14	chr14_54910576	0	54910576	G	C
14	chr14_54918268	0	54918268	C	A
14	chr14_54922497	0	54922497	G	C
14	chr14_54931635	0	54931635	T	G
14	chr14_54946805	0	54946805	G	C
14	chr14_54960457	0	54960457	G	T
14	chr14_54984634	0	54984634	G	C
14	chr14_55000885	0	55000885	G	C
14	chr14_55005042	0	55005042	G	T
14	chr14_55011408	0	55011408	C	A
14	chr14_55015257	0	55015257	C	G
14	chr14_55031520	0	55031520	C	G
14	chr14_55078665	0	55078665	G	T
14	chr14_55088556	0	55088556	C	A
14	chr14_55097948	0	55097948	A	C
14	chr14_55115751	0	55115751	T	G
14	chr14_55124946	0	55124946	C	A
14	chr14_55142949	0	55142949	C	G
14	chr14_55146367	0	55146367	C	G
14	chr14_55151695	0	55151695	T	G
14	chr14_55158065	0	55158065	C	G
14	chr14_55161499	0	55161499	G	C
14	chr14_55169321	0	55169321	A	C
14	chr14_55175022	0	55175022	C	G
14	chr14_55178487	0	55178487	G	T
14	chr14_55241919	0	55241919	T	G
14	chr14_55282203	0	55282203	A	T
14	chr14_55287200	0	55287200	A	C
14	chr14_55326421	0	55326421	C	G
14	chr14_55345229	0	55345229	G	T
14	chr14_55377436	0	55377436	A	C
14	chr14_55402388	0	55402388	A	C
14	chr14_55458646	0	55458646	C	A
14	chr14_55469154	0	55469154	T	G
14	chr14_55487880	0	55487880	C	A
14	chr14_55489613	0	55489613	G	T
14	chr14_55516870	0	55516870	G	T
14	chr14_55573655	0	55573655	C	G
14	chr14_55573998	0	55573998	T	G
14	chr14_55577561	0	55577561	A	T
14	chr14_55580547	0	55580547	T	G
14	chr14_55581649	0	55581649	A	T
14	chr14_55607125	0	55607125	T	G
14	chr14_55612357	0	55612357	A	C
14	chr14_55616506	0	55616506	A	T
14	chr14_55631909	0	55631909	G	T
14	chr14_55677852	0	55677852	C	G
14	chr14_55702510	0	55702510	G	T
14	chr14_55708060	0	55708060	T	A
14	chr14_55709983	0	55709983	A	C
14	chr14_55718182	0	55718182	A	C
14	chr14_55802643	0	55802643	G	T
14	chr14_55807975	0	55807975	C	A
14	chr14_55822550	0	55822550	G	T
14	chr14_55828514	0	55828514	T	A
14	chr14_55848500	0	55848500	T	G
14	chr14_55915541	0	55915541	G	T
14	chr14_55942037	0	55942037	A	C
14	chr14_55994429	0	55994429	G	T
14	chr14_56005683	0	56005683	C	A
14	chr14_56056611	0	56056611	T	G
14	chr14_56067182	0	56067182	G	T
14	chr14_56089004	0	56089004	T	A
14	chr14_56089580	0	56089580	C	G
14	chr14_56092375	0	56092375	A	T
14	chr14_56099773	0	56099773	G	C
14	chr14_56100264	0	56100264	T	G
14	chr14_56103941	0	56103941	G	C
14	chr14_56116867	0	56116867	C	G
14	chr14_56124995	0	56124995	C	A
14	chr14_56143053	0	56143053	G	C
14	chr14_56143167	0	56143167	G	T
14	chr14_56165358	0	56165358	G	T
14	chr14_56169548	0	56169548	A	C
14	chr14_56198903	0	56198903	C	A
14	chr14_56210697	0	56210697	A	C
14	chr14_56229038	0	56229038	A	C
14	chr14_56250558	0	56250558	A	C
14	chr14_56275363	0	56275363	C	G
14	chr14_56277382	0	56277382	G	C
14	chr14_56298112	0	56298112	T	G
14	chr14_56321449	0	56321449	G	C
14	chr14_56338897	0	56338897	G	T
14	chr14_56339823	0	56339823	C	A
14	chr14_56341323	0	56341323	T	G
14	chr14_56371755	0	56371755	C	A
14	chr14_56376213	0	56376213	C	G
14	chr14_56376257	0	56376257	G	T
14	chr14_56402827	0	56402827	G	T
14	chr14_56404921	0	56404921	C	G
14	chr14_56415517	0	56415517	G	T
14	chr14_56416076	0	56416076	C	A
14	chr14_56416582	0	56416582	T	G
14	chr14_56420497	0	56420497	T	G
14	chr14_56431969	0	56431969	G	C
14	chr14_56470282	0	56470282	A	C
14	chr14_56514444	0	56514444	C	G
14	chr14_56524944	0	56524944	C	G
14	chr14_56558264	0	56558264	C	A
14	chr14_56558868	0	56558868	T	A
14	chr14_56586567	0	56586567	A	T
14	chr14_56589977	0	56589977	A	C
14	chr14_56660363	0	56660363	T	A
14	chr14_56688634	0	56688634	T	G
14	chr14_56690911	0	56690911	C	A
14	chr14_56701466	0	56701466	T	G
14	chr14_56720375	0	56720375	T	G
14	chr14_56728242	0	56728242	A	C
14	chr14_56733935	0	56733935	T	G
14	chr14_56734791	0	56734791	C	A
14	chr14_56736473	0	56736473	C	A
14	chr14_56751946	0	56751946	C	A
14	chr14_56758740	0	56758740	T	A
14	chr14_56784334	0	56784334	A	C
14	chr14_56813858	0	56813858	G	C
14	chr14_56862104	0	56862104	C	G
14	chr14_56881194	0	56881194	G	C
14	chr14_56900274	0	56900274	C	G
14	chr14_56908026	0	56908026	T	G
14	chr14_56916407	0	56916407	C	G
14	chr14_56967647	0	56967647	A	T
14	chr14_56968073	0	56968073	C	A
14	chr14_56973084	0	56973084	G	C
14	chr14_56987788	0	56987788	T	A
14	chr14_57009267	0	57009267	G	C
14	chr14_57009370	0	57009370	C	G
14	chr14_57021042	0	57021042	T	G
14	chr14_57023690	0	57023690	T	G
14	chr14_57062470	0	57062470	T	G
14	chr14_57093131	0	57093131	C	G
14	chr14_57137284	0	57137284	G	C
14	chr14_57144679	0	57144679	C	A
14	chr14_57144979	0	57144979	T	G
14	chr14_57147918	0	57147918	G	T
14	chr14_57205876	0	57205876	A	C
14	chr14_57211927	0	57211927	C	A
14	chr14_57216493	0	57216493	T	G
14	chr14_57233875	0	57233875	C	A
14	chr14_57243617	0	57243617	A	C
14	chr14_57251913	0	57251913	T	G
14	chr14_57252562	0	57252562	C	A
14	chr14_57258002	0	57258002	G	C
14	chr14_57269380	0	57269380	T	G
14	chr14_57340782	0	57340782	T	A
14	chr14_57355221	0	57355221	T	G
14	chr14_57364015	0	57364015	G	T
14	chr14_57373158	0	57373158	G	T
14	chr14_57373868	0	57373868	T	G
14	chr14_57380306	0	57380306	T	G
14	chr14_57387377	0	57387377	T	G
14	chr14_57395629	0	57395629	T	A
14	chr14_57401862	0	57401862	C	G
14	chr14_57416346	0	57416346	C	G
14	chr14_57446861	0	57446861	A	C
14	chr14_57473692	0	57473692	A	C
14	chr14_57477993	0	57477993	C	G
14	chr14_57482538	0	57482538	T	A
14	chr14_57515012	0	57515012	A	T
14	chr14_57522608	0	57522608	T	G
14	chr14_57524034	0	57524034	C	G
14	chr14_57542544	0	57542544	A	C
14	chr14_57558241	0	57558241	G	T
14	chr14_57561128	0	57561128	G	C
14	chr14_57577631	0	57577631	T	G
14	chr14_57583292	0	57583292	A	C
14	chr14_57589164	0	57589164	T	A
14	chr14_57594759	0	57594759	C	A
14	chr14_57595115	0	57595115	C	G
14	chr14_57611724	0	57611724	C	A
14	chr14_57612871	0	57612871	T	A
14	chr14_57643522	0	57643522	G	C
14	chr14_57686685	0	57686685	T	G
14	chr14_57691941	0	57691941	T	A
14	chr14_57701452	0	57701452	G	C
14	chr14_57726550	0	57726550	A	C
14	chr14_57758259	0	57758259	C	G
14	chr14_57760512	0	57760512	A	C
14	chr14_57771635	0	57771635	T	G
14	chr14_57894336	0	57894336	A	C
14	chr14_57897042	0	57897042	C	G
14	chr14_57919668	0	57919668	A	T
14	chr14_57929147	0	57929147	G	C
14	chr14_57935491	0	57935491	C	A
14	chr14_57946401	0	57946401	C	A
14	chr14_57955637	0	57955637	C	G
14	chr14_57958090	0	57958090	T	A
14	chr14_57978687	0	57978687	G	C
14	chr14_57991725	0	57991725	C	A
14	chr14_58032663	0	58032663	G	C
14	chr14_58058095	0	58058095	A	C
14	chr14_58065555	0	58065555	C	A
14	chr14_58094927	0	58094927	C	G
14	chr14_58102534	0	58102534	A	C
14	chr14_58114927	0	58114927	C	A
14	chr14_58120987	0	58120987	C	A
14	chr14_58144379	0	58144379	A	C
14	chr14_58162485	0	58162485	C	G
14	chr14_58177128	0	58177128	G	C
14	chr14_58177404	0	58177404	A	C
14	chr14_58245202	0	58245202	G	T
14	chr14_58246298	0	58246298	C	G
14	chr14_58268278	0	58268278	T	G
14	chr14_58297988	0	58297988	C	A
14	chr14_58325117	0	58325117	G	C
14	chr14_58338975	0	58338975	C	A
14	chr14_58392383	0	58392383	G	C
14	chr14_58399629	0	58399629	T	G
14	chr14_58420449	0	58420449	C	A
14	chr14_58434745	0	58434745	G	T
14	chr14_58440928	0	58440928	A	T
14	chr14_58465721	0	58465721	G	C
14	chr14_58473995	0	58473995	G	T
14	chr14_58488988	0	58488988	C	A
14	chr14_58493077	0	58493077	G	T
14	chr14_58499532	0	58499532	T	A
14	chr14_58524477	0	58524477	G	C
14	chr14_58531873	0	58531873	T	A
14	chr14_58546696	0	58546696	A	C
14	chr14_58553624	0	58553624	A	C
14	chr14_58557373	0	58557373	G	T
14	chr14_58599287	0	58599287	G	C
14	chr14_58619079	0	58619079	A	C
14	chr14_58620016	0	58620016	G	C
14	chr14_58620047	0	58620047	C	A
14	chr14_58633098	0	58633098	C	G
14	chr14_58641182	0	58641182	T	G
14	chr14_58651125	0	58651125	T	G
14	chr14_58687070	0	58687070	C	A
14	chr14_58708350	0	58708350	C	G
14	chr14_58713133	0	58713133	T	A
14	chr14_58726951	0	58726951	C	G
14	chr14_58758382	0	58758382	C	G
14	chr14_58767404	0	58767404	G	C
14	chr14_58769667	0	58769667	C	A
14	chr14_58777468	0	58777468	T	A
14	chr14_58792809	0	58792809	T	A
14	chr14_58801781	0	58801781	G	T
14	chr14_58813148	0	58813148	C	G
14	chr14_58813543	0	58813543	C	G
14	chr14_58813919	0	58813919	C	A
14	chr14_58826629	0	58826629	C	A
14	chr14_58869184	0	58869184	G	C
14	chr14_58872007	0	58872007	C	G
14	chr14_58883816	0	58883816	C	A
14	chr14_58902363	0	58902363	C	A
14	chr14_58909830	0	58909830	T	A
14	chr14_58913208	0	58913208	T	G
14	chr14_58922488	0	58922488	C	A
14	chr14_58925359	0	58925359	T	A
14	chr14_58943168	0	58943168	C	A
14	chr14_58968522	0	58968522	T	A
14	chr14_58975435	0	58975435	G	C
14	chr14_58984304	0	58984304	A	C
14	chr14_58986083	0	58986083	C	A
14	chr14_58989903	0	58989903	G	C
14	chr14_58997919	0	58997919	A	T
14	chr14_59002224	0	59002224	G	C
14	chr14_59002316	0	59002316	A	T
14	chr14_59020102	0	59020102	G	C
14	chr14_59021788	0	59021788	G	C
14	chr14_59027936	0	59027936	C	G
14	chr14_59041160	0	59041160	C	A
14	chr14_59050145	0	59050145	G	T
14	chr14_59051507	0	59051507	G	C
14	chr14_59111678	0	59111678	T	A
14	chr14_59155784	0	59155784	G	C
14	chr14_59159890	0	59159890	C	A
14	chr14_59240858	0	59240858	T	A
14	chr14_59240902	0	59240902	A	C
14	chr14_59244018	0	59244018	G	C
14	chr14_59303571	0	59303571	C	G
14	chr14_59306174	0	59306174	T	G
14	chr14_59308864	0	59308864	T	A
14	chr14_59315937	0	59315937	G	T
14	chr14_59320817	0	59320817	G	T
14	chr14_59325795	0	59325795	C	A
14	chr14_59359940	0	59359940	C	G
14	chr14_59410700	0	59410700	T	G
14	chr14_59421512	0	59421512	T	A
14	chr14_59429467	0	59429467	A	T
14	chr14_59500022	0	59500022	C	A
14	chr14_59501543	0	59501543	T	A
14	chr14_59508217	0	59508217	C	G
14	chr14_59526339	0	59526339	A	C
14	chr14_59534908	0	59534908	A	T
14	chr14_59602610	0	59602610	C	A
14	chr14_59606379	0	59606379	T	A
14	chr14_59607132	0	59607132	A	T
14	chr14_59612145	0	59612145	C	A
14	chr14_59613293	0	59613293	A	T
14	chr14_59697410	0	59697410	T	G
14	chr14_59726938	0	59726938	G	C
14	chr14_59734207	0	59734207	G	C
14	chr14_59737410	0	59737410	A	T
14	chr14_59738379	0	59738379	G	T
14	chr14_59742309	0	59742309	C	G
14	chr14_59775438	0	59775438	A	T
14	chr14_59787246	0	59787246	C	G
14	chr14_59825603	0	59825603	A	T
14	chr14_59865681	0	59865681	G	T
14	chr14_59870858	0	59870858	A	C
14	chr14_59883272	0	59883272	C	G
14	chr14_59886280	0	59886280	G	C
14	chr14_59887243	0	59887243	C	A
14	chr14_59894307	0	59894307	A	T
14	chr14_59902243	0	59902243	C	G
14	chr14_59912733	0	59912733	G	C
14	chr14_59930116	0	59930116	A	C
14	chr14_59950518	0	59950518	G	T
14	chr14_59953502	0	59953502	A	T
14	chr14_59977780	0	59977780	C	A
14	chr14_59998038	0	59998038	T	A
14	chr14_60059310	0	60059310	G	C
14	chr14_60064389	0	60064389	A	T
14	chr14_60091979	0	60091979	A	C
14	chr14_60093324	0	60093324	A	C
14	chr14_60093597	0	60093597	C	G
14	chr14_60094245	0	60094245	G	C
14	chr14_60100862	0	60100862	C	G
14	chr14_60102178	0	60102178	G	T
14	chr14_60115876	0	60115876	C	A
14	chr14_60120233	0	60120233	C	A
14	chr14_60150578	0	60150578	G	T
14	chr14_60157392	0	60157392	C	A
14	chr14_60166225	0	60166225	C	A
14	chr14_60171820	0	60171820	A	T
14	chr14_60172444	0	60172444	G	T
14	chr14_60189081	0	60189081	G	C
14	chr14_60190940	0	60190940	C	G
14	chr14_60224039	0	60224039	C	G
14	chr14_60227019	0	60227019	T	A
14	chr14_60252589	0	60252589	G	T
14	chr14_60275220	0	60275220	C	G
14	chr14_60276755	0	60276755	G	C
14	chr14_60277069	0	60277069	G	C
14	chr14_60277078	0	60277078	C	G
14	chr14_60323327	0	60323327	G	T
14	chr14_60323416	0	60323416	A	T
14	chr14_60329953	0	60329953	C	A
14	chr14_60421212	0	60421212	A	T
14	chr14_60423673	0	60423673	C	A
14	chr14_60426903	0	60426903	A	T
14	chr14_60440075	0	60440075	G	T
14	chr14_60445167	0	60445167	G	T
14	chr14_60447596	0	60447596	C	A
14	chr14_60448656	0	60448656	T	G
14	chr14_60472481	0	60472481	C	A
14	chr14_60478501	0	60478501	A	T
14	chr14_60481615	0	60481615	T	A
14	chr14_60519093	0	60519093	C	A
14	chr14_60522437	0	60522437	T	G
14	chr14_60526918	0	60526918	T	G
14	chr14_60538127	0	60538127	A	C
14	chr14_60570729	0	60570729	A	T
14	chr14_60608173	0	60608173	C	A
14	chr14_60625020	0	60625020	G	T
14	chr14_60718054	0	60718054	T	A
14	chr14_60770540	0	60770540	G	C
14	chr14_60770999	0	60770999	C	A
14	chr14_60778858	0	60778858	C	G
14	chr14_60809649	0	60809649	C	G
14	chr14_60818048	0	60818048	G	T
14	chr14_60819533	0	60819533	G	T
14	chr14_60837780	0	60837780	G	C
14	chr14_60859029	0	60859029	G	T
14	chr14_60883455	0	60883455	A	T
14	chr14_60900809	0	60900809	G	T
14	chr14_60942542	0	60942542	A	T
14	chr14_60952686	0	60952686	C	G
14	chr14_61004966	0	61004966	G	T
14	chr14_61035489	0	61035489	T	G
14	chr14_61045762	0	61045762	C	A
14	chr14_61071814	0	61071814	A	C
14	chr14_61080620	0	61080620	T	G
14	chr14_61089803	0	61089803	C	A
14	chr14_61105383	0	61105383	A	C
14	chr14_61112295	0	61112295	T	A
14	chr14_61133567	0	61133567	C	A
14	chr14_61135143	0	61135143	G	T
14	chr14_61137173	0	61137173	G	C
14	chr14_61161038	0	61161038	G	C
14	chr14_61183594	0	61183594	T	G
14	chr14_61188471	0	61188471	G	T
14	chr14_61192702	0	61192702	A	C
14	chr14_61195330	0	61195330	G	C
14	chr14_61219364	0	61219364	T	G
14	chr14_61219604	0	61219604	C	A
14	chr14_61226458	0	61226458	C	A
14	chr14_61226476	0	61226476	A	T
14	chr14_61257513	0	61257513	C	A
14	chr14_61262888	0	61262888	C	G
14	chr14_61266137	0	61266137	A	T
14	chr14_61276847	0	61276847	A	T
14	chr14_61285658	0	61285658	A	T
14	chr14_61329836	0	61329836	T	A
14	chr14_61333939	0	61333939	G	C
14	chr14_61337389	0	61337389	T	A
14	chr14_61354460	0	61354460	C	A
14	chr14_61389050	0	61389050	A	C
14	chr14_61398828	0	61398828	C	A
14	chr14_61418590	0	61418590	T	G
14	chr14_61421596	0	61421596	T	G
14	chr14_61431706	0	61431706	G	C
14	chr14_61449592	0	61449592	T	A
14	chr14_61494762	0	61494762	C	A
14	chr14_61496620	0	61496620	C	A
14	chr14_61504341	0	61504341	T	G
14	chr14_61519237	0	61519237	A	C
14	chr14_61537805	0	61537805	C	G
14	chr14_61550130	0	61550130	C	A
14	chr14_61567970	0	61567970	A	T
14	chr14_61577673	0	61577673	C	G
14	chr14_61592999	0	61592999	C	A
14	chr14_61631546	0	61631546	C	G
14	chr14_61635406	0	61635406	G	T
14	chr14_61658034	0	61658034	A	C
14	chr14_61690417	0	61690417	G	C
14	chr14_61695810	0	61695810	A	C
14	chr14_61699913	0	61699913	A	C
14	chr14_61709226	0	61709226	C	G
14	chr14_61712222	0	61712222	T	A
14	chr14_61734077	0	61734077	A	C
14	chr14_61761607	0	61761607	A	C
14	chr14_61778913	0	61778913	G	T
14	chr14_61795484	0	61795484	T	G
14	chr14_61814972	0	61814972	A	C
14	chr14_61816374	0	61816374	G	C
14	chr14_61840404	0	61840404	G	C
14	chr14_61847913	0	61847913	G	T
14	chr14_61891809	0	61891809	T	A
14	chr14_61900468	0	61900468	C	G
14	chr14_61914518	0	61914518	A	C
14	chr14_61972625	0	61972625	G	T
14	chr14_61984267	0	61984267	A	C
14	chr14_61986332	0	61986332	C	G
14	chr14_61991879	0	61991879	A	T
14	chr14_61998566	0	61998566	C	A
14	chr14_62005791	0	62005791	T	A
14	chr14_62026404	0	62026404	T	G
14	chr14_62037573	0	62037573	A	C
14	chr14_62039045	0	62039045	T	A
14	chr14_62039592	0	62039592	G	T
14	chr14_62068725	0	62068725	C	A
14	chr14_62073981	0	62073981	A	T
14	chr14_62106229	0	62106229	G	T
14	chr14_62188562	0	62188562	G	T
14	chr14_62204480	0	62204480	C	G
14	chr14_62218905	0	62218905	T	G
14	chr14_62231347	0	62231347	C	A
14	chr14_62240267	0	62240267	T	G
14	chr14_62248353	0	62248353	C	A
14	chr14_62251912	0	62251912	C	A
14	chr14_62270726	0	62270726	G	C
14	chr14_62278369	0	62278369	T	G
14	chr14_62307753	0	62307753	G	T
14	chr14_62336928	0	62336928	A	T
14	chr14_62352122	0	62352122	G	C
14	chr14_62364653	0	62364653	T	A
14	chr14_62406033	0	62406033	G	T
14	chr14_62417488	0	62417488	C	G
14	chr14_62419504	0	62419504	C	A
14	chr14_62448887	0	62448887	T	G
14	chr14_62454814	0	62454814	C	G
14	chr14_62469167	0	62469167	C	G
14	chr14_62549442	0	62549442	T	G
14	chr14_62549736	0	62549736	T	A
14	chr14_62554861	0	62554861	A	C
14	chr14_62559152	0	62559152	C	G
14	chr14_62569011	0	62569011	C	G
14	chr14_62611394	0	62611394	C	A
14	chr14_62638737	0	62638737	T	A
14	chr14_62670500	0	62670500	C	G
14	chr14_62670665	0	62670665	A	C
14	chr14_62671991	0	62671991	A	C
14	chr14_62681549	0	62681549	C	G
14	chr14_62682783	0	62682783	G	C
14	chr14_62686587	0	62686587	C	A
14	chr14_62711860	0	62711860	A	C
14	chr14_62724088	0	62724088	T	A
14	chr14_62781698	0	62781698	C	A
14	chr14_62783849	0	62783849	G	T
14	chr14_62789812	0	62789812	C	G
14	chr14_62796088	0	62796088	T	G
14	chr14_62828627	0	62828627	G	C
14	chr14_62842845	0	62842845	C	G
14	chr14_62867544	0	62867544	G	C
14	chr14_62879944	0	62879944	G	C
14	chr14_62882806	0	62882806	T	G
14	chr14_62887220	0	62887220	A	C
14	chr14_62932317	0	62932317	G	T
14	chr14_62963496	0	62963496	G	T
14	chr14_63038271	0	63038271	C	A
14	chr14_63041426	0	63041426	T	G
14	chr14_63048997	0	63048997	G	C
14	chr14_63155971	0	63155971	C	A
14	chr14_63158641	0	63158641	G	C
14	chr14_63179006	0	63179006	A	T
14	chr14_63231101	0	63231101	C	A
14	chr14_63260672	0	63260672	G	T
14	chr14_63267199	0	63267199	G	T
14	chr14_63273700	0	63273700	T	A
14	chr14_63285883	0	63285883	A	C
14	chr14_63290794	0	63290794	T	G
14	chr14_63294349	0	63294349	A	C
14	chr14_63314085	0	63314085	C	A
14	chr14_63322315	0	63322315	C	G
14	chr14_63357802	0	63357802	C	G
14	chr14_63366650	0	63366650	G	T
14	chr14_63386646	0	63386646	T	G
14	chr14_63434997	0	63434997	A	C
14	chr14_63488291	0	63488291	G	C
14	chr14_63490095	0	63490095	A	C
14	chr14_63514431	0	63514431	T	A
14	chr14_63520233	0	63520233	A	T
14	chr14_63529326	0	63529326	G	T
14	chr14_63540169	0	63540169	G	C
14	chr14_63570318	0	63570318	C	A
14	chr14_63578204	0	63578204	G	T
14	chr14_63580721	0	63580721	G	C
14	chr14_63586360	0	63586360	A	C
14	chr14_63630488	0	63630488	C	A
14	chr14_63635493	0	63635493	T	G
14	chr14_63659502	0	63659502	T	G
14	chr14_63685874	0	63685874	G	C
14	chr14_63700311	0	63700311	T	A
14	chr14_63713715	0	63713715	G	C
14	chr14_63719980	0	63719980	G	T
14	chr14_63738438	0	63738438	C	G
14	chr14_63769248	0	63769248	G	T
14	chr14_63787948	0	63787948	G	C
14	chr14_63792226	0	63792226	T	G
14	chr14_63811663	0	63811663	G	C
14	chr14_63818394	0	63818394	G	C
14	chr14_63819881	0	63819881	C	G
14	chr14_63855317	0	63855317	A	C
14	chr14_63867000	0	63867000	C	G
14	chr14_63867413	0	63867413	T	A
14	chr14_63873521	0	63873521	A	C
14	chr14_63882646	0	63882646	T	A
14	chr14_63950881	0	63950881	C	A
14	chr14_63972769	0	63972769	T	G
14	chr14_64012290	0	64012290	G	T
14	chr14_64018147	0	64018147	G	T
14	chr14_64024232	0	64024232	T	G
14	chr14_64035954	0	64035954	A	T
14	chr14_64046983	0	64046983	A	T
14	chr14_64065041	0	64065041	A	C
14	chr14_64070563	0	64070563	T	A
14	chr14_64081887	0	64081887	C	A
14	chr14_64084534	0	64084534	G	T
14	chr14_64141322	0	64141322	A	C
14	chr14_64227307	0	64227307	C	A
14	chr14_64289735	0	64289735	C	A
14	chr14_64311203	0	64311203	G	T
14	chr14_64324575	0	64324575	A	T
14	chr14_64330612	0	64330612	C	G
14	chr14_64345230	0	64345230	C	A
14	chr14_64375516	0	64375516	T	G
14	chr14_64375873	0	64375873	C	G
14	chr14_64409927	0	64409927	T	G
14	chr14_64438364	0	64438364	A	C
14	chr14_64445354	0	64445354	C	G
14	chr14_64458934	0	64458934	C	A
14	chr14_64497190	0	64497190	A	T
14	chr14_64533442	0	64533442	G	C
14	chr14_64546967	0	64546967	T	A
14	chr14_64553410	0	64553410	A	T
14	chr14_64553767	0	64553767	T	A
14	chr14_64566792	0	64566792	T	G
14	chr14_64582193	0	64582193	A	T
14	chr14_64585322	0	64585322	G	T
14	chr14_64616083	0	64616083	G	T
14	chr14_64633158	0	64633158	C	G
14	chr14_64634946	0	64634946	T	G
14	chr14_64641344	0	64641344	A	T
14	chr14_64658716	0	64658716	A	T
14	chr14_64673452	0	64673452	A	T
14	chr14_64690544	0	64690544	G	C
14	chr14_64717721	0	64717721	G	C
14	chr14_64722066	0	64722066	T	A
14	chr14_64743000	0	64743000	C	A
14	chr14_64745339	0	64745339	G	C
14	chr14_64747930	0	64747930	G	C
14	chr14_64765577	0	64765577	C	G
14	chr14_64789070	0	64789070	G	C
14	chr14_64820565	0	64820565	G	T
14	chr14_64821627	0	64821627	C	A
14	chr14_64840204	0	64840204	T	G
14	chr14_64848832	0	64848832	G	C
14	chr14_64852749	0	64852749	A	T
14	chr14_64863897	0	64863897	C	G
14	chr14_64888604	0	64888604	A	C
14	chr14_64899798	0	64899798	T	G
14	chr14_64974713	0	64974713	C	A
14	chr14_64990774	0	64990774	G	C
14	chr14_64993738	0	64993738	T	A
14	chr14_65001433	0	65001433	T	A
14	chr14_65013221	0	65013221	A	T
14	chr14_65030209	0	65030209	T	G
14	chr14_65032335	0	65032335	T	A
14	chr14_65055460	0	65055460	C	A
14	chr14_65083452	0	65083452	T	A
14	chr14_65096390	0	65096390	C	G
14	chr14_65114988	0	65114988	A	T
14	chr14_65115007	0	65115007	G	C
14	chr14_65155032	0	65155032	C	G
14	chr14_65183181	0	65183181	T	G
14	chr14_65186987	0	65186987	C	A
14	chr14_65192783	0	65192783	C	G
14	chr14_65207198	0	65207198	T	A
14	chr14_65229594	0	65229594	A	T
14	chr14_65241661	0	65241661	G	C
14	chr14_65248895	0	65248895	G	C
14	chr14_65254600	0	65254600	T	G
14	chr14_65267128	0	65267128	A	C
14	chr14_65289717	0	65289717	A	C
14	chr14_65347885	0	65347885	C	A
14	chr14_65381342	0	65381342	C	A
14	chr14_65460547	0	65460547	G	T
14	chr14_65486735	0	65486735	G	C
14	chr14_65521190	0	65521190	C	A
14	chr14_65540517	0	65540517	C	A
14	chr14_65553614	0	65553614	C	A
14	chr14_65559804	0	65559804	T	G
14	chr14_65582928	0	65582928	T	G
14	chr14_65610645	0	65610645	G	C
14	chr14_65682703	0	65682703	G	C
14	chr14_65714905	0	65714905	T	A
14	chr14_65717581	0	65717581	T	A
14	chr14_65718581	0	65718581	T	G
14	chr14_65723053	0	65723053	C	A
14	chr14_65732553	0	65732553	T	G
14	chr14_65743003	0	65743003	T	A
14	chr14_65752365	0	65752365	A	C
14	chr14_65771779	0	65771779	C	A
14	chr14_65791074	0	65791074	A	T
14	chr14_65810208	0	65810208	G	T
14	chr14_65827733	0	65827733	G	T
14	chr14_65862206	0	65862206	T	A
14	chr14_65879999	0	65879999	C	G
14	chr14_65899526	0	65899526	T	G
14	chr14_65902365	0	65902365	C	A
14	chr14_65909769	0	65909769	C	G
14	chr14_65914062	0	65914062	A	C
14	chr14_65917111	0	65917111	G	T
14	chr14_66031465	0	66031465	A	C
14	chr14_66033100	0	66033100	G	C
14	chr14_66053086	0	66053086	G	T
14	chr14_66070615	0	66070615	C	G
14	chr14_66096098	0	66096098	C	G
14	chr14_66112857	0	66112857	C	A
14	chr14_66143171	0	66143171	G	T
14	chr14_66147729	0	66147729	T	G
14	chr14_66164143	0	66164143	T	A
14	chr14_66168359	0	66168359	G	T
14	chr14_66172940	0	66172940	G	T
14	chr14_66180551	0	66180551	A	C
14	chr14_66198210	0	66198210	T	G
14	chr14_66280349	0	66280349	G	C
14	chr14_66299268	0	66299268	G	T
14	chr14_66310779	0	66310779	G	C
14	chr14_66311383	0	66311383	A	C
14	chr14_66322356	0	66322356	C	G
14	chr14_66346481	0	66346481	G	C
14	chr14_66381020	0	66381020	G	T
14	chr14_66397369	0	66397369	T	G
14	chr14_66404938	0	66404938	C	A
14	chr14_66411245	0	66411245	G	C
14	chr14_66413854	0	66413854	T	G
14	chr14_66418354	0	66418354	A	C
14	chr14_66444914	0	66444914	C	A
14	chr14_66450409	0	66450409	C	A
14	chr14_66470833	0	66470833	C	A
14	chr14_66495972	0	66495972	A	C
14	chr14_66500336	0	66500336	G	T
14	chr14_66512423	0	66512423	T	G
14	chr14_66537207	0	66537207	G	T
14	chr14_66601531	0	66601531	G	T
14	chr14_66602015	0	66602015	A	T
14	chr14_66611260	0	66611260	T	G
14	chr14_66611269	0	66611269	C	G
14	chr14_66637864	0	66637864	G	C
14	chr14_66651095	0	66651095	C	G
14	chr14_66656406	0	66656406	C	G
14	chr14_66666933	0	66666933	T	A
14	chr14_66689128	0	66689128	C	G
14	chr14_66696359	0	66696359	A	T
14	chr14_66713838	0	66713838	C	G
14	chr14_66793217	0	66793217	C	G
14	chr14_66842085	0	66842085	G	T
14	chr14_66842198	0	66842198	T	G
14	chr14_66857147	0	66857147	T	G
14	chr14_66859476	0	66859476	G	T
14	chr14_66868329	0	66868329	T	A
14	chr14_66887427	0	66887427	C	A
14	chr14_66896584	0	66896584	C	A
14	chr14_66907936	0	66907936	A	T
14	chr14_66913904	0	66913904	T	G
14	chr14_66928412	0	66928412	T	A
14	chr14_66933037	0	66933037	C	G
14	chr14_66943686	0	66943686	G	C
14	chr14_66947252	0	66947252	G	T
14	chr14_66963096	0	66963096	C	G
14	chr14_66967594	0	66967594	C	A
14	chr14_66982024	0	66982024	C	A
14	chr14_66985892	0	66985892	T	A
14	chr14_66988993	0	66988993	C	A
14	chr14_67012663	0	67012663	G	C
14	chr14_67031646	0	67031646	T	A
14	chr14_67064363	0	67064363	G	T
14	chr14_67069821	0	67069821	C	G
14	chr14_67073258	0	67073258	G	T
14	chr14_67153394	0	67153394	G	C
14	chr14_67171264	0	67171264	G	T
14	chr14_67183650	0	67183650	G	C
14	chr14_67189024	0	67189024	A	C
14	chr14_67208004	0	67208004	T	A
14	chr14_67233491	0	67233491	G	T
14	chr14_67277068	0	67277068	G	C
14	chr14_67283298	0	67283298	T	G
14	chr14_67286639	0	67286639	A	T
14	chr14_67293296	0	67293296	A	C
14	chr14_67294346	0	67294346	A	T
14	chr14_67343462	0	67343462	T	A
14	chr14_67366695	0	67366695	T	G
14	chr14_67378326	0	67378326	T	G
14	chr14_67388019	0	67388019	T	A
14	chr14_67422663	0	67422663	C	G
14	chr14_67458604	0	67458604	C	A
14	chr14_67483586	0	67483586	T	A
14	chr14_67510452	0	67510452	G	T
14	chr14_67539913	0	67539913	G	T
14	chr14_67572792	0	67572792	G	C
14	chr14_67588669	0	67588669	A	T
14	chr14_67631264	0	67631264	T	A
14	chr14_67635560	0	67635560	T	A
14	chr14_67673704	0	67673704	A	C
14	chr14_67680443	0	67680443	A	C
14	chr14_67683234	0	67683234	C	G
14	chr14_67689069	0	67689069	G	C
14	chr14_67695176	0	67695176	G	C
14	chr14_67697698	0	67697698	G	C
14	chr14_67716516	0	67716516	G	T
14	chr14_67721319	0	67721319	G	C
14	chr14_67826331	0	67826331	A	T
14	chr14_67836440	0	67836440	T	A
14	chr14_67858652	0	67858652	G	C
14	chr14_67866694	0	67866694	C	A
14	chr14_67874502	0	67874502	C	A
14	chr14_67936455	0	67936455	T	G
14	chr14_67941752	0	67941752	T	G
14	chr14_67944006	0	67944006	A	C
14	chr14_67949986	0	67949986	G	T
14	chr14_67955664	0	67955664	C	A
14	chr14_67956996	0	67956996	A	C
14	chr14_67960724	0	67960724	T	G
14	chr14_67995608	0	67995608	G	T
14	chr14_68010228	0	68010228	C	G
14	chr14_68012756	0	68012756	T	G
14	chr14_68051805	0	68051805	T	G
14	chr14_68070010	0	68070010	A	T
14	chr14_68082331	0	68082331	G	C
14	chr14_68088611	0	68088611	T	G
14	chr14_68147776	0	68147776	C	A
14	chr14_68168253	0	68168253	A	T
14	chr14_68195196	0	68195196	C	G
14	chr14_68206669	0	68206669	C	G
14	chr14_68231722	0	68231722	G	C
14	chr14_68320823	0	68320823	T	G
14	chr14_68336504	0	68336504	T	A
14	chr14_68350478	0	68350478	G	T
14	chr14_68353028	0	68353028	G	T
14	chr14_68363411	0	68363411	T	A
14	chr14_68370438	0	68370438	A	T
14	chr14_68384905	0	68384905	A	C
14	chr14_68395483	0	68395483	C	G
14	chr14_68410218	0	68410218	A	C
14	chr14_68422977	0	68422977	G	C
14	chr14_68424463	0	68424463	A	C
14	chr14_68425091	0	68425091	C	G
14	chr14_68438909	0	68438909	T	G
14	chr14_68463173	0	68463173	G	T
14	chr14_68490827	0	68490827	C	A
14	chr14_68499509	0	68499509	G	C
14	chr14_68539303	0	68539303	T	G
14	chr14_68552993	0	68552993	C	G
14	chr14_68553062	0	68553062	A	C
14	chr14_68554750	0	68554750	T	G
14	chr14_68569324	0	68569324	T	A
14	chr14_68618310	0	68618310	G	C
14	chr14_68620693	0	68620693	A	C
14	chr14_68732313	0	68732313	G	T
14	chr14_68740320	0	68740320	C	A
14	chr14_68759515	0	68759515	C	A
14	chr14_68778691	0	68778691	C	A
14	chr14_68832177	0	68832177	A	C
14	chr14_68833421	0	68833421	C	A
14	chr14_68838603	0	68838603	T	G
14	chr14_68839342	0	68839342	C	A
14	chr14_68919403	0	68919403	T	G
14	chr14_68935831	0	68935831	T	G
14	chr14_68946904	0	68946904	G	C
14	chr14_68963354	0	68963354	C	A
14	chr14_68970088	0	68970088	G	T
14	chr14_68989051	0	68989051	G	T
14	chr14_69018376	0	69018376	C	A
14	chr14_69085552	0	69085552	T	A
14	chr14_69122578	0	69122578	T	G
14	chr14_69136125	0	69136125	T	A
14	chr14_69147371	0	69147371	T	G
14	chr14_69152591	0	69152591	T	G
14	chr14_69201413	0	69201413	T	A
14	chr14_69204766	0	69204766	C	A
14	chr14_69245095	0	69245095	T	G
14	chr14_69261326	0	69261326	G	T
14	chr14_69273123	0	69273123	A	T
14	chr14_69285370	0	69285370	G	T
14	chr14_69303778	0	69303778	C	A
14	chr14_69358712	0	69358712	T	G
14	chr14_69362763	0	69362763	G	T
14	chr14_69403194	0	69403194	A	T
14	chr14_69403935	0	69403935	C	A
14	chr14_69419229	0	69419229	A	C
14	chr14_69440220	0	69440220	T	G
14	chr14_69466190	0	69466190	T	A
14	chr14_69522722	0	69522722	A	C
14	chr14_69528180	0	69528180	T	G
14	chr14_69590993	0	69590993	C	A
14	chr14_69612199	0	69612199	G	T
14	chr14_69618098	0	69618098	C	G
14	chr14_69642834	0	69642834	T	G
14	chr14_69651249	0	69651249	G	T
14	chr14_69652253	0	69652253	A	T
14	chr14_69654902	0	69654902	T	A
14	chr14_69669724	0	69669724	C	A
14	chr14_69676629	0	69676629	A	C
14	chr14_69690614	0	69690614	G	T
14	chr14_69695416	0	69695416	A	C
14	chr14_69773137	0	69773137	A	C
14	chr14_69773363	0	69773363	C	G
14	chr14_69838745	0	69838745	G	T
14	chr14_69846777	0	69846777	T	G
14	chr14_69849487	0	69849487	G	T
14	chr14_69854852	0	69854852	C	G
14	chr14_69951869	0	69951869	C	A
14	chr14_69974516	0	69974516	T	A
14	chr14_70019413	0	70019413	G	C
14	chr14_70034153	0	70034153	C	A
14	chr14_70044484	0	70044484	G	C
14	chr14_70056255	0	70056255	G	T
14	chr14_70076535	0	70076535	G	T
14	chr14_70079465	0	70079465	A	C
14	chr14_70095528	0	70095528	G	C
14	chr14_70095854	0	70095854	C	G
14	chr14_70118652	0	70118652	A	C
14	chr14_70129159	0	70129159	C	G
14	chr14_70150854	0	70150854	C	A
14	chr14_70189991	0	70189991	A	C
14	chr14_70192268	0	70192268	G	T
14	chr14_70195205	0	70195205	C	A
14	chr14_70197129	0	70197129	A	T
14	chr14_70210632	0	70210632	A	T
14	chr14_70246128	0	70246128	C	A
14	chr14_70252247	0	70252247	A	C
14	chr14_70268997	0	70268997	A	T
14	chr14_70292544	0	70292544	C	A
14	chr14_70293162	0	70293162	G	C
14	chr14_70317606	0	70317606	G	T
14	chr14_70322538	0	70322538	A	C
14	chr14_70325676	0	70325676	C	G
14	chr14_70337225	0	70337225	C	G
14	chr14_70345091	0	70345091	A	T
14	chr14_70353233	0	70353233	G	C
14	chr14_70384225	0	70384225	G	C
14	chr14_70392496	0	70392496	G	C
14	chr14_70412758	0	70412758	T	G
14	chr14_70434888	0	70434888	A	C
14	chr14_70435149	0	70435149	G	C
14	chr14_70437791	0	70437791	C	G
14	chr14_70457794	0	70457794	A	C
14	chr14_70495273	0	70495273	G	C
14	chr14_70530937	0	70530937	A	T
14	chr14_70604687	0	70604687	G	T
14	chr14_70614474	0	70614474	C	A
14	chr14_70618613	0	70618613	C	A
14	chr14_70621013	0	70621013	G	T
14	chr14_70621170	0	70621170	A	C
14	chr14_70628584	0	70628584	C	A
14	chr14_70640452	0	70640452	A	C
14	chr14_70648404	0	70648404	G	C
14	chr14_70654235	0	70654235	C	A
14	chr14_70662045	0	70662045	A	C
14	chr14_70690100	0	70690100	C	A
14	chr14_70720733	0	70720733	G	C
14	chr14_70725308	0	70725308	T	A
14	chr14_70739835	0	70739835	G	T
14	chr14_70742630	0	70742630	G	C
14	chr14_70758290	0	70758290	A	T
14	chr14_70764058	0	70764058	T	G
14	chr14_70784294	0	70784294	A	T
14	chr14_70787256	0	70787256	C	A
14	chr14_70791071	0	70791071	T	A
14	chr14_70849458	0	70849458	T	A
14	chr14_70852971	0	70852971	A	C
14	chr14_70854372	0	70854372	T	G
14	chr14_70855751	0	70855751	T	G
14	chr14_70858705	0	70858705	G	T
14	chr14_70864288	0	70864288	T	G
14	chr14_70869486	0	70869486	A	C
14	chr14_70886766	0	70886766	C	A
14	chr14_70908095	0	70908095	T	A
14	chr14_70912727	0	70912727	G	C
14	chr14_70925299	0	70925299	T	G
14	chr14_70954853	0	70954853	G	C
14	chr14_70969299	0	70969299	A	C
14	chr14_70975784	0	70975784	G	T
14	chr14_71028266	0	71028266	G	T
14	chr14_71029010	0	71029010	G	C
14	chr14_71048120	0	71048120	A	T
14	chr14_71072462	0	71072462	T	A
14	chr14_71080603	0	71080603	A	C
14	chr14_71089629	0	71089629	A	T
14	chr14_71110751	0	71110751	G	C
14	chr14_71119229	0	71119229	A	C
14	chr14_71130781	0	71130781	A	C
14	chr14_71170950	0	71170950	C	G
14	chr14_71201434	0	71201434	G	T
14	chr14_71208239	0	71208239	A	T
14	chr14_71211440	0	71211440	G	T
14	chr14_71221804	0	71221804	A	T
14	chr14_71235046	0	71235046	C	A
14	chr14_71238964	0	71238964	A	C
14	chr14_71240815	0	71240815	G	C
14	chr14_71255645	0	71255645	C	G
14	chr14_71257059	0	71257059	C	A
14	chr14_71282282	0	71282282	G	T
14	chr14_71311930	0	71311930	T	A
14	chr14_71334055	0	71334055	C	A
14	chr14_71338345	0	71338345	G	T
14	chr14_71351098	0	71351098	C	A
14	chr14_71384784	0	71384784	C	G
14	chr14_71401631	0	71401631	A	C
14	chr14_71406039	0	71406039	C	A
14	chr14_71408591	0	71408591	C	G
14	chr14_71416614	0	71416614	C	G
14	chr14_71449163	0	71449163	A	T
14	chr14_71494474	0	71494474	G	T
14	chr14_71548125	0	71548125	A	T
14	chr14_71569282	0	71569282	A	C
14	chr14_71616991	0	71616991	A	C
14	chr14_71618072	0	71618072	A	T
14	chr14_71629513	0	71629513	T	A
14	chr14_71654563	0	71654563	C	G
14	chr14_71667274	0	71667274	G	C
14	chr14_71675076	0	71675076	G	C
14	chr14_71675422	0	71675422	T	A
14	chr14_71684290	0	71684290	C	G
14	chr14_71711141	0	71711141	C	A
14	chr14_71715843	0	71715843	A	C
14	chr14_71722983	0	71722983	A	T
14	chr14_71725111	0	71725111	A	T
14	chr14_71755987	0	71755987	T	G
14	chr14_71764302	0	71764302	A	T
14	chr14_71766391	0	71766391	C	G
14	chr14_71787140	0	71787140	C	G
14	chr14_71808782	0	71808782	A	C
14	chr14_71826768	0	71826768	C	A
14	chr14_71836209	0	71836209	C	G
14	chr14_71857389	0	71857389	A	C
14	chr14_71867052	0	71867052	C	G
14	chr14_71868156	0	71868156	G	C
14	chr14_71896865	0	71896865	G	C
14	chr14_71902591	0	71902591	A	C
14	chr14_71927014	0	71927014	T	G
14	chr14_71949434	0	71949434	A	T
14	chr14_71974544	0	71974544	T	G
14	chr14_71990730	0	71990730	C	A
14	chr14_71993439	0	71993439	T	G
14	chr14_71998252	0	71998252	G	T
14	chr14_72007594	0	72007594	G	C
14	chr14_72018762	0	72018762	C	G
14	chr14_72049601	0	72049601	C	G
14	chr14_72062750	0	72062750	C	A
14	chr14_72079672	0	72079672	T	A
14	chr14_72082217	0	72082217	A	C
14	chr14_72130071	0	72130071	T	G
14	chr14_72149818	0	72149818	G	C
14	chr14_72150445	0	72150445	G	T
14	chr14_72168328	0	72168328	G	T
14	chr14_72178450	0	72178450	C	G
14	chr14_72195329	0	72195329	T	A
14	chr14_72197731	0	72197731	T	G
14	chr14_72203058	0	72203058	T	A
14	chr14_72213309	0	72213309	C	G
14	chr14_72215970	0	72215970	C	G
14	chr14_72231388	0	72231388	G	C
14	chr14_72238569	0	72238569	A	T
14	chr14_72238615	0	72238615	C	A
14	chr14_72253645	0	72253645	T	A
14	chr14_72279219	0	72279219	G	T
14	chr14_72291409	0	72291409	A	T
14	chr14_72300234	0	72300234	T	G
14	chr14_72302391	0	72302391	G	C
14	chr14_72314618	0	72314618	G	C
14	chr14_72315715	0	72315715	G	T
14	chr14_72339094	0	72339094	A	T
14	chr14_72351717	0	72351717	G	C
14	chr14_72352634	0	72352634	A	C
14	chr14_72358807	0	72358807	T	G
14	chr14_72414382	0	72414382	C	G
14	chr14_72434981	0	72434981	G	C
14	chr14_72464999	0	72464999	C	G
14	chr14_72487314	0	72487314	A	T
14	chr14_72487793	0	72487793	A	C
14	chr14_72502390	0	72502390	C	A
14	chr14_72510546	0	72510546	C	A
14	chr14_72512905	0	72512905	T	A
14	chr14_72547157	0	72547157	C	G
14	chr14_72594447	0	72594447	C	G
14	chr14_72595987	0	72595987	C	A
14	chr14_72627126	0	72627126	A	C
14	chr14_72665289	0	72665289	C	A
14	chr14_72678335	0	72678335	C	G
14	chr14_72708715	0	72708715	A	C
14	chr14_72739079	0	72739079	G	C
14	chr14_72751148	0	72751148	G	T
14	chr14_72763600	0	72763600	A	T
14	chr14_72791037	0	72791037	T	G
14	chr14_72803198	0	72803198	A	T
14	chr14_72806950	0	72806950	G	C
14	chr14_72810637	0	72810637	C	G
14	chr14_72811223	0	72811223	A	T
14	chr14_72836428	0	72836428	G	T
14	chr14_72850196	0	72850196	G	C
14	chr14_72863717	0	72863717	C	G
14	chr14_72869773	0	72869773	C	G
14	chr14_72871107	0	72871107	A	T
14	chr14_72880610	0	72880610	C	G
14	chr14_72905663	0	72905663	T	A
14	chr14_72909346	0	72909346	T	G
14	chr14_72926667	0	72926667	C	A
14	chr14_72965089	0	72965089	A	T
14	chr14_72975372	0	72975372	T	G
14	chr14_72992050	0	72992050	G	T
14	chr14_73034650	0	73034650	C	A
14	chr14_73041239	0	73041239	T	G
14	chr14_73087559	0	73087559	C	A
14	chr14_73100161	0	73100161	A	T
14	chr14_73148866	0	73148866	G	T
14	chr14_73150947	0	73150947	C	G
14	chr14_73171531	0	73171531	G	C
14	chr14_73201544	0	73201544	C	A
14	chr14_73225612	0	73225612	T	A
14	chr14_73226116	0	73226116	G	C
14	chr14_73231828	0	73231828	G	C
14	chr14_73235331	0	73235331	A	C
14	chr14_73251286	0	73251286	T	G
14	chr14_73257454	0	73257454	A	C
14	chr14_73263159	0	73263159	C	A
14	chr14_73266499	0	73266499	G	C
14	chr14_73274779	0	73274779	C	G
14	chr14_73306619	0	73306619	A	C
14	chr14_73315152	0	73315152	G	C
14	chr14_73332380	0	73332380	C	A
14	chr14_73341969	0	73341969	T	A
14	chr14_73349383	0	73349383	T	G
14	chr14_73357603	0	73357603	G	T
14	chr14_73363543	0	73363543	G	T
14	chr14_73369024	0	73369024	G	T
14	chr14_73391461	0	73391461	T	G
14	chr14_73403830	0	73403830	C	G
14	chr14_73414173	0	73414173	G	T
14	chr14_73416638	0	73416638	A	T
14	chr14_73440076	0	73440076	C	G
14	chr14_73474017	0	73474017	G	C
14	chr14_73527906	0	73527906	A	C
14	chr14_73530631	0	73530631	T	G
14	chr14_73537806	0	73537806	C	G
14	chr14_73540155	0	73540155	T	G
14	chr14_73564384	0	73564384	C	G
14	chr14_73565814	0	73565814	G	T
14	chr14_73581662	0	73581662	C	A
14	chr14_73614391	0	73614391	C	A
14	chr14_73617737	0	73617737	G	T
14	chr14_73620979	0	73620979	G	C
14	chr14_73645298	0	73645298	A	C
14	chr14_73686558	0	73686558	C	G
14	chr14_73705477	0	73705477	G	T
14	chr14_73711169	0	73711169	C	A
14	chr14_73778475	0	73778475	A	T
14	chr14_73780334	0	73780334	T	G
14	chr14_73788161	0	73788161	A	C
14	chr14_73793548	0	73793548	G	T
14	chr14_73800586	0	73800586	C	A
14	chr14_73803956	0	73803956	G	T
14	chr14_73838034	0	73838034	T	A
14	chr14_73846373	0	73846373	C	A
14	chr14_73858325	0	73858325	A	C
14	chr14_73907506	0	73907506	C	G
14	chr14_73912568	0	73912568	T	G
14	chr14_73914751	0	73914751	G	C
14	chr14_73985620	0	73985620	G	T
14	chr14_74035842	0	74035842	G	T
14	chr14_74041437	0	74041437	T	G
14	chr14_74062076	0	74062076	C	G
14	chr14_74085758	0	74085758	T	G
14	chr14_74096720	0	74096720	T	A
14	chr14_74103971	0	74103971	A	T
14	chr14_74174974	0	74174974	A	C
14	chr14_74175818	0	74175818	G	T
14	chr14_74176388	0	74176388	A	C
14	chr14_74197995	0	74197995	C	G
14	chr14_74200704	0	74200704	C	G
14	chr14_74210652	0	74210652	C	A
14	chr14_74228358	0	74228358	G	T
14	chr14_74265382	0	74265382	C	G
14	chr14_74268095	0	74268095	A	C
14	chr14_74277404	0	74277404	A	C
14	chr14_74321866	0	74321866	T	A
14	chr14_74323523	0	74323523	A	T
14	chr14_74329112	0	74329112	T	A
14	chr14_74332901	0	74332901	G	C
14	chr14_74366215	0	74366215	T	G
14	chr14_74437773	0	74437773	A	C
14	chr14_74461108	0	74461108	G	T
14	chr14_74565562	0	74565562	A	T
14	chr14_74573724	0	74573724	G	T
14	chr14_74592216	0	74592216	C	G
14	chr14_74594634	0	74594634	G	C
14	chr14_74619258	0	74619258	G	C
14	chr14_74628169	0	74628169	C	A
14	chr14_74628809	0	74628809	G	C
14	chr14_74633007	0	74633007	G	T
14	chr14_74633069	0	74633069	G	C
14	chr14_74656751	0	74656751	A	T
14	chr14_74677521	0	74677521	C	A
14	chr14_74677537	0	74677537	C	A
14	chr14_74687033	0	74687033	T	G
14	chr14_74689542	0	74689542	C	G
14	chr14_74705707	0	74705707	A	C
14	chr14_74707142	0	74707142	T	G
14	chr14_74712447	0	74712447	C	A
14	chr14_74722347	0	74722347	A	C
14	chr14_74725661	0	74725661	A	T
14	chr14_74729600	0	74729600	A	T
14	chr14_74739066	0	74739066	C	A
14	chr14_74741390	0	74741390	G	C
14	chr14_74741699	0	74741699	G	T
14	chr14_74742912	0	74742912	A	C
14	chr14_74762275	0	74762275	A	C
14	chr14_74794930	0	74794930	T	G
14	chr14_74834985	0	74834985	A	T
14	chr14_74835843	0	74835843	T	G
14	chr14_74840185	0	74840185	T	G
14	chr14_74856022	0	74856022	C	A
14	chr14_74861705	0	74861705	G	T
14	chr14_74878207	0	74878207	C	A
14	chr14_74881687	0	74881687	G	T
14	chr14_74891443	0	74891443	T	G
14	chr14_74921617	0	74921617	T	A
14	chr14_74944150	0	74944150	A	T
14	chr14_75009358	0	75009358	G	C
14	chr14_75053395	0	75053395	C	G
14	chr14_75062167	0	75062167	C	A
14	chr14_75100620	0	75100620	C	A
14	chr14_75124867	0	75124867	A	C
14	chr14_75148987	0	75148987	C	A
14	chr14_75153106	0	75153106	T	G
14	chr14_75202718	0	75202718	A	T
14	chr14_75207588	0	75207588	G	T
14	chr14_75210887	0	75210887	G	T
14	chr14_75249097	0	75249097	C	G
14	chr14_75272146	0	75272146	C	G
14	chr14_75329917	0	75329917	T	G
14	chr14_75333199	0	75333199	A	C
14	chr14_75349701	0	75349701	G	T
14	chr14_75364835	0	75364835	G	C
14	chr14_75394768	0	75394768	G	T
14	chr14_75428430	0	75428430	T	G
14	chr14_75460880	0	75460880	T	A
14	chr14_75462700	0	75462700	G	C
14	chr14_75526573	0	75526573	G	T
14	chr14_75538870	0	75538870	G	C
14	chr14_75556705	0	75556705	T	G
14	chr14_75586969	0	75586969	G	T
14	chr14_75607185	0	75607185	C	A
14	chr14_75641937	0	75641937	T	G
14	chr14_75646526	0	75646526	C	G
14	chr14_75654442	0	75654442	T	A
14	chr14_75658012	0	75658012	T	G
14	chr14_75668393	0	75668393	C	G
14	chr14_75714807	0	75714807	A	C
14	chr14_75725200	0	75725200	C	A
14	chr14_75727991	0	75727991	A	C
14	chr14_75729465	0	75729465	G	C
14	chr14_75746081	0	75746081	A	T
14	chr14_75754920	0	75754920	G	T
14	chr14_75777990	0	75777990	T	G
14	chr14_75890632	0	75890632	A	T
14	chr14_75914809	0	75914809	T	G
14	chr14_75947380	0	75947380	A	C
14	chr14_75964019	0	75964019	C	G
14	chr14_75975174	0	75975174	T	G
14	chr14_76023565	0	76023565	T	G
14	chr14_76029698	0	76029698	G	T
14	chr14_76066276	0	76066276	T	G
14	chr14_76068545	0	76068545	C	G
14	chr14_76096433	0	76096433	A	C
14	chr14_76105215	0	76105215	G	T
14	chr14_76112768	0	76112768	C	G
14	chr14_76116205	0	76116205	T	G
14	chr14_76117964	0	76117964	G	T
14	chr14_76135200	0	76135200	G	C
14	chr14_76138802	0	76138802	G	C
14	chr14_76144747	0	76144747	A	T
14	chr14_76146791	0	76146791	T	A
14	chr14_76194550	0	76194550	G	T
14	chr14_76203909	0	76203909	T	G
14	chr14_76219068	0	76219068	C	G
14	chr14_76220560	0	76220560	A	C
14	chr14_76244208	0	76244208	C	G
14	chr14_76258663	0	76258663	G	C
14	chr14_76279623	0	76279623	C	A
14	chr14_76324511	0	76324511	A	C
14	chr14_76345338	0	76345338	C	G
14	chr14_76367445	0	76367445	C	G
14	chr14_76381591	0	76381591	T	G
14	chr14_76391928	0	76391928	C	A
14	chr14_76469700	0	76469700	C	G
14	chr14_76476148	0	76476148	C	G
14	chr14_76549961	0	76549961	G	T
14	chr14_76551790	0	76551790	A	T
14	chr14_76558917	0	76558917	A	T
14	chr14_76570930	0	76570930	A	C
14	chr14_76574966	0	76574966	T	G
14	chr14_76590962	0	76590962	A	T
14	chr14_76632492	0	76632492	C	G
14	chr14_76632734	0	76632734	T	G
14	chr14_76642863	0	76642863	A	T
14	chr14_76663772	0	76663772	T	G
14	chr14_76665764	0	76665764	C	A
14	chr14_76677451	0	76677451	G	T
14	chr14_76687445	0	76687445	T	G
14	chr14_76689183	0	76689183	T	A
14	chr14_76704948	0	76704948	C	A
14	chr14_76739479	0	76739479	A	T
14	chr14_76744137	0	76744137	T	A
14	chr14_76747154	0	76747154	C	G
14	chr14_76750843	0	76750843	A	C
14	chr14_76775442	0	76775442	T	G
14	chr14_76826430	0	76826430	G	T
14	chr14_76848778	0	76848778	A	T
14	chr14_76850048	0	76850048	T	A
14	chr14_76867232	0	76867232	G	T
14	chr14_76881013	0	76881013	G	T
14	chr14_76895676	0	76895676	C	A
14	chr14_76902325	0	76902325	G	T
14	chr14_76908599	0	76908599	T	A
14	chr14_76911671	0	76911671	G	T
14	chr14_76937368	0	76937368	G	C
14	chr14_76969249	0	76969249	C	A
14	chr14_77080950	0	77080950	G	T
14	chr14_77082831	0	77082831	C	A
14	chr14_77082845	0	77082845	C	G
14	chr14_77098134	0	77098134	G	C
14	chr14_77101732	0	77101732	G	C
14	chr14_77144620	0	77144620	G	T
14	chr14_77183700	0	77183700	C	G
14	chr14_77192372	0	77192372	A	C
14	chr14_77202330	0	77202330	C	A
14	chr14_77239066	0	77239066	C	A
14	chr14_77268232	0	77268232	C	G
14	chr14_77278031	0	77278031	G	T
14	chr14_77305104	0	77305104	C	A
14	chr14_77350049	0	77350049	C	G
14	chr14_77356718	0	77356718	T	A
14	chr14_77369238	0	77369238	G	T
14	chr14_77411806	0	77411806	G	T
14	chr14_77418505	0	77418505	C	A
14	chr14_77458151	0	77458151	C	G
14	chr14_77464844	0	77464844	G	T
14	chr14_77468650	0	77468650	C	G
14	chr14_77475217	0	77475217	T	G
14	chr14_77481840	0	77481840	C	G
14	chr14_77563949	0	77563949	G	T
14	chr14_77618764	0	77618764	C	G
14	chr14_77629522	0	77629522	A	C
14	chr14_77631779	0	77631779	C	A
14	chr14_77661602	0	77661602	G	T
14	chr14_77665086	0	77665086	T	A
14	chr14_77675435	0	77675435	T	A
14	chr14_77693210	0	77693210	G	T
14	chr14_77705050	0	77705050	A	T
14	chr14_77759220	0	77759220	A	C
14	chr14_77759451	0	77759451	C	G
14	chr14_77789185	0	77789185	C	A
14	chr14_77815465	0	77815465	C	A
14	chr14_77823764	0	77823764	T	A
14	chr14_77835058	0	77835058	A	C
14	chr14_77835707	0	77835707	A	C
14	chr14_77842618	0	77842618	T	G
14	chr14_77845676	0	77845676	C	A
14	chr14_77850994	0	77850994	G	T
14	chr14_77896079	0	77896079	G	T
14	chr14_77897985	0	77897985	A	T
14	chr14_78007333	0	78007333	A	C
14	chr14_78023156	0	78023156	A	C
14	chr14_78039202	0	78039202	A	C
14	chr14_78130519	0	78130519	G	C
14	chr14_78144258	0	78144258	G	T
14	chr14_78244882	0	78244882	A	T
14	chr14_78256046	0	78256046	G	C
14	chr14_78260913	0	78260913	A	C
14	chr14_78267062	0	78267062	A	T
14	chr14_78275209	0	78275209	T	G
14	chr14_78285001	0	78285001	G	C
14	chr14_78311304	0	78311304	A	T
14	chr14_78318959	0	78318959	G	T
14	chr14_78332757	0	78332757	C	G
14	chr14_78334245	0	78334245	G	T
14	chr14_78335278	0	78335278	G	T
14	chr14_78404582	0	78404582	C	G
14	chr14_78426721	0	78426721	G	C
14	chr14_78432238	0	78432238	T	A
14	chr14_78457791	0	78457791	G	C
14	chr14_78473728	0	78473728	G	T
14	chr14_78477125	0	78477125	G	T
14	chr14_78480665	0	78480665	A	T
14	chr14_78495669	0	78495669	C	A
14	chr14_78513251	0	78513251	A	C
14	chr14_78518374	0	78518374	T	G
14	chr14_78524378	0	78524378	C	G
14	chr14_78552477	0	78552477	T	G
14	chr14_78583864	0	78583864	C	G
14	chr14_78587602	0	78587602	G	T
14	chr14_78602125	0	78602125	A	C
14	chr14_78609687	0	78609687	C	G
14	chr14_78617239	0	78617239	G	C
14	chr14_78746401	0	78746401	T	A
14	chr14_78751762	0	78751762	T	G
14	chr14_78812248	0	78812248	T	G
14	chr14_78836463	0	78836463	C	A
14	chr14_78850852	0	78850852	C	G
14	chr14_78857179	0	78857179	G	T
14	chr14_78864207	0	78864207	G	C
14	chr14_78887802	0	78887802	G	C
14	chr14_78896459	0	78896459	C	A
14	chr14_78988707	0	78988707	C	G
14	chr14_79029167	0	79029167	G	T
14	chr14_79039095	0	79039095	A	C
14	chr14_79051521	0	79051521	G	T
14	chr14_79061137	0	79061137	T	G
14	chr14_79084593	0	79084593	A	C
14	chr14_79085396	0	79085396	A	T
14	chr14_79086592	0	79086592	G	C
14	chr14_79148785	0	79148785	T	G
14	chr14_79196541	0	79196541	T	A
14	chr14_79198582	0	79198582	C	A
14	chr14_79232235	0	79232235	C	A
14	chr14_79281364	0	79281364	C	G
14	chr14_79303350	0	79303350	C	G
14	chr14_79305028	0	79305028	A	T
14	chr14_79311186	0	79311186	G	C
14	chr14_79339180	0	79339180	G	C
14	chr14_79390110	0	79390110	G	T
14	chr14_79402272	0	79402272	T	G
14	chr14_79433840	0	79433840	T	A
14	chr14_79436719	0	79436719	T	A
14	chr14_79455660	0	79455660	A	T
14	chr14_79456954	0	79456954	T	A
14	chr14_79459913	0	79459913	T	G
14	chr14_79464346	0	79464346	A	C
14	chr14_79480623	0	79480623	T	A
14	chr14_79492818	0	79492818	T	A
14	chr14_79505684	0	79505684	C	A
14	chr14_79511385	0	79511385	T	A
14	chr14_79514286	0	79514286	A	T
14	chr14_79519220	0	79519220	C	A
14	chr14_79532553	0	79532553	G	C
14	chr14_79554338	0	79554338	G	C
14	chr14_79556225	0	79556225	C	A
14	chr14_79561349	0	79561349	A	T
14	chr14_79567325	0	79567325	C	A
14	chr14_79587355	0	79587355	T	G
14	chr14_79632499	0	79632499	A	C
14	chr14_79636474	0	79636474	A	T
14	chr14_79651528	0	79651528	A	T
14	chr14_79653194	0	79653194	G	T
14	chr14_79663381	0	79663381	A	T
14	chr14_79670276	0	79670276	G	T
14	chr14_79671310	0	79671310	C	G
14	chr14_79697340	0	79697340	C	G
14	chr14_79716899	0	79716899	G	T
14	chr14_79718976	0	79718976	G	C
14	chr14_79758418	0	79758418	T	G
14	chr14_79781000	0	79781000	T	A
14	chr14_79787279	0	79787279	C	A
14	chr14_79817662	0	79817662	G	T
14	chr14_79818251	0	79818251	C	G
14	chr14_79879190	0	79879190	A	C
14	chr14_79891257	0	79891257	C	A
14	chr14_79896983	0	79896983	T	G
14	chr14_79925725	0	79925725	T	A
14	chr14_79926454	0	79926454	G	T
14	chr14_79939106	0	79939106	A	C
14	chr14_79941955	0	79941955	C	G
14	chr14_79997055	0	79997055	G	C
14	chr14_80020531	0	80020531	T	G
14	chr14_80029318	0	80029318	T	A
14	chr14_80045047	0	80045047	G	T
14	chr14_80051235	0	80051235	G	C
14	chr14_80059852	0	80059852	C	A
14	chr14_80074965	0	80074965	A	C
14	chr14_80107640	0	80107640	G	C
14	chr14_80114058	0	80114058	G	C
14	chr14_80114321	0	80114321	C	G
14	chr14_80117025	0	80117025	C	G
14	chr14_80117054	0	80117054	A	T
14	chr14_80118784	0	80118784	A	C
14	chr14_80147018	0	80147018	G	C
14	chr14_80158231	0	80158231	A	C
14	chr14_80162037	0	80162037	C	A
14	chr14_80165471	0	80165471	C	G
14	chr14_80178741	0	80178741	G	C
14	chr14_80205456	0	80205456	G	C
14	chr14_80207132	0	80207132	G	C
14	chr14_80221597	0	80221597	G	C
14	chr14_80237936	0	80237936	G	T
14	chr14_80239345	0	80239345	G	C
14	chr14_80243562	0	80243562	C	A
14	chr14_80252552	0	80252552	C	A
14	chr14_80257880	0	80257880	C	A
14	chr14_80272444	0	80272444	G	C
14	chr14_80279230	0	80279230	C	A
14	chr14_80347931	0	80347931	G	T
14	chr14_80351411	0	80351411	A	C
14	chr14_80354440	0	80354440	T	A
14	chr14_80364408	0	80364408	C	A
14	chr14_80373528	0	80373528	C	A
14	chr14_80400580	0	80400580	C	A
14	chr14_80404460	0	80404460	A	C
14	chr14_80414425	0	80414425	C	A
14	chr14_80503301	0	80503301	T	G
14	chr14_80534278	0	80534278	G	C
14	chr14_80562365	0	80562365	C	G
14	chr14_80575234	0	80575234	T	A
14	chr14_80580719	0	80580719	A	T
14	chr14_80600701	0	80600701	A	T
14	chr14_80620379	0	80620379	C	G
14	chr14_80626250	0	80626250	T	G
14	chr14_80646041	0	80646041	A	C
14	chr14_80655357	0	80655357	T	G
14	chr14_80657450	0	80657450	T	A
14	chr14_80696603	0	80696603	C	G
14	chr14_80697815	0	80697815	T	A
14	chr14_80713512	0	80713512	C	G
14	chr14_80716971	0	80716971	A	C
14	chr14_80718122	0	80718122	A	T
14	chr14_80740950	0	80740950	G	C
14	chr14_80814631	0	80814631	A	T
14	chr14_80829567	0	80829567	T	G
14	chr14_80866858	0	80866858	A	C
14	chr14_80867003	0	80867003	T	A
14	chr14_80885784	0	80885784	T	A
14	chr14_80892039	0	80892039	C	A
14	chr14_80923096	0	80923096	G	T
14	chr14_80925428	0	80925428	G	T
14	chr14_80994941	0	80994941	G	T
14	chr14_81019948	0	81019948	A	T
14	chr14_81056177	0	81056177	A	T
14	chr14_81099241	0	81099241	G	T
14	chr14_81120883	0	81120883	A	C
14	chr14_81157267	0	81157267	G	T
14	chr14_81160510	0	81160510	A	C
14	chr14_81183883	0	81183883	C	G
14	chr14_81219922	0	81219922	G	T
14	chr14_81221058	0	81221058	A	C
14	chr14_81238290	0	81238290	T	G
14	chr14_81240072	0	81240072	T	A
14	chr14_81263838	0	81263838	G	T
14	chr14_81270376	0	81270376	G	C
14	chr14_81270747	0	81270747	G	C
14	chr14_81290874	0	81290874	G	C
14	chr14_81301762	0	81301762	G	C
14	chr14_81323417	0	81323417	A	T
14	chr14_81324629	0	81324629	C	A
14	chr14_81331713	0	81331713	G	C
14	chr14_81331764	0	81331764	C	A
14	chr14_81341290	0	81341290	T	G
14	chr14_81367726	0	81367726	G	C
14	chr14_81424475	0	81424475	G	C
14	chr14_81445687	0	81445687	T	A
14	chr14_81459814	0	81459814	G	C
14	chr14_81471295	0	81471295	C	G
14	chr14_81474990	0	81474990	A	T
14	chr14_81480169	0	81480169	A	C
14	chr14_81525382	0	81525382	T	A
14	chr14_81561234	0	81561234	G	T
14	chr14_81561334	0	81561334	G	C
14	chr14_81563109	0	81563109	C	A
14	chr14_81575453	0	81575453	G	C
14	chr14_81576258	0	81576258	C	A
14	chr14_81599935	0	81599935	G	C
14	chr14_81640065	0	81640065	G	C
14	chr14_81650480	0	81650480	A	C
14	chr14_81715919	0	81715919	G	T
14	chr14_81741745	0	81741745	A	T
14	chr14_81752789	0	81752789	G	T
14	chr14_81758461	0	81758461	A	T
14	chr14_81762426	0	81762426	G	T
14	chr14_81762816	0	81762816	C	G
14	chr14_81765818	0	81765818	A	T
14	chr14_81775995	0	81775995	C	A
14	chr14_81786012	0	81786012	G	T
14	chr14_81798290	0	81798290	T	G
14	chr14_81803997	0	81803997	C	G
14	chr14_81804921	0	81804921	C	A
14	chr14_81829851	0	81829851	A	T
14	chr14_81843275	0	81843275	C	A
14	chr14_81846905	0	81846905	G	T
14	chr14_81849719	0	81849719	G	T
14	chr14_81885752	0	81885752	A	T
14	chr14_81891305	0	81891305	A	T
14	chr14_81899379	0	81899379	A	C
14	chr14_81904426	0	81904426	A	T
14	chr14_81934333	0	81934333	G	T
14	chr14_81937824	0	81937824	A	T
14	chr14_81938006	0	81938006	C	G
14	chr14_81969895	0	81969895	G	T
14	chr14_81990846	0	81990846	T	A
14	chr14_82002995	0	82002995	C	G
14	chr14_82019567	0	82019567	T	G
14	chr14_82030106	0	82030106	C	G
14	chr14_82031262	0	82031262	T	G
14	chr14_82031786	0	82031786	G	T
14	chr14_82060805	0	82060805	T	G
14	chr14_82084145	0	82084145	G	T
14	chr14_82101593	0	82101593	C	G
14	chr14_82144298	0	82144298	A	C
14	chr14_82160011	0	82160011	A	C
14	chr14_82162147	0	82162147	C	G
14	chr14_82168489	0	82168489	C	A
14	chr14_82175026	0	82175026	G	T
14	chr14_82176389	0	82176389	C	A
14	chr14_82209456	0	82209456	T	G
14	chr14_82224273	0	82224273	T	A
14	chr14_82235442	0	82235442	C	A
14	chr14_82236713	0	82236713	A	T
14	chr14_82244144	0	82244144	T	G
14	chr14_82280379	0	82280379	T	A
14	chr14_82290698	0	82290698	T	A
14	chr14_82294270	0	82294270	A	T
14	chr14_82317280	0	82317280	A	T
14	chr14_82400219	0	82400219	A	T
14	chr14_82401887	0	82401887	G	T
14	chr14_82414547	0	82414547	C	A
14	chr14_82415263	0	82415263	C	G
14	chr14_82426133	0	82426133	G	C
14	chr14_82471550	0	82471550	C	A
14	chr14_82515375	0	82515375	A	C
14	chr14_82518718	0	82518718	C	G
14	chr14_82522303	0	82522303	T	A
14	chr14_82547036	0	82547036	C	G
14	chr14_82549324	0	82549324	G	C
14	chr14_82550110	0	82550110	G	C
14	chr14_82575551	0	82575551	T	G
14	chr14_82594408	0	82594408	G	T
14	chr14_82598556	0	82598556	T	A
14	chr14_82623924	0	82623924	G	T
14	chr14_82636408	0	82636408	A	C
14	chr14_82661567	0	82661567	C	G
14	chr14_82667438	0	82667438	G	T
14	chr14_82709333	0	82709333	G	C
14	chr14_82743794	0	82743794	A	C
14	chr14_82755860	0	82755860	T	G
14	chr14_82784780	0	82784780	A	T
14	chr14_82795138	0	82795138	G	T
14	chr14_82799763	0	82799763	A	T
14	chr14_82822051	0	82822051	T	A
14	chr14_82844186	0	82844186	G	C
14	chr14_82865797	0	82865797	A	T
14	chr14_82881326	0	82881326	T	A
14	chr14_82883183	0	82883183	G	T
14	chr14_82884442	0	82884442	G	T
14	chr14_82899152	0	82899152	C	A
14	chr14_82901801	0	82901801	G	C
14	chr14_82903438	0	82903438	C	A
14	chr14_82917244	0	82917244	C	G
14	chr14_82961823	0	82961823	C	A
14	chr14_83001421	0	83001421	G	C
14	chr14_83017359	0	83017359	G	C
14	chr14_83024084	0	83024084	G	T
14	chr14_83026901	0	83026901	A	C
14	chr14_83027663	0	83027663	C	G
14	chr14_83041752	0	83041752	A	T
14	chr14_83048175	0	83048175	C	A
14	chr14_83075862	0	83075862	G	T
14	chr14_83076841	0	83076841	G	C
14	chr14_83077093	0	83077093	G	C
14	chr14_83077832	0	83077832	C	A
14	chr14_83106246	0	83106246	C	G
14	chr14_83112487	0	83112487	G	C
14	chr14_83119956	0	83119956	C	A
14	chr14_83130424	0	83130424	T	A
14	chr14_83138645	0	83138645	A	T
14	chr14_83150298	0	83150298	C	A
14	chr14_83177395	0	83177395	T	G
14	chr14_83226342	0	83226342	A	C
14	chr14_83257566	0	83257566	T	A
14	chr14_83277866	0	83277866	A	C
14	chr14_83278488	0	83278488	G	C
14	chr14_83294598	0	83294598	C	A
14	chr14_83311041	0	83311041	C	A
14	chr14_83312944	0	83312944	G	C
14	chr14_83328549	0	83328549	G	C
14	chr14_83353631	0	83353631	G	T
14	chr14_83399262	0	83399262	T	G
14	chr14_83404959	0	83404959	C	A
14	chr14_83454635	0	83454635	A	T
14	chr14_83465743	0	83465743	C	G
14	chr14_83512830	0	83512830	C	G
14	chr14_83523292	0	83523292	A	T
14	chr14_83530040	0	83530040	C	G
14	chr14_83541795	0	83541795	T	A
14	chr14_83550379	0	83550379	C	G
14	chr14_83566957	0	83566957	G	C
14	chr14_83578422	0	83578422	C	G
14	chr14_83654446	0	83654446	G	T
14	chr14_83687740	0	83687740	T	G
14	chr14_83720493	0	83720493	C	A
14	chr14_83747317	0	83747317	G	C
14	chr14_83764383	0	83764383	G	T
14	chr14_83795211	0	83795211	C	A
14	chr14_83817297	0	83817297	A	C
14	chr14_83818763	0	83818763	T	G
14	chr14_83824048	0	83824048	G	T
14	chr14_83826232	0	83826232	A	C
14	chr14_83826451	0	83826451	C	A
14	chr14_83831403	0	83831403	C	G
14	chr14_83835165	0	83835165	C	G
14	chr14_83837868	0	83837868	G	C
14	chr14_83856184	0	83856184	G	T
14	chr14_83876433	0	83876433	G	C
14	chr14_83879432	0	83879432	A	T
14	chr14_83912840	0	83912840	C	G
14	chr14_83921567	0	83921567	A	C
14	chr14_83924440	0	83924440	A	T
14	chr14_83925759	0	83925759	G	C
14	chr14_83940125	0	83940125	T	A
14	chr14_83993796	0	83993796	T	A
14	chr14_83994954	0	83994954	C	A
14	chr14_84002014	0	84002014	A	C
14	chr14_84024119	0	84024119	T	A
14	chr14_84034394	0	84034394	C	A
14	chr14_84084799	0	84084799	T	G
14	chr14_84094082	0	84094082	A	T
14	chr14_84098305	0	84098305	G	C
14	chr14_84120828	0	84120828	C	A
14	chr14_84121613	0	84121613	C	G
14	chr14_84128110	0	84128110	T	A
14	chr14_84177437	0	84177437	A	C
14	chr14_84189381	0	84189381	G	C
14	chr14_84194967	0	84194967	C	A
14	chr14_84238374	0	84238374	G	T
14	chr14_84243196	0	84243196	A	T
14	chr14_84275283	0	84275283	C	A
14	chr14_84293902	0	84293902	T	G
14	chr14_84300805	0	84300805	G	C
14	chr14_84301779	0	84301779	G	C
14	chr14_84308954	0	84308954	T	G
14	chr14_84355702	0	84355702	A	C
14	chr14_84357572	0	84357572	A	C
14	chr14_84378291	0	84378291	A	C
14	chr14_84390457	0	84390457	G	C
14	chr14_84415171	0	84415171	G	T
14	chr14_84429890	0	84429890	G	C
14	chr14_84433296	0	84433296	C	G
14	chr14_84445071	0	84445071	A	T
14	chr14_84448794	0	84448794	G	T
14	chr14_84492341	0	84492341	C	G
14	chr14_84493376	0	84493376	G	C
14	chr14_84495226	0	84495226	T	A
14	chr14_84500696	0	84500696	C	A
14	chr14_84528371	0	84528371	T	G
14	chr14_84548042	0	84548042	A	C
14	chr14_84571288	0	84571288	G	T
14	chr14_84593802	0	84593802	G	T
14	chr14_84622619	0	84622619	C	A
14	chr14_84631926	0	84631926	T	A
14	chr14_84641344	0	84641344	A	C
14	chr14_84662460	0	84662460	C	A
14	chr14_84705068	0	84705068	C	G
14	chr14_84729654	0	84729654	A	C
14	chr14_84738403	0	84738403	C	G
14	chr14_84739544	0	84739544	T	G
14	chr14_84749972	0	84749972	G	C
14	chr14_84778019	0	84778019	G	T
14	chr14_84779790	0	84779790	A	C
14	chr14_84805812	0	84805812	A	T
14	chr14_84806313	0	84806313	C	G
14	chr14_84852888	0	84852888	A	T
14	chr14_84886525	0	84886525	C	A
14	chr14_84905627	0	84905627	C	G
14	chr14_84935531	0	84935531	G	C
14	chr14_84978164	0	84978164	G	C
14	chr14_84987639	0	84987639	T	A
14	chr14_85006317	0	85006317	G	C
14	chr14_85064908	0	85064908	G	T
14	chr14_85093813	0	85093813	A	T
14	chr14_85094041	0	85094041	C	A
14	chr14_85100440	0	85100440	T	G
14	chr14_85110405	0	85110405	G	T
14	chr14_85156234	0	85156234	C	G
14	chr14_85217596	0	85217596	G	C
14	chr14_85224236	0	85224236	C	G
14	chr14_85225421	0	85225421	G	T
14	chr14_85228162	0	85228162	C	G
14	chr14_85238618	0	85238618	C	G
14	chr14_85243645	0	85243645	C	G
14	chr14_85262785	0	85262785	G	T
14	chr14_85288731	0	85288731	G	T
14	chr14_85312890	0	85312890	C	G
14	chr14_85318592	0	85318592	G	C
14	chr14_85414516	0	85414516	A	T
14	chr14_85457925	0	85457925	G	C
14	chr14_85469683	0	85469683	T	G
14	chr14_85471815	0	85471815	T	G
14	chr14_85494842	0	85494842	C	G
14	chr14_85497619	0	85497619	C	G
14	chr14_85508293	0	85508293	C	G
14	chr14_85512849	0	85512849	C	A
14	chr14_85546903	0	85546903	T	A
14	chr14_85546944	0	85546944	A	C
14	chr14_85548333	0	85548333	T	A
14	chr14_85565821	0	85565821	C	G
14	chr14_85569105	0	85569105	G	T
14	chr14_85576218	0	85576218	T	G
14	chr14_85587467	0	85587467	T	A
14	chr14_85590686	0	85590686	T	A
14	chr14_85605229	0	85605229	T	G
14	chr14_85633347	0	85633347	C	A
14	chr14_85642751	0	85642751	T	G
14	chr14_85644119	0	85644119	A	C
14	chr14_85665051	0	85665051	G	C
14	chr14_85776776	0	85776776	A	C
14	chr14_85778805	0	85778805	A	T
14	chr14_85779166	0	85779166	C	G
14	chr14_85786001	0	85786001	A	C
14	chr14_85790427	0	85790427	G	C
14	chr14_85791427	0	85791427	C	A
14	chr14_85807732	0	85807732	G	C
14	chr14_85829280	0	85829280	G	C
14	chr14_85830608	0	85830608	T	A
14	chr14_85843145	0	85843145	C	A
14	chr14_85849621	0	85849621	G	T
14	chr14_85855001	0	85855001	G	C
14	chr14_85860974	0	85860974	G	T
14	chr14_85865527	0	85865527	T	G
14	chr14_85879275	0	85879275	C	G
14	chr14_85968633	0	85968633	T	G
14	chr14_85971547	0	85971547	T	G
14	chr14_86005681	0	86005681	T	A
14	chr14_86031340	0	86031340	C	G
14	chr14_86057973	0	86057973	G	C
14	chr14_86059572	0	86059572	G	T
14	chr14_86071674	0	86071674	C	A
14	chr14_86137490	0	86137490	G	T
14	chr14_86139667	0	86139667	G	T
14	chr14_86141114	0	86141114	G	T
14	chr14_86143194	0	86143194	C	G
14	chr14_86172441	0	86172441	A	T
14	chr14_86262803	0	86262803	C	G
14	chr14_86276876	0	86276876	G	C
14	chr14_86287679	0	86287679	G	T
14	chr14_86293096	0	86293096	C	G
14	chr14_86310231	0	86310231	G	T
14	chr14_86314569	0	86314569	T	G
14	chr14_86315143	0	86315143	T	G
14	chr14_86333900	0	86333900	G	T
14	chr14_86336888	0	86336888	G	T
14	chr14_86340461	0	86340461	A	T
14	chr14_86343273	0	86343273	T	A
14	chr14_86352589	0	86352589	G	C
14	chr14_86377051	0	86377051	A	C
14	chr14_86379537	0	86379537	T	G
14	chr14_86381648	0	86381648	A	T
14	chr14_86409622	0	86409622	G	C
14	chr14_86445658	0	86445658	G	C
14	chr14_86448026	0	86448026	A	T
14	chr14_86457868	0	86457868	C	G
14	chr14_86468172	0	86468172	C	A
14	chr14_86486474	0	86486474	A	C
14	chr14_86492443	0	86492443	T	A
14	chr14_86502119	0	86502119	T	G
14	chr14_86512067	0	86512067	G	T
14	chr14_86552135	0	86552135	C	A
14	chr14_86605745	0	86605745	G	C
14	chr14_86608996	0	86608996	T	G
14	chr14_86613082	0	86613082	A	C
14	chr14_86617900	0	86617900	A	C
14	chr14_86666706	0	86666706	A	T
14	chr14_86671865	0	86671865	C	G
14	chr14_86679993	0	86679993	G	C
14	chr14_86688658	0	86688658	C	G
14	chr14_86697207	0	86697207	A	C
14	chr14_86700743	0	86700743	C	A
14	chr14_86716206	0	86716206	C	G
14	chr14_86716337	0	86716337	A	T
14	chr14_86766594	0	86766594	C	G
14	chr14_86807863	0	86807863	G	C
14	chr14_86836802	0	86836802	A	C
14	chr14_86844691	0	86844691	G	C
14	chr14_86853251	0	86853251	A	C
14	chr14_86854176	0	86854176	A	T
14	chr14_86855951	0	86855951	G	T
14	chr14_86868957	0	86868957	C	G
14	chr14_86953487	0	86953487	C	G
14	chr14_86963615	0	86963615	G	T
14	chr14_86964555	0	86964555	T	G
14	chr14_86968086	0	86968086	G	C
14	chr14_86992439	0	86992439	G	C
14	chr14_87013573	0	87013573	C	A
14	chr14_87027589	0	87027589	A	T
14	chr14_87067701	0	87067701	A	T
14	chr14_87096838	0	87096838	G	C
14	chr14_87118007	0	87118007	C	G
14	chr14_87120229	0	87120229	T	G
14	chr14_87140771	0	87140771	C	G
14	chr14_87159236	0	87159236	C	G
14	chr14_87170009	0	87170009	G	T
14	chr14_87243751	0	87243751	C	G
14	chr14_87252857	0	87252857	C	A
14	chr14_87291241	0	87291241	A	C
14	chr14_87318793	0	87318793	T	G
14	chr14_87335644	0	87335644	G	T
14	chr14_87351877	0	87351877	T	G
14	chr14_87358707	0	87358707	C	A
14	chr14_87364293	0	87364293	C	G
14	chr14_87364316	0	87364316	G	C
14	chr14_87373314	0	87373314	G	T
14	chr14_87390631	0	87390631	T	G
14	chr14_87398439	0	87398439	A	T
14	chr14_87407979	0	87407979	C	A
14	chr14_87427325	0	87427325	A	T
14	chr14_87435860	0	87435860	C	A
14	chr14_87452287	0	87452287	G	T
14	chr14_87465591	0	87465591	C	G
14	chr14_87465598	0	87465598	A	T
14	chr14_87557345	0	87557345	C	G
14	chr14_87561083	0	87561083	T	A
14	chr14_87564067	0	87564067	C	G
14	chr14_87564793	0	87564793	G	T
14	chr14_87571570	0	87571570	T	G
14	chr14_87590509	0	87590509	A	T
14	chr14_87606545	0	87606545	G	C
14	chr14_87609408	0	87609408	G	T
14	chr14_87631302	0	87631302	T	G
14	chr14_87651498	0	87651498	T	G
14	chr14_87690895	0	87690895	A	C
14	chr14_87695798	0	87695798	A	T
14	chr14_87700929	0	87700929	G	T
14	chr14_87701044	0	87701044	T	G
14	chr14_87708775	0	87708775	G	C
14	chr14_87721250	0	87721250	C	G
14	chr14_87722878	0	87722878	C	G
14	chr14_87765457	0	87765457	G	T
14	chr14_87769359	0	87769359	C	A
14	chr14_87800788	0	87800788	A	C
14	chr14_87807195	0	87807195	A	C
14	chr14_87839090	0	87839090	C	G
14	chr14_87853574	0	87853574	A	C
14	chr14_87866714	0	87866714	G	T
14	chr14_87887311	0	87887311	G	T
14	chr14_87905438	0	87905438	C	G
14	chr14_87925991	0	87925991	C	A
14	chr14_87931181	0	87931181	G	T
14	chr14_87931501	0	87931501	A	C
14	chr14_87965239	0	87965239	G	C
14	chr14_87986923	0	87986923	T	A
14	chr14_87989922	0	87989922	C	A
14	chr14_88008220	0	88008220	G	C
14	chr14_88013804	0	88013804	A	C
14	chr14_88047867	0	88047867	C	A
14	chr14_88058530	0	88058530	C	G
14	chr14_88078042	0	88078042	C	A
14	chr14_88084074	0	88084074	C	A
14	chr14_88103401	0	88103401	C	G
14	chr14_88119027	0	88119027	A	C
14	chr14_88162171	0	88162171	A	T
14	chr14_88169680	0	88169680	C	G
14	chr14_88190530	0	88190530	A	C
14	chr14_88191878	0	88191878	C	A
14	chr14_88195339	0	88195339	A	C
14	chr14_88201840	0	88201840	T	A
14	chr14_88218441	0	88218441	T	A
14	chr14_88220935	0	88220935	A	C
14	chr14_88223854	0	88223854	G	T
14	chr14_88233664	0	88233664	C	A
14	chr14_88238117	0	88238117	G	C
14	chr14_88240571	0	88240571	G	C
14	chr14_88252568	0	88252568	C	A
14	chr14_88263994	0	88263994	C	G
14	chr14_88319477	0	88319477	G	C
14	chr14_88320022	0	88320022	T	G
14	chr14_88342274	0	88342274	C	G
14	chr14_88362699	0	88362699	C	G
14	chr14_88363193	0	88363193	G	C
14	chr14_88379051	0	88379051	T	A
14	chr14_88399832	0	88399832	G	C
14	chr14_88416437	0	88416437	C	G
14	chr14_88427811	0	88427811	G	C
14	chr14_88435660	0	88435660	C	G
14	chr14_88466311	0	88466311	A	C
14	chr14_88477164	0	88477164	G	T
14	chr14_88489649	0	88489649	T	A
14	chr14_88524234	0	88524234	A	T
14	chr14_88526343	0	88526343	A	C
14	chr14_88535754	0	88535754	G	T
14	chr14_88538246	0	88538246	C	G
14	chr14_88562984	0	88562984	C	A
14	chr14_88571347	0	88571347	T	G
14	chr14_88590641	0	88590641	G	T
14	chr14_88607924	0	88607924	C	G
14	chr14_88610474	0	88610474	A	T
14	chr14_88646082	0	88646082	T	G
14	chr14_88649250	0	88649250	C	G
14	chr14_88650455	0	88650455	C	G
14	chr14_88653549	0	88653549	T	G
14	chr14_88654269	0	88654269	T	A
14	chr14_88655671	0	88655671	G	C
14	chr14_88688870	0	88688870	G	T
14	chr14_88706847	0	88706847	G	C
14	chr14_88707699	0	88707699	G	T
14	chr14_88711188	0	88711188	C	A
14	chr14_88712299	0	88712299	G	T
14	chr14_88714974	0	88714974	T	G
14	chr14_88720774	0	88720774	A	T
14	chr14_88735781	0	88735781	C	A
14	chr14_88747172	0	88747172	G	C
14	chr14_88751536	0	88751536	G	C
14	chr14_88774478	0	88774478	T	A
14	chr14_88787260	0	88787260	T	G
14	chr14_88788648	0	88788648	C	G
14	chr14_88791188	0	88791188	A	C
14	chr14_88793896	0	88793896	C	A
14	chr14_88793952	0	88793952	C	G
14	chr14_88798020	0	88798020	C	G
14	chr14_88807067	0	88807067	C	G
14	chr14_88810327	0	88810327	C	A
14	chr14_88814839	0	88814839	T	A
14	chr14_88834754	0	88834754	A	T
14	chr14_88834870	0	88834870	T	G
14	chr14_88841351	0	88841351	C	A
14	chr14_88847609	0	88847609	G	C
14	chr14_88862075	0	88862075	A	C
14	chr14_88866885	0	88866885	T	G
14	chr14_88884138	0	88884138	T	G
14	chr14_88898463	0	88898463	G	C
14	chr14_88902309	0	88902309	G	C
14	chr14_88902863	0	88902863	G	C
14	chr14_88908359	0	88908359	G	T
14	chr14_88921402	0	88921402	C	G
14	chr14_88949316	0	88949316	A	C
14	chr14_88954546	0	88954546	G	T
14	chr14_88956816	0	88956816	T	G
14	chr14_88958679	0	88958679	C	A
14	chr14_88961911	0	88961911	A	T
14	chr14_88968748	0	88968748	A	C
14	chr14_88978514	0	88978514	C	A
14	chr14_88989709	0	88989709	C	G
14	chr14_88990732	0	88990732	T	G
14	chr14_89017177	0	89017177	A	T
14	chr14_89017691	0	89017691	G	T
14	chr14_89019395	0	89019395	C	A
14	chr14_89039966	0	89039966	T	A
14	chr14_89044834	0	89044834	A	T
14	chr14_89058298	0	89058298	T	A
14	chr14_89072644	0	89072644	G	T
14	chr14_89076127	0	89076127	C	G
14	chr14_89076341	0	89076341	G	C
14	chr14_89088993	0	89088993	C	A
14	chr14_89109454	0	89109454	A	C
14	chr14_89112487	0	89112487	T	G
14	chr14_89116793	0	89116793	G	T
14	chr14_89117580	0	89117580	C	G
14	chr14_89124422	0	89124422	C	G
14	chr14_89139347	0	89139347	C	G
14	chr14_89250334	0	89250334	G	C
14	chr14_89250911	0	89250911	A	C
14	chr14_89285855	0	89285855	G	T
14	chr14_89287890	0	89287890	T	A
14	chr14_89303635	0	89303635	G	C
14	chr14_89327535	0	89327535	G	T
14	chr14_89340719	0	89340719	C	G
14	chr14_89354339	0	89354339	C	G
14	chr14_89357328	0	89357328	G	C
14	chr14_89362270	0	89362270	G	T
14	chr14_89369734	0	89369734	A	T
14	chr14_89375904	0	89375904	G	C
14	chr14_89392721	0	89392721	A	T
14	chr14_89424410	0	89424410	G	C
14	chr14_89425953	0	89425953	A	C
14	chr14_89472656	0	89472656	A	C
14	chr14_89487473	0	89487473	T	G
14	chr14_89532999	0	89532999	C	G
14	chr14_89538503	0	89538503	G	C
14	chr14_89541977	0	89541977	G	C
14	chr14_89544378	0	89544378	G	T
14	chr14_89626651	0	89626651	T	A
14	chr14_89631455	0	89631455	C	A
14	chr14_89657812	0	89657812	C	A
14	chr14_89674907	0	89674907	C	A
14	chr14_89676399	0	89676399	C	G
14	chr14_89679419	0	89679419	G	C
14	chr14_89703985	0	89703985	T	G
14	chr14_89712452	0	89712452	T	A
14	chr14_89732161	0	89732161	G	T
14	chr14_89789523	0	89789523	T	G
14	chr14_89837806	0	89837806	T	G
14	chr14_89860415	0	89860415	A	C
14	chr14_89882024	0	89882024	C	A
14	chr14_89922777	0	89922777	A	C
14	chr14_89933456	0	89933456	A	C
14	chr14_89937228	0	89937228	A	T
14	chr14_89945463	0	89945463	A	T
14	chr14_89974255	0	89974255	C	G
14	chr14_89976662	0	89976662	G	T
14	chr14_89987572	0	89987572	T	A
14	chr14_89996812	0	89996812	T	G
14	chr14_89997908	0	89997908	T	A
14	chr14_90007803	0	90007803	A	C
14	chr14_90033905	0	90033905	T	G
14	chr14_90037344	0	90037344	C	G
14	chr14_90043492	0	90043492	C	G
14	chr14_90043591	0	90043591	C	G
14	chr14_90075494	0	90075494	T	A
14	chr14_90075497	0	90075497	C	G
14	chr14_90091592	0	90091592	C	G
14	chr14_90116788	0	90116788	T	G
14	chr14_90125149	0	90125149	C	A
14	chr14_90139306	0	90139306	G	C
14	chr14_90147531	0	90147531	T	G
14	chr14_90148371	0	90148371	T	G
14	chr14_90159405	0	90159405	G	T
14	chr14_90163182	0	90163182	G	C
14	chr14_90199409	0	90199409	T	G
14	chr14_90205153	0	90205153	A	C
14	chr14_90226142	0	90226142	G	C
14	chr14_90228827	0	90228827	G	C
14	chr14_90236657	0	90236657	G	C
14	chr14_90253680	0	90253680	G	C
14	chr14_90255944	0	90255944	C	A
14	chr14_90255950	0	90255950	A	C
14	chr14_90261600	0	90261600	C	A
14	chr14_90270489	0	90270489	T	G
14	chr14_90271151	0	90271151	A	C
14	chr14_90292746	0	90292746	C	G
14	chr14_90293483	0	90293483	G	T
14	chr14_90294269	0	90294269	C	G
14	chr14_90302972	0	90302972	G	T
14	chr14_90325008	0	90325008	T	A
14	chr14_90327444	0	90327444	C	G
14	chr14_90354734	0	90354734	T	G
14	chr14_90390972	0	90390972	C	G
14	chr14_90397773	0	90397773	A	C
14	chr14_90398605	0	90398605	G	C
14	chr14_90400283	0	90400283	G	C
14	chr14_90400659	0	90400659	G	C
14	chr14_90406923	0	90406923	C	G
14	chr14_90411548	0	90411548	G	T
14	chr14_90412779	0	90412779	G	C
14	chr14_90417720	0	90417720	T	A
14	chr14_90434182	0	90434182	G	C
14	chr14_90435580	0	90435580	T	G
14	chr14_90444464	0	90444464	G	T
14	chr14_90459328	0	90459328	A	T
14	chr14_90464789	0	90464789	A	C
14	chr14_90479008	0	90479008	C	A
14	chr14_90493527	0	90493527	G	T
14	chr14_90515027	0	90515027	C	G
14	chr14_90515644	0	90515644	A	C
14	chr14_90529378	0	90529378	G	C
14	chr14_90564870	0	90564870	G	T
14	chr14_90603985	0	90603985	T	G
14	chr14_90663403	0	90663403	A	C
14	chr14_90664570	0	90664570	A	T
14	chr14_90666919	0	90666919	C	A
14	chr14_90669534	0	90669534	T	A
14	chr14_90704276	0	90704276	A	C
14	chr14_90706674	0	90706674	G	C
14	chr14_90713562	0	90713562	C	A
14	chr14_90734129	0	90734129	T	G
14	chr14_90749465	0	90749465	G	T
14	chr14_90754814	0	90754814	A	T
14	chr14_90758146	0	90758146	T	G
14	chr14_90770606	0	90770606	T	A
14	chr14_90787027	0	90787027	G	C
14	chr14_90800565	0	90800565	C	A
14	chr14_90803070	0	90803070	C	A
14	chr14_90805599	0	90805599	T	G
14	chr14_90825316	0	90825316	T	G
14	chr14_90828984	0	90828984	C	G
14	chr14_90850033	0	90850033	A	T
14	chr14_90892179	0	90892179	T	G
14	chr14_90895667	0	90895667	A	T
14	chr14_90895839	0	90895839	G	C
14	chr14_90899314	0	90899314	G	C
14	chr14_90913062	0	90913062	A	C
14	chr14_90919076	0	90919076	G	T
14	chr14_90927112	0	90927112	C	G
14	chr14_90930900	0	90930900	A	T
14	chr14_90930912	0	90930912	C	A
14	chr14_90956234	0	90956234	G	T
14	chr14_90959562	0	90959562	A	C
14	chr14_90973525	0	90973525	A	T
14	chr14_90975369	0	90975369	C	G
14	chr14_90975558	0	90975558	T	G
14	chr14_90978989	0	90978989	C	A
14	chr14_90997556	0	90997556	A	C
14	chr14_91007699	0	91007699	C	A
14	chr14_91021238	0	91021238	T	G
14	chr14_91048888	0	91048888	C	A
14	chr14_91075703	0	91075703	G	T
14	chr14_91083376	0	91083376	T	A
14	chr14_91105806	0	91105806	T	A
14	chr14_91115614	0	91115614	G	C
14	chr14_91144534	0	91144534	C	G
14	chr14_91146845	0	91146845	C	G
14	chr14_91168596	0	91168596	C	A
14	chr14_91195843	0	91195843	C	A
14	chr14_91198903	0	91198903	G	T
14	chr14_91217924	0	91217924	C	G
14	chr14_91244341	0	91244341	G	C
14	chr14_91295334	0	91295334	C	G
14	chr14_91368563	0	91368563	A	C
14	chr14_91391091	0	91391091	G	T
14	chr14_91393723	0	91393723	T	A
14	chr14_91443116	0	91443116	T	G
14	chr14_91463222	0	91463222	G	C
14	chr14_91494567	0	91494567	C	G
14	chr14_91515872	0	91515872	A	C
14	chr14_91518367	0	91518367	C	G
14	chr14_91525091	0	91525091	C	G
14	chr14_91542636	0	91542636	C	A
14	chr14_91550528	0	91550528	G	T
14	chr14_91576101	0	91576101	G	T
14	chr14_91580954	0	91580954	G	C
14	chr14_91583280	0	91583280	A	C
14	chr14_91585781	0	91585781	C	A
14	chr14_91590541	0	91590541	T	G
14	chr14_91610817	0	91610817	T	A
14	chr14_91614507	0	91614507	C	G
14	chr14_91637000	0	91637000	C	G
14	chr14_91653764	0	91653764	G	C
14	chr14_91654452	0	91654452	A	T
14	chr14_91659182	0	91659182	T	A
14	chr14_91664271	0	91664271	A	C
14	chr14_91665587	0	91665587	T	A
14	chr14_91672726	0	91672726	G	C
14	chr14_91679574	0	91679574	G	C
14	chr14_91686723	0	91686723	T	G
14	chr14_91688751	0	91688751	T	A
14	chr14_91691876	0	91691876	A	C
14	chr14_91693185	0	91693185	C	G
14	chr14_91694457	0	91694457	G	C
14	chr14_91696205	0	91696205	C	A
14	chr14_91703733	0	91703733	A	C
14	chr14_91707160	0	91707160	G	C
14	chr14_91708581	0	91708581	C	G
14	chr14_91709308	0	91709308	C	A
14	chr14_91716057	0	91716057	T	A
14	chr14_91730786	0	91730786	A	C
14	chr14_91739461	0	91739461	A	T
14	chr14_91758751	0	91758751	C	A
14	chr14_91776807	0	91776807	G	T
14	chr14_91797146	0	91797146	C	G
14	chr14_91833938	0	91833938	C	G
14	chr14_91838804	0	91838804	C	A
14	chr14_91856079	0	91856079	A	T
14	chr14_91856244	0	91856244	T	G
14	chr14_91862688	0	91862688	G	T
14	chr14_91868420	0	91868420	A	T
14	chr14_91884622	0	91884622	C	G
14	chr14_91889966	0	91889966	G	C
14	chr14_91904064	0	91904064	C	G
14	chr14_91913127	0	91913127	C	G
14	chr14_91917380	0	91917380	G	C
14	chr14_91930098	0	91930098	G	T
14	chr14_91932910	0	91932910	A	C
14	chr14_91938577	0	91938577	G	C
14	chr14_91951905	0	91951905	C	A
14	chr14_91954351	0	91954351	A	C
14	chr14_91996411	0	91996411	T	A
14	chr14_92007681	0	92007681	A	T
14	chr14_92018337	0	92018337	C	A
14	chr14_92027813	0	92027813	C	G
14	chr14_92039244	0	92039244	C	A
14	chr14_92065009	0	92065009	C	A
14	chr14_92076834	0	92076834	T	A
14	chr14_92092099	0	92092099	C	G
14	chr14_92104625	0	92104625	G	T
14	chr14_92118473	0	92118473	A	C
14	chr14_92132860	0	92132860	G	C
14	chr14_92142428	0	92142428	A	C
14	chr14_92143624	0	92143624	A	T
14	chr14_92152265	0	92152265	C	G
14	chr14_92162225	0	92162225	C	G
14	chr14_92163800	0	92163800	G	C
14	chr14_92169775	0	92169775	A	C
14	chr14_92179091	0	92179091	C	G
14	chr14_92191377	0	92191377	C	G
14	chr14_92194755	0	92194755	A	T
14	chr14_92198210	0	92198210	T	G
14	chr14_92223779	0	92223779	C	G
14	chr14_92229587	0	92229587	C	G
14	chr14_92243477	0	92243477	A	C
14	chr14_92268960	0	92268960	T	G
14	chr14_92290619	0	92290619	T	A
14	chr14_92294668	0	92294668	T	G
14	chr14_92321698	0	92321698	C	G
14	chr14_92333741	0	92333741	G	C
14	chr14_92333808	0	92333808	G	C
14	chr14_92338389	0	92338389	C	G
14	chr14_92370847	0	92370847	C	G
14	chr14_92389774	0	92389774	C	G
14	chr14_92434925	0	92434925	A	T
14	chr14_92461999	0	92461999	G	T
14	chr14_92482104	0	92482104	C	A
14	chr14_92521919	0	92521919	G	C
14	chr14_92537906	0	92537906	G	C
14	chr14_92542983	0	92542983	G	C
14	chr14_92574160	0	92574160	C	G
14	chr14_92589359	0	92589359	C	A
14	chr14_92596836	0	92596836	C	A
14	chr14_92604995	0	92604995	C	G
14	chr14_92607754	0	92607754	C	A
14	chr14_92659177	0	92659177	A	T
14	chr14_92670698	0	92670698	T	A
14	chr14_92687882	0	92687882	G	C
14	chr14_92743863	0	92743863	T	G
14	chr14_92776275	0	92776275	C	A
14	chr14_92797556	0	92797556	T	G
14	chr14_92807952	0	92807952	C	G
14	chr14_92945104	0	92945104	C	A
14	chr14_92959301	0	92959301	A	T
14	chr14_92966377	0	92966377	A	T
14	chr14_93028706	0	93028706	T	A
14	chr14_93046156	0	93046156	C	G
14	chr14_93054640	0	93054640	T	G
14	chr14_93060310	0	93060310	A	C
14	chr14_93072160	0	93072160	G	T
14	chr14_93101258	0	93101258	C	A
14	chr14_93108556	0	93108556	G	C
14	chr14_93119023	0	93119023	C	A
14	chr14_93134320	0	93134320	G	C
14	chr14_93134383	0	93134383	A	C
14	chr14_93137551	0	93137551	A	T
14	chr14_93149568	0	93149568	G	C
14	chr14_93159320	0	93159320	C	G
14	chr14_93164296	0	93164296	A	T
14	chr14_93164617	0	93164617	T	A
14	chr14_93169116	0	93169116	G	T
14	chr14_93171012	0	93171012	G	C
14	chr14_93271119	0	93271119	T	G
14	chr14_93303676	0	93303676	C	G
14	chr14_93308676	0	93308676	G	C
14	chr14_93338130	0	93338130	G	C
14	chr14_93339937	0	93339937	C	A
14	chr14_93375357	0	93375357	C	G
14	chr14_93409027	0	93409027	G	C
14	chr14_93423312	0	93423312	G	C
14	chr14_93424009	0	93424009	T	A
14	chr14_93426276	0	93426276	G	C
14	chr14_93451814	0	93451814	C	G
14	chr14_93466879	0	93466879	T	A
14	chr14_93466983	0	93466983	C	G
14	chr14_93492332	0	93492332	G	C
14	chr14_93494208	0	93494208	C	G
14	chr14_93494388	0	93494388	G	C
14	chr14_93515641	0	93515641	T	G
14	chr14_93586490	0	93586490	A	C
14	chr14_93609344	0	93609344	T	A
14	chr14_93620043	0	93620043	C	G
14	chr14_93640798	0	93640798	A	T
14	chr14_93647815	0	93647815	C	A
14	chr14_93660679	0	93660679	A	C
14	chr14_93663880	0	93663880	C	G
14	chr14_93674165	0	93674165	G	T
14	chr14_93728825	0	93728825	T	G
14	chr14_93733079	0	93733079	T	G
14	chr14_93741421	0	93741421	C	G
14	chr14_93756631	0	93756631	C	G
14	chr14_93757323	0	93757323	A	C
14	chr14_93787794	0	93787794	G	T
14	chr14_93821998	0	93821998	G	C
14	chr14_93847835	0	93847835	G	C
15	chr15_241820	0	241820	C	A
15	chr15_264160	0	264160	G	T
15	chr15_267321	0	267321	T	G
15	chr15_271907	0	271907	A	C
15	chr15_307772	0	307772	T	G
15	chr15_308919	0	308919	C	A
15	chr15_314463	0	314463	T	G
15	chr15_318728	0	318728	G	T
15	chr15_378317	0	378317	G	T
15	chr15_378855	0	378855	C	G
15	chr15_423492	0	423492	G	T
15	chr15_427914	0	427914	T	G
15	chr15_438383	0	438383	G	T
15	chr15_446835	0	446835	G	T
15	chr15_448807	0	448807	G	T
15	chr15_472790	0	472790	T	A
15	chr15_475441	0	475441	C	G
15	chr15_488703	0	488703	T	G
15	chr15_489937	0	489937	A	C
15	chr15_503070	0	503070	C	A
15	chr15_504217	0	504217	A	T
15	chr15_519486	0	519486	G	T
15	chr15_520520	0	520520	G	C
15	chr15_520655	0	520655	G	C
15	chr15_525061	0	525061	C	G
15	chr15_544648	0	544648	C	G
15	chr15_554053	0	554053	G	C
15	chr15_589112	0	589112	G	T
15	chr15_589359	0	589359	T	G
15	chr15_617655	0	617655	G	T
15	chr15_624366	0	624366	C	A
15	chr15_643614	0	643614	A	C
15	chr15_665471	0	665471	G	T
15	chr15_667132	0	667132	C	G
15	chr15_669805	0	669805	A	C
15	chr15_670509	0	670509	A	T
15	chr15_675962	0	675962	T	G
15	chr15_696876	0	696876	G	C
15	chr15_706971	0	706971	A	C
15	chr15_742730	0	742730	A	C
15	chr15_747573	0	747573	G	C
15	chr15_751252	0	751252	G	C
15	chr15_765305	0	765305	C	G
15	chr15_805200	0	805200	G	C
15	chr15_809622	0	809622	T	A
15	chr15_841815	0	841815	G	T
15	chr15_860381	0	860381	A	C
15	chr15_868126	0	868126	G	C
15	chr15_881005	0	881005	C	G
15	chr15_890216	0	890216	T	G
15	chr15_898844	0	898844	A	T
15	chr15_907734	0	907734	C	A
15	chr15_919775	0	919775	G	C
15	chr15_920015	0	920015	C	G
15	chr15_946458	0	946458	T	A
15	chr15_977672	0	977672	C	G
15	chr15_989950	0	989950	A	T
15	chr15_1012418	0	1012418	T	G
15	chr15_1077164	0	1077164	C	G
15	chr15_1176731	0	1176731	C	A
15	chr15_1206695	0	1206695	A	C
15	chr15_1253647	0	1253647	A	C
15	chr15_1261391	0	1261391	G	T
15	chr15_1280911	0	1280911	G	T
15	chr15_1305871	0	1305871	A	C
15	chr15_1312199	0	1312199	C	A
15	chr15_1363718	0	1363718	C	G
15	chr15_1386072	0	1386072	A	T
15	chr15_1399620	0	1399620	A	T
15	chr15_1406709	0	1406709	G	C
15	chr15_1415809	0	1415809	G	T
15	chr15_1450985	0	1450985	T	G
15	chr15_1496553	0	1496553	C	G
15	chr15_1499709	0	1499709	T	G
15	chr15_1532105	0	1532105	G	T
15	chr15_1533361	0	1533361	G	T
15	chr15_1534589	0	1534589	G	T
15	chr15_1559424	0	1559424	C	A
15	chr15_1571583	0	1571583	A	C
15	chr15_1587386	0	1587386	A	T
15	chr15_1620989	0	1620989	C	G
15	chr15_1651291	0	1651291	A	C
15	chr15_1652426	0	1652426	C	A
15	chr15_1682711	0	1682711	G	C
15	chr15_1687388	0	1687388	T	A
15	chr15_1695728	0	1695728	T	G
15	chr15_1716062	0	1716062	A	T
15	chr15_1721361	0	1721361	G	C
15	chr15_1734421	0	1734421	C	G
15	chr15_1744967	0	1744967	G	C
15	chr15_1756407	0	1756407	A	C
15	chr15_1823585	0	1823585	A	T
15	chr15_1824602	0	1824602	A	C
15	chr15_1870732	0	1870732	T	A
15	chr15_1879953	0	1879953	C	A
15	chr15_1909210	0	1909210	C	G
15	chr15_1912474	0	1912474	G	T
15	chr15_1920681	0	1920681	A	T
15	chr15_1930289	0	1930289	A	C
15	chr15_1930422	0	1930422	C	G
15	chr15_1933083	0	1933083	G	C
15	chr15_1933893	0	1933893	G	C
15	chr15_1943191	0	1943191	G	C
15	chr15_1957961	0	1957961	G	C
15	chr15_1959135	0	1959135	C	G
15	chr15_1967297	0	1967297	A	T
15	chr15_1973397	0	1973397	C	G
15	chr15_1973432	0	1973432	T	A
15	chr15_1973737	0	1973737	G	T
15	chr15_2000371	0	2000371	C	A
15	chr15_2002442	0	2002442	A	C
15	chr15_2004522	0	2004522	G	C
15	chr15_2006020	0	2006020	T	G
15	chr15_2013087	0	2013087	T	A
15	chr15_2025779	0	2025779	A	C
15	chr15_2033224	0	2033224	T	G
15	chr15_2049810	0	2049810	T	A
15	chr15_2053962	0	2053962	T	G
15	chr15_2059473	0	2059473	A	C
15	chr15_2139987	0	2139987	C	A
15	chr15_2146063	0	2146063	G	C
15	chr15_2149639	0	2149639	A	T
15	chr15_2161776	0	2161776	G	T
15	chr15_2176983	0	2176983	A	C
15	chr15_2201786	0	2201786	C	G
15	chr15_2239432	0	2239432	A	T
15	chr15_2252516	0	2252516	A	C
15	chr15_2261636	0	2261636	T	A
15	chr15_2273306	0	2273306	G	T
15	chr15_2305284	0	2305284	G	C
15	chr15_2322163	0	2322163	C	G
15	chr15_2371647	0	2371647	C	G
15	chr15_2408933	0	2408933	A	C
15	chr15_2419078	0	2419078	A	T
15	chr15_2462585	0	2462585	C	G
15	chr15_2485299	0	2485299	G	T
15	chr15_2491793	0	2491793	C	A
15	chr15_2494128	0	2494128	A	C
15	chr15_2501538	0	2501538	G	C
15	chr15_2538829	0	2538829	C	A
15	chr15_2557894	0	2557894	T	G
15	chr15_2563035	0	2563035	C	G
15	chr15_2608111	0	2608111	T	G
15	chr15_2618443	0	2618443	C	G
15	chr15_2622723	0	2622723	A	T
15	chr15_2630606	0	2630606	T	G
15	chr15_2635067	0	2635067	A	T
15	chr15_2643150	0	2643150	A	C
15	chr15_2656711	0	2656711	A	T
15	chr15_2658477	0	2658477	T	G
15	chr15_2672239	0	2672239	T	G
15	chr15_2677865	0	2677865	A	T
15	chr15_2725254	0	2725254	T	G
15	chr15_2728045	0	2728045	C	A
15	chr15_2740131	0	2740131	G	C
15	chr15_2756808	0	2756808	C	A
15	chr15_2760230	0	2760230	A	T
15	chr15_2765030	0	2765030	C	A
15	chr15_2781914	0	2781914	A	C
15	chr15_2806896	0	2806896	T	G
15	chr15_2812646	0	2812646	T	G
15	chr15_2836594	0	2836594	C	G
15	chr15_2847736	0	2847736	C	A
15	chr15_2861777	0	2861777	T	A
15	chr15_2888032	0	2888032	C	G
15	chr15_2889166	0	2889166	T	G
15	chr15_2896419	0	2896419	G	C
15	chr15_2896863	0	2896863	A	T
15	chr15_2917545	0	2917545	C	G
15	chr15_2920208	0	2920208	C	A
15	chr15_2931948	0	2931948	C	G
15	chr15_2939043	0	2939043	A	C
15	chr15_2952681	0	2952681	C	G
15	chr15_2964477	0	2964477	C	G
15	chr15_3042483	0	3042483	C	A
15	chr15_3061772	0	3061772	T	A
15	chr15_3062501	0	3062501	C	G
15	chr15_3083360	0	3083360	G	T
15	chr15_3099852	0	3099852	C	G
15	chr15_3100239	0	3100239	T	G
15	chr15_3100840	0	3100840	A	C
15	chr15_3101039	0	3101039	T	A
15	chr15_3121822	0	3121822	G	T
15	chr15_3137108	0	3137108	C	G
15	chr15_3143899	0	3143899	G	T
15	chr15_3153689	0	3153689	A	C
15	chr15_3157276	0	3157276	G	C
15	chr15_3158184	0	3158184	A	C
15	chr15_3159056	0	3159056	G	C
15	chr15_3160819	0	3160819	C	A
15	chr15_3164585	0	3164585	G	T
15	chr15_3165885	0	3165885	A	C
15	chr15_3177521	0	3177521	C	G
15	chr15_3197005	0	3197005	T	A
15	chr15_3204243	0	3204243	T	G
15	chr15_3217019	0	3217019	T	G
15	chr15_3227923	0	3227923	T	A
15	chr15_3234664	0	3234664	C	G
15	chr15_3263124	0	3263124	T	A
15	chr15_3264238	0	3264238	C	A
15	chr15_3268877	0	3268877	G	C
15	chr15_3275586	0	3275586	C	G
15	chr15_3290956	0	3290956	G	T
15	chr15_3294728	0	3294728	G	C
15	chr15_3325747	0	3325747	G	C
15	chr15_3338064	0	3338064	G	C
15	chr15_3345714	0	3345714	A	C
15	chr15_3414541	0	3414541	C	G
15	chr15_3613840	0	3613840	G	T
15	chr15_3617700	0	3617700	C	G
15	chr15_3625711	0	3625711	C	A
15	chr15_3640571	0	3640571	G	C
15	chr15_3649266	0	3649266	C	A
15	chr15_3650431	0	3650431	G	T
15	chr15_3653540	0	3653540	C	A
15	chr15_3653592	0	3653592	C	A
15	chr15_3662071	0	3662071	C	G
15	chr15_3667861	0	3667861	C	G
15	chr15_3671148	0	3671148	A	C
15	chr15_3672278	0	3672278	G	C
15	chr15_3679241	0	3679241	G	C
15	chr15_3681832	0	3681832	C	G
15	chr15_3682292	0	3682292	T	G
15	chr15_3704936	0	3704936	G	T
15	chr15_3725298	0	3725298	A	T
15	chr15_3745868	0	3745868	T	G
15	chr15_3775372	0	3775372	T	G
15	chr15_3777897	0	3777897	C	G
15	chr15_3791180	0	3791180	C	G
15	chr15_3834839	0	3834839	G	T
15	chr15_3838701	0	3838701	A	T
15	chr15_3865266	0	3865266	G	C
15	chr15_3871390	0	3871390	A	C
15	chr15_3881890	0	3881890	T	G
15	chr15_3883754	0	3883754	C	G
15	chr15_3889687	0	3889687	A	T
15	chr15_3892155	0	3892155	T	G
15	chr15_3906158	0	3906158	T	A
15	chr15_3918020	0	3918020	A	C
15	chr15_3946903	0	3946903	G	T
15	chr15_3978925	0	3978925	G	T
15	chr15_3985905	0	3985905	T	G
15	chr15_3998090	0	3998090	G	C
15	chr15_4002466	0	4002466	C	A
15	chr15_4006849	0	4006849	C	G
15	chr15_4027595	0	4027595	G	C
15	chr15_4035636	0	4035636	T	G
15	chr15_4037232	0	4037232	G	C
15	chr15_4040314	0	4040314	G	T
15	chr15_4052538	0	4052538	T	G
15	chr15_4053625	0	4053625	C	A
15	chr15_4082855	0	4082855	C	G
15	chr15_4082925	0	4082925	G	C
15	chr15_4084130	0	4084130	T	A
15	chr15_4094458	0	4094458	C	A
15	chr15_4094467	0	4094467	A	C
15	chr15_4094541	0	4094541	G	C
15	chr15_4104977	0	4104977	A	C
15	chr15_4114321	0	4114321	G	T
15	chr15_4115760	0	4115760	G	C
15	chr15_4117697	0	4117697	C	G
15	chr15_4123640	0	4123640	G	T
15	chr15_4140178	0	4140178	A	C
15	chr15_4143561	0	4143561	C	A
15	chr15_4150832	0	4150832	C	G
15	chr15_4154786	0	4154786	A	T
15	chr15_4156255	0	4156255	G	C
15	chr15_4159736	0	4159736	A	C
15	chr15_4165589	0	4165589	T	G
15	chr15_4177595	0	4177595	G	C
15	chr15_4187474	0	4187474	C	G
15	chr15_4193931	0	4193931	G	C
15	chr15_4212785	0	4212785	A	T
15	chr15_4219981	0	4219981	C	A
15	chr15_4220299	0	4220299	A	T
15	chr15_4226736	0	4226736	T	G
15	chr15_4227222	0	4227222	C	G
15	chr15_4258150	0	4258150	T	A
15	chr15_4268380	0	4268380	C	G
15	chr15_4282456	0	4282456	C	G
15	chr15_4298855	0	4298855	C	A
15	chr15_4301384	0	4301384	C	G
15	chr15_4336863	0	4336863	G	T
15	chr15_4349616	0	4349616	T	G
15	chr15_4374229	0	4374229	G	C
15	chr15_4374622	0	4374622	C	G
15	chr15_4376043	0	4376043	G	T
15	chr15_4388524	0	4388524	G	C
15	chr15_4401294	0	4401294	T	G
15	chr15_4437059	0	4437059	G	C
15	chr15_4479840	0	4479840	A	T
15	chr15_4497006	0	4497006	T	A
15	chr15_4513131	0	4513131	T	A
15	chr15_4523682	0	4523682	A	T
15	chr15_4548403	0	4548403	C	G
15	chr15_4552540	0	4552540	A	C
15	chr15_4567997	0	4567997	C	A
15	chr15_4574516	0	4574516	A	T
15	chr15_4586712	0	4586712	C	A
15	chr15_4596010	0	4596010	A	T
15	chr15_4601316	0	4601316	C	G
15	chr15_4625094	0	4625094	C	A
15	chr15_4647001	0	4647001	G	C
15	chr15_4676936	0	4676936	A	C
15	chr15_4682842	0	4682842	G	T
15	chr15_4701709	0	4701709	C	A
15	chr15_4728085	0	4728085	G	C
15	chr15_4742632	0	4742632	G	T
15	chr15_4746371	0	4746371	T	G
15	chr15_4750813	0	4750813	G	T
15	chr15_4765516	0	4765516	G	C
15	chr15_4797279	0	4797279	A	T
15	chr15_4806445	0	4806445	C	G
15	chr15_4820086	0	4820086	G	C
15	chr15_4829488	0	4829488	G	C
15	chr15_4830094	0	4830094	C	A
15	chr15_4845263	0	4845263	T	A
15	chr15_4849810	0	4849810	T	A
15	chr15_4864016	0	4864016	T	G
15	chr15_4899068	0	4899068	C	A
15	chr15_4899690	0	4899690	G	C
15	chr15_4907702	0	4907702	G	C
15	chr15_4930545	0	4930545	C	G
15	chr15_4933141	0	4933141	G	T
15	chr15_4956536	0	4956536	G	T
15	chr15_4966674	0	4966674	G	C
15	chr15_4972180	0	4972180	G	C
15	chr15_5003127	0	5003127	T	G
15	chr15_5004481	0	5004481	A	T
15	chr15_5021984	0	5021984	A	C
15	chr15_5076108	0	5076108	A	C
15	chr15_5082290	0	5082290	T	A
15	chr15_5098042	0	5098042	A	T
15	chr15_5103795	0	5103795	G	T
15	chr15_5117209	0	5117209	C	A
15	chr15_5132562	0	5132562	A	C
15	chr15_5133329	0	5133329	G	T
15	chr15_5141076	0	5141076	C	G
15	chr15_5146865	0	5146865	T	A
15	chr15_5187125	0	5187125	C	G
15	chr15_5193548	0	5193548	T	A
15	chr15_5198109	0	5198109	T	G
15	chr15_5200363	0	5200363	A	C
15	chr15_5216017	0	5216017	C	G
15	chr15_5263972	0	5263972	T	G
15	chr15_5267046	0	5267046	G	C
15	chr15_5272945	0	5272945	A	T
15	chr15_5277235	0	5277235	G	C
15	chr15_5293740	0	5293740	G	T
15	chr15_5299649	0	5299649	T	A
15	chr15_5329134	0	5329134	A	T
15	chr15_5340862	0	5340862	T	G
15	chr15_5363896	0	5363896	C	G
15	chr15_5364851	0	5364851	G	T
15	chr15_5377106	0	5377106	G	T
15	chr15_5378051	0	5378051	G	T
15	chr15_5408471	0	5408471	A	C
15	chr15_5411228	0	5411228	A	C
15	chr15_5426166	0	5426166	T	G
15	chr15_5426612	0	5426612	C	A
15	chr15_5444205	0	5444205	G	C
15	chr15_5448340	0	5448340	G	T
15	chr15_5471568	0	5471568	C	G
15	chr15_5487055	0	5487055	C	A
15	chr15_5491138	0	5491138	A	C
15	chr15_5496049	0	5496049	C	A
15	chr15_5534427	0	5534427	G	C
15	chr15_5545581	0	5545581	A	C
15	chr15_5573927	0	5573927	T	A
15	chr15_5590380	0	5590380	A	C
15	chr15_5592728	0	5592728	A	C
15	chr15_5598272	0	5598272	G	C
15	chr15_5600029	0	5600029	A	C
15	chr15_5616597	0	5616597	G	C
15	chr15_5620729	0	5620729	T	G
15	chr15_5630301	0	5630301	T	A
15	chr15_5633468	0	5633468	G	T
15	chr15_5681914	0	5681914	C	A
15	chr15_5701217	0	5701217	C	G
15	chr15_5721058	0	5721058	C	G
15	chr15_5734956	0	5734956	A	C
15	chr15_5740411	0	5740411	G	T
15	chr15_5746520	0	5746520	C	A
15	chr15_5758602	0	5758602	C	A
15	chr15_5781678	0	5781678	T	G
15	chr15_5804010	0	5804010	T	A
15	chr15_5821110	0	5821110	T	G
15	chr15_5845396	0	5845396	T	A
15	chr15_5878194	0	5878194	G	C
15	chr15_5906414	0	5906414	A	C
15	chr15_5928244	0	5928244	G	T
15	chr15_5935357	0	5935357	A	C
15	chr15_5958799	0	5958799	T	G
15	chr15_5960022	0	5960022	T	G
15	chr15_5960134	0	5960134	T	G
15	chr15_5978490	0	5978490	C	A
15	chr15_5979370	0	5979370	A	C
15	chr15_5985964	0	5985964	C	G
15	chr15_5998215	0	5998215	T	A
15	chr15_6003241	0	6003241	A	C
15	chr15_6028397	0	6028397	A	T
15	chr15_6034573	0	6034573	A	T
15	chr15_6060558	0	6060558	C	G
15	chr15_6064442	0	6064442	G	T
15	chr15_6064504	0	6064504	C	A
15	chr15_6068017	0	6068017	C	G
15	chr15_6070014	0	6070014	T	G
15	chr15_6070543	0	6070543	A	C
15	chr15_6076326	0	6076326	A	C
15	chr15_6077677	0	6077677	A	C
15	chr15_6087190	0	6087190	C	A
15	chr15_6092087	0	6092087	A	T
15	chr15_6097904	0	6097904	G	C
15	chr15_6124184	0	6124184	A	C
15	chr15_6137546	0	6137546	G	C
15	chr15_6140088	0	6140088	A	C
15	chr15_6164807	0	6164807	G	C
15	chr15_6178492	0	6178492	C	A
15	chr15_6219420	0	6219420	G	T
15	chr15_6259787	0	6259787	G	C
15	chr15_6272129	0	6272129	C	G
15	chr15_6337005	0	6337005	A	C
15	chr15_6347328	0	6347328	G	C
15	chr15_6361926	0	6361926	C	A
15	chr15_6364186	0	6364186	A	C
15	chr15_6372393	0	6372393	A	C
15	chr15_6403505	0	6403505	C	A
15	chr15_6443177	0	6443177	G	C
15	chr15_6465881	0	6465881	C	G
15	chr15_6477851	0	6477851	G	T
15	chr15_6516988	0	6516988	C	A
15	chr15_6519532	0	6519532	A	C
15	chr15_6600849	0	6600849	G	C
15	chr15_6616993	0	6616993	T	A
15	chr15_6624356	0	6624356	G	T
15	chr15_6625367	0	6625367	G	C
15	chr15_6644753	0	6644753	T	A
15	chr15_6648919	0	6648919	A	T
15	chr15_6655949	0	6655949	T	G
15	chr15_6687800	0	6687800	T	G
15	chr15_6712610	0	6712610	T	G
15	chr15_6714653	0	6714653	C	G
15	chr15_6762710	0	6762710	G	T
15	chr15_6771658	0	6771658	G	T
15	chr15_6784626	0	6784626	C	G
15	chr15_6789855	0	6789855	G	C
15	chr15_6791665	0	6791665	C	A
15	chr15_6792539	0	6792539	G	C
15	chr15_6805572	0	6805572	C	G
15	chr15_6822497	0	6822497	T	A
15	chr15_6860876	0	6860876	G	C
15	chr15_6864508	0	6864508	A	C
15	chr15_6929300	0	6929300	T	G
15	chr15_6935941	0	6935941	T	A
15	chr15_6944490	0	6944490	T	A
15	chr15_6944997	0	6944997	G	T
15	chr15_6983495	0	6983495	C	G
15	chr15_6984826	0	6984826	G	C
15	chr15_6987193	0	6987193	T	G
15	chr15_6988333	0	6988333	C	A
15	chr15_6991779	0	6991779	G	T
15	chr15_6997923	0	6997923	C	G
15	chr15_7000052	0	7000052	G	T
15	chr15_7006056	0	7006056	A	C
15	chr15_7067573	0	7067573	G	C
15	chr15_7074906	0	7074906	T	G
15	chr15_7116774	0	7116774	T	G
15	chr15_7117034	0	7117034	C	G
15	chr15_7136833	0	7136833	A	C
15	chr15_7146129	0	7146129	G	C
15	chr15_7146762	0	7146762	T	G
15	chr15_7159501	0	7159501	C	G
15	chr15_7160780	0	7160780	T	A
15	chr15_7169857	0	7169857	C	A
15	chr15_7170674	0	7170674	C	A
15	chr15_7192183	0	7192183	G	C
15	chr15_7200982	0	7200982	A	C
15	chr15_7202477	0	7202477	C	G
15	chr15_7230489	0	7230489	T	G
15	chr15_7234080	0	7234080	T	G
15	chr15_7238876	0	7238876	C	G
15	chr15_7257511	0	7257511	T	G
15	chr15_7259492	0	7259492	A	C
15	chr15_7261859	0	7261859	C	G
15	chr15_7275620	0	7275620	C	G
15	chr15_7294290	0	7294290	G	C
15	chr15_7308941	0	7308941	T	G
15	chr15_7353234	0	7353234	A	T
15	chr15_7369644	0	7369644	C	G
15	chr15_7375530	0	7375530	C	A
15	chr15_7377107	0	7377107	G	C
15	chr15_7401749	0	7401749	C	A
15	chr15_7406839	0	7406839	G	C
15	chr15_7417308	0	7417308	C	A
15	chr15_7421648	0	7421648	T	G
15	chr15_7478441	0	7478441	G	T
15	chr15_7520523	0	7520523	T	G
15	chr15_7564202	0	7564202	G	T
15	chr15_7577063	0	7577063	A	C
15	chr15_7586064	0	7586064	T	G
15	chr15_7588295	0	7588295	G	C
15	chr15_7607836	0	7607836	C	A
15	chr15_7618932	0	7618932	G	T
15	chr15_7638084	0	7638084	A	C
15	chr15_7675622	0	7675622	T	G
15	chr15_7681489	0	7681489	T	G
15	chr15_7688001	0	7688001	T	A
15	chr15_7713050	0	7713050	A	T
15	chr15_7714377	0	7714377	T	A
15	chr15_7766391	0	7766391	T	A
15	chr15_7790321	0	7790321	C	G
15	chr15_7790684	0	7790684	T	G
15	chr15_7800653	0	7800653	A	T
15	chr15_7807060	0	7807060	G	C
15	chr15_7823954	0	7823954	C	A
15	chr15_7824051	0	7824051	G	C
15	chr15_7828579	0	7828579	G	C
15	chr15_7834848	0	7834848	G	C
15	chr15_7835877	0	7835877	T	A
15	chr15_7835941	0	7835941	G	C
15	chr15_7837851	0	7837851	C	A
15	chr15_7853896	0	7853896	A	T
15	chr15_7856176	0	7856176	G	C
15	chr15_7857578	0	7857578	C	A
15	chr15_7878510	0	7878510	A	T
15	chr15_7884424	0	7884424	C	A
15	chr15_7886618	0	7886618	A	C
15	chr15_7927235	0	7927235	C	A
15	chr15_7932787	0	7932787	A	T
15	chr15_7946794	0	7946794	G	T
15	chr15_7958310	0	7958310	T	G
15	chr15_7979633	0	7979633	C	A
15	chr15_7993241	0	7993241	G	C
15	chr15_8004228	0	8004228	C	G
15	chr15_8065266	0	8065266	G	C
15	chr15_8070729	0	8070729	G	T
15	chr15_8082480	0	8082480	G	T
15	chr15_8121292	0	8121292	C	A
15	chr15_8121604	0	8121604	C	A
15	chr15_8123419	0	8123419	G	C
15	chr15_8126691	0	8126691	T	G
15	chr15_8126947	0	8126947	G	T
15	chr15_8136245	0	8136245	T	G
15	chr15_8139461	0	8139461	G	C
15	chr15_8164729	0	8164729	G	C
15	chr15_8165390	0	8165390	G	C
15	chr15_8176884	0	8176884	G	T
15	chr15_8177525	0	8177525	C	G
15	chr15_8178654	0	8178654	C	G
15	chr15_8187156	0	8187156	G	T
15	chr15_8187220	0	8187220	A	C
15	chr15_8187659	0	8187659	T	A
15	chr15_8195918	0	8195918	C	G
15	chr15_8220310	0	8220310	A	T
15	chr15_8243055	0	8243055	G	T
15	chr15_8255618	0	8255618	G	C
15	chr15_8272618	0	8272618	G	C
15	chr15_8275157	0	8275157	G	C
15	chr15_8404852	0	8404852	C	A
15	chr15_8412798	0	8412798	G	C
15	chr15_8441098	0	8441098	A	T
15	chr15_8466986	0	8466986	C	G
15	chr15_8470379	0	8470379	G	T
15	chr15_8480723	0	8480723	A	T
15	chr15_8501411	0	8501411	T	G
15	chr15_8518188	0	8518188	C	G
15	chr15_8539127	0	8539127	A	C
15	chr15_8558742	0	8558742	C	G
15	chr15_8561813	0	8561813	G	C
15	chr15_8566833	0	8566833	G	T
15	chr15_8586550	0	8586550	C	G
15	chr15_8586609	0	8586609	A	T
15	chr15_8603626	0	8603626	A	T
15	chr15_8611868	0	8611868	C	A
15	chr15_8612769	0	8612769	T	G
15	chr15_8616000	0	8616000	A	C
15	chr15_8622267	0	8622267	G	T
15	chr15_8663355	0	8663355	T	A
15	chr15_8671538	0	8671538	T	G
15	chr15_8706821	0	8706821	G	T
15	chr15_8728120	0	8728120	C	G
15	chr15_8730323	0	8730323	G	C
15	chr15_8740031	0	8740031	T	G
15	chr15_8751902	0	8751902	A	T
15	chr15_8753730	0	8753730	G	C
15	chr15_8771448	0	8771448	G	T
15	chr15_8782906	0	8782906	T	A
15	chr15_8817899	0	8817899	C	G
15	chr15_8822563	0	8822563	G	T
15	chr15_8844010	0	8844010	A	T
15	chr15_8849726	0	8849726	A	C
15	chr15_8866412	0	8866412	C	G
15	chr15_8867770	0	8867770	C	G
15	chr15_8873991	0	8873991	G	T
15	chr15_8892267	0	8892267	C	A
15	chr15_8900720	0	8900720	T	G
15	chr15_8901771	0	8901771	G	C
15	chr15_8904040	0	8904040	C	A
15	chr15_8908364	0	8908364	C	A
15	chr15_8936185	0	8936185	C	G
15	chr15_8936654	0	8936654	G	C
15	chr15_8939165	0	8939165	T	G
15	chr15_8955412	0	8955412	A	C
15	chr15_8959292	0	8959292	A	T
15	chr15_8962965	0	8962965	C	G
15	chr15_8964702	0	8964702	T	A
15	chr15_8967987	0	8967987	C	A
15	chr15_8978033	0	8978033	G	C
15	chr15_8978633	0	8978633	C	G
15	chr15_8987776	0	8987776	T	A
15	chr15_9010051	0	9010051	G	C
15	chr15_9030200	0	9030200	C	G
15	chr15_9053650	0	9053650	A	C
15	chr15_9079752	0	9079752	G	T
15	chr15_9080543	0	9080543	A	C
15	chr15_9081695	0	9081695	A	T
15	chr15_9083648	0	9083648	T	A
15	chr15_9088754	0	9088754	T	A
15	chr15_9106146	0	9106146	T	G
15	chr15_9122942	0	9122942	C	G
15	chr15_9169040	0	9169040	A	T
15	chr15_9192277	0	9192277	C	A
15	chr15_9201061	0	9201061	T	G
15	chr15_9262218	0	9262218	C	A
15	chr15_9288563	0	9288563	G	T
15	chr15_9323751	0	9323751	G	C
15	chr15_9327360	0	9327360	G	C
15	chr15_9329648	0	9329648	C	G
15	chr15_9350230	0	9350230	G	C
15	chr15_9361005	0	9361005	G	C
15	chr15_9423829	0	9423829	A	C
15	chr15_9429221	0	9429221	C	A
15	chr15_9443920	0	9443920	T	G
15	chr15_9447907	0	9447907	C	A
15	chr15_9456378	0	9456378	G	C
15	chr15_9480984	0	9480984	A	C
15	chr15_9508982	0	9508982	C	G
15	chr15_9616412	0	9616412	A	C
15	chr15_9650917	0	9650917	G	C
15	chr15_9660270	0	9660270	G	C
15	chr15_9661553	0	9661553	C	G
15	chr15_9667960	0	9667960	C	G
15	chr15_9702534	0	9702534	T	A
15	chr15_9704801	0	9704801	A	C
15	chr15_9712860	0	9712860	G	T
15	chr15_9713517	0	9713517	C	G
15	chr15_9722197	0	9722197	G	C
15	chr15_9724915	0	9724915	T	G
15	chr15_9730332	0	9730332	G	C
15	chr15_9767863	0	9767863	C	G
15	chr15_9817283	0	9817283	T	G
15	chr15_9848094	0	9848094	T	A
15	chr15_9867810	0	9867810	G	C
15	chr15_9870516	0	9870516	C	A
15	chr15_9873246	0	9873246	C	G
15	chr15_9921769	0	9921769	T	G
15	chr15_9940951	0	9940951	C	A
15	chr15_9941899	0	9941899	A	T
15	chr15_9980739	0	9980739	C	G
15	chr15_10010154	0	10010154	A	C
15	chr15_10016252	0	10016252	C	A
15	chr15_10020361	0	10020361	T	G
15	chr15_10025981	0	10025981	C	A
15	chr15_10038098	0	10038098	G	C
15	chr15_10066934	0	10066934	A	C
15	chr15_10108564	0	10108564	C	G
15	chr15_10113528	0	10113528	C	A
15	chr15_10127553	0	10127553	T	G
15	chr15_10128128	0	10128128	A	C
15	chr15_10141074	0	10141074	A	T
15	chr15_10194316	0	10194316	G	C
15	chr15_10206011	0	10206011	C	A
15	chr15_10215546	0	10215546	C	G
15	chr15_10224910	0	10224910	T	G
15	chr15_10233404	0	10233404	C	G
15	chr15_10273603	0	10273603	G	T
15	chr15_10293732	0	10293732	C	A
15	chr15_10293977	0	10293977	G	C
15	chr15_10303215	0	10303215	C	G
15	chr15_10336389	0	10336389	C	G
15	chr15_10383060	0	10383060	A	C
15	chr15_10394759	0	10394759	G	C
15	chr15_10409504	0	10409504	T	A
15	chr15_10411386	0	10411386	G	T
15	chr15_10417732	0	10417732	A	T
15	chr15_10428954	0	10428954	C	G
15	chr15_10436853	0	10436853	T	G
15	chr15_10439977	0	10439977	A	C
15	chr15_10441243	0	10441243	G	C
15	chr15_10451598	0	10451598	T	G
15	chr15_10459918	0	10459918	T	G
15	chr15_10470190	0	10470190	A	T
15	chr15_10484619	0	10484619	C	A
15	chr15_10485209	0	10485209	C	G
15	chr15_10485552	0	10485552	G	C
15	chr15_10495032	0	10495032	C	G
15	chr15_10510684	0	10510684	A	C
15	chr15_10519172	0	10519172	T	G
15	chr15_10526310	0	10526310	G	C
15	chr15_10528188	0	10528188	G	T
15	chr15_10540181	0	10540181	C	A
15	chr15_10563367	0	10563367	G	T
15	chr15_10580895	0	10580895	C	G
15	chr15_10599882	0	10599882	G	T
15	chr15_10602739	0	10602739	G	C
15	chr15_10618327	0	10618327	A	T
15	chr15_10645373	0	10645373	G	C
15	chr15_10691055	0	10691055	A	T
15	chr15_10692072	0	10692072	G	C
15	chr15_10712537	0	10712537	T	G
15	chr15_10724455	0	10724455	T	A
15	chr15_10731978	0	10731978	G	C
15	chr15_10739346	0	10739346	C	G
15	chr15_10762809	0	10762809	G	T
15	chr15_10798960	0	10798960	A	C
15	chr15_10800731	0	10800731	C	A
15	chr15_10801630	0	10801630	A	C
15	chr15_10806165	0	10806165	G	T
15	chr15_10823020	0	10823020	C	G
15	chr15_10825423	0	10825423	T	A
15	chr15_10832545	0	10832545	T	G
15	chr15_10853994	0	10853994	A	C
15	chr15_10863200	0	10863200	C	A
15	chr15_10872423	0	10872423	G	T
15	chr15_10881110	0	10881110	C	A
15	chr15_10912436	0	10912436	C	A
15	chr15_10914455	0	10914455	T	A
15	chr15_10933357	0	10933357	T	G
15	chr15_10935250	0	10935250	C	A
15	chr15_10948424	0	10948424	G	C
15	chr15_10948750	0	10948750	C	A
15	chr15_10961318	0	10961318	T	A
15	chr15_10989572	0	10989572	A	C
15	chr15_10999784	0	10999784	G	C
15	chr15_11016687	0	11016687	G	C
15	chr15_11019333	0	11019333	A	C
15	chr15_11030587	0	11030587	C	G
15	chr15_11035482	0	11035482	G	T
15	chr15_11049505	0	11049505	C	G
15	chr15_11058072	0	11058072	T	A
15	chr15_11060109	0	11060109	A	T
15	chr15_11107378	0	11107378	C	G
15	chr15_11108799	0	11108799	T	G
15	chr15_11113227	0	11113227	C	G
15	chr15_11128768	0	11128768	C	G
15	chr15_11153715	0	11153715	T	A
15	chr15_11161947	0	11161947	T	A
15	chr15_11166641	0	11166641	C	A
15	chr15_11176073	0	11176073	T	G
15	chr15_11181932	0	11181932	T	A
15	chr15_11188708	0	11188708	A	C
15	chr15_11219464	0	11219464	G	C
15	chr15_11219837	0	11219837	C	G
15	chr15_11243742	0	11243742	C	G
15	chr15_11249556	0	11249556	G	C
15	chr15_11272116	0	11272116	T	A
15	chr15_11277504	0	11277504	G	C
15	chr15_11302277	0	11302277	A	T
15	chr15_11305196	0	11305196	G	C
15	chr15_11389295	0	11389295	A	T
15	chr15_11400611	0	11400611	C	G
15	chr15_11437152	0	11437152	C	G
15	chr15_11443155	0	11443155	T	G
15	chr15_11448612	0	11448612	T	A
15	chr15_11541319	0	11541319	C	G
15	chr15_11545970	0	11545970	T	A
15	chr15_11547465	0	11547465	C	G
15	chr15_11558591	0	11558591	A	C
15	chr15_11568798	0	11568798	A	C
15	chr15_11570121	0	11570121	G	C
15	chr15_11622426	0	11622426	G	T
15	chr15_11633168	0	11633168	C	G
15	chr15_11655492	0	11655492	T	G
15	chr15_11682370	0	11682370	C	A
15	chr15_11708968	0	11708968	G	T
15	chr15_11723543	0	11723543	T	G
15	chr15_11725978	0	11725978	G	T
15	chr15_11733981	0	11733981	A	T
15	chr15_11750331	0	11750331	G	C
15	chr15_11768478	0	11768478	G	C
15	chr15_11791560	0	11791560	G	C
15	chr15_11795856	0	11795856	A	C
15	chr15_11821649	0	11821649	C	G
15	chr15_11844009	0	11844009	C	G
15	chr15_11871504	0	11871504	C	A
15	chr15_11874252	0	11874252	G	T
15	chr15_11889701	0	11889701	T	G
15	chr15_11891828	0	11891828	C	A
15	chr15_11918780	0	11918780	G	C
15	chr15_11926348	0	11926348	C	A
15	chr15_11937033	0	11937033	C	G
15	chr15_11942656	0	11942656	T	G
15	chr15_11953763	0	11953763	T	G
15	chr15_11964897	0	11964897	G	C
15	chr15_12000652	0	12000652	C	A
15	chr15_12014939	0	12014939	C	A
15	chr15_12015742	0	12015742	C	G
15	chr15_12019601	0	12019601	A	C
15	chr15_12029560	0	12029560	G	C
15	chr15_12044606	0	12044606	A	T
15	chr15_12049571	0	12049571	G	C
15	chr15_12058759	0	12058759	T	A
15	chr15_12061877	0	12061877	C	A
15	chr15_12064136	0	12064136	C	G
15	chr15_12073044	0	12073044	T	G
15	chr15_12080908	0	12080908	G	C
15	chr15_12095053	0	12095053	A	C
15	chr15_12110405	0	12110405	C	G
15	chr15_12134465	0	12134465	C	G
15	chr15_12136255	0	12136255	G	C
15	chr15_12183006	0	12183006	C	A
15	chr15_12200175	0	12200175	C	G
15	chr15_12202875	0	12202875	C	G
15	chr15_12218044	0	12218044	A	C
15	chr15_12219812	0	12219812	C	G
15	chr15_12223927	0	12223927	T	G
15	chr15_12242201	0	12242201	C	G
15	chr15_12271615	0	12271615	C	A
15	chr15_12277680	0	12277680	A	C
15	chr15_12283855	0	12283855	C	A
15	chr15_12298451	0	12298451	G	T
15	chr15_12305691	0	12305691	C	A
15	chr15_12319698	0	12319698	T	A
15	chr15_12325091	0	12325091	C	G
15	chr15_12356479	0	12356479	A	C
15	chr15_12375653	0	12375653	T	A
15	chr15_12380897	0	12380897	G	T
15	chr15_12393063	0	12393063	C	G
15	chr15_12395828	0	12395828	C	G
15	chr15_12397254	0	12397254	T	G
15	chr15_12398917	0	12398917	T	G
15	chr15_12417354	0	12417354	A	C
15	chr15_12420095	0	12420095	C	G
15	chr15_12479755	0	12479755	A	C
15	chr15_12526302	0	12526302	A	T
15	chr15_12541673	0	12541673	C	A
15	chr15_12553230	0	12553230	T	G
15	chr15_12569145	0	12569145	T	G
15	chr15_12569291	0	12569291	C	A
15	chr15_12575914	0	12575914	G	C
15	chr15_12576949	0	12576949	C	G
15	chr15_12578499	0	12578499	T	G
15	chr15_12581733	0	12581733	C	G
15	chr15_12584179	0	12584179	T	A
15	chr15_12584847	0	12584847	G	C
15	chr15_12590520	0	12590520	C	A
15	chr15_12600949	0	12600949	T	G
15	chr15_12743157	0	12743157	A	C
15	chr15_12755790	0	12755790	C	G
15	chr15_12765833	0	12765833	T	G
15	chr15_12792745	0	12792745	G	T
15	chr15_12793156	0	12793156	G	C
15	chr15_12794903	0	12794903	A	C
15	chr15_12801003	0	12801003	C	G
15	chr15_12823277	0	12823277	G	C
15	chr15_12832473	0	12832473	G	T
15	chr15_12852144	0	12852144	A	C
15	chr15_12865726	0	12865726	G	T
15	chr15_12918184	0	12918184	C	G
15	chr15_12918864	0	12918864	C	A
15	chr15_12952542	0	12952542	T	G
15	chr15_12974484	0	12974484	C	G
15	chr15_12977307	0	12977307	A	C
15	chr15_12983978	0	12983978	G	C
15	chr15_12985429	0	12985429	G	T
15	chr15_13005294	0	13005294	A	T
15	chr15_13007114	0	13007114	T	G
15	chr15_13025963	0	13025963	A	T
15	chr15_13033564	0	13033564	A	T
15	chr15_13111785	0	13111785	A	C
15	chr15_13120860	0	13120860	C	A
15	chr15_13210757	0	13210757	C	A
15	chr15_13210894	0	13210894	G	T
15	chr15_13217330	0	13217330	A	T
15	chr15_13241882	0	13241882	C	A
15	chr15_13285970	0	13285970	C	G
15	chr15_13300252	0	13300252	A	C
15	chr15_13306589	0	13306589	A	C
15	chr15_13348724	0	13348724	G	T
15	chr15_13376303	0	13376303	T	A
15	chr15_13394236	0	13394236	T	G
15	chr15_13447117	0	13447117	T	G
15	chr15_13487096	0	13487096	A	T
15	chr15_13489011	0	13489011	A	C
15	chr15_13489105	0	13489105	G	T
15	chr15_13606960	0	13606960	C	G
15	chr15_13637302	0	13637302	G	C
15	chr15_13645606	0	13645606	C	A
15	chr15_13648641	0	13648641	C	A
15	chr15_13648797	0	13648797	G	C
15	chr15_13657439	0	13657439	A	C
15	chr15_13664786	0	13664786	A	C
15	chr15_13685222	0	13685222	C	G
15	chr15_13726064	0	13726064	G	T
15	chr15_13726875	0	13726875	C	A
15	chr15_13739174	0	13739174	G	T
15	chr15_13739367	0	13739367	G	C
15	chr15_13742961	0	13742961	A	T
15	chr15_13742966	0	13742966	T	A
15	chr15_13743299	0	13743299	A	C
15	chr15_13753502	0	13753502	C	G
15	chr15_13760393	0	13760393	G	C
15	chr15_13768282	0	13768282	A	C
15	chr15_13825513	0	13825513	G	C
15	chr15_13828133	0	13828133	A	C
15	chr15_13841142	0	13841142	T	G
15	chr15_13855385	0	13855385	C	G
15	chr15_13864573	0	13864573	C	G
15	chr15_13869156	0	13869156	T	G
15	chr15_13896364	0	13896364	G	C
15	chr15_13906962	0	13906962	G	C
15	chr15_13908433	0	13908433	A	C
15	chr15_13929340	0	13929340	C	G
15	chr15_13930054	0	13930054	C	G
15	chr15_13930193	0	13930193	G	C
15	chr15_13937026	0	13937026	T	G
15	chr15_13950624	0	13950624	A	C
15	chr15_13952615	0	13952615	T	G
15	chr15_13956051	0	13956051	A	C
15	chr15_13962623	0	13962623	C	A
15	chr15_13981883	0	13981883	G	T
15	chr15_14012363	0	14012363	T	G
15	chr15_14038321	0	14038321	G	T
15	chr15_14051312	0	14051312	T	G
15	chr15_14063242	0	14063242	T	G
15	chr15_14084763	0	14084763	G	C
15	chr15_14086185	0	14086185	G	T
15	chr15_14098438	0	14098438	A	C
15	chr15_14114614	0	14114614	A	C
15	chr15_14116764	0	14116764	T	G
15	chr15_14138775	0	14138775	C	G
15	chr15_14143280	0	14143280	C	G
15	chr15_14146459	0	14146459	C	A
15	chr15_14148602	0	14148602	T	G
15	chr15_14153459	0	14153459	G	C
15	chr15_14165705	0	14165705	G	C
15	chr15_14175702	0	14175702	G	C
15	chr15_14191308	0	14191308	C	G
15	chr15_14231516	0	14231516	T	G
15	chr15_14295437	0	14295437	T	G
15	chr15_14305816	0	14305816	C	A
15	chr15_14312403	0	14312403	A	C
15	chr15_14336861	0	14336861	A	C
15	chr15_14338506	0	14338506	C	G
15	chr15_14347724	0	14347724	C	G
15	chr15_14352143	0	14352143	A	C
15	chr15_14362559	0	14362559	A	C
15	chr15_14369207	0	14369207	C	A
15	chr15_14384113	0	14384113	G	T
15	chr15_14388473	0	14388473	G	T
15	chr15_14408199	0	14408199	T	G
15	chr15_14421853	0	14421853	C	A
15	chr15_14430559	0	14430559	G	C
15	chr15_14434997	0	14434997	G	T
15	chr15_14438601	0	14438601	G	T
15	chr15_14447206	0	14447206	T	A
15	chr15_14447324	0	14447324	G	T
15	chr15_14457256	0	14457256	G	C
15	chr15_14457705	0	14457705	G	C
15	chr15_14477506	0	14477506	G	T
15	chr15_14482497	0	14482497	T	G
15	chr15_14483750	0	14483750	C	G
15	chr15_14485473	0	14485473	G	C
15	chr15_14508653	0	14508653	G	T
15	chr15_14511163	0	14511163	G	T
15	chr15_14536851	0	14536851	T	A
15	chr15_14546790	0	14546790	G	C
15	chr15_14551446	0	14551446	G	C
15	chr15_14565938	0	14565938	T	G
15	chr15_14569661	0	14569661	A	C
15	chr15_14585488	0	14585488	T	G
15	chr15_14588352	0	14588352	G	C
15	chr15_14591577	0	14591577	A	C
15	chr15_14595579	0	14595579	G	T
15	chr15_14613413	0	14613413	C	G
15	chr15_14622334	0	14622334	C	A
15	chr15_14622819	0	14622819	A	T
15	chr15_14636330	0	14636330	C	G
15	chr15_14644089	0	14644089	G	C
15	chr15_14663607	0	14663607	G	C
15	chr15_14664872	0	14664872	C	G
15	chr15_14681012	0	14681012	A	C
15	chr15_14718723	0	14718723	A	T
15	chr15_14746561	0	14746561	C	G
15	chr15_14750581	0	14750581	G	C
15	chr15_14762433	0	14762433	A	C
15	chr15_14782241	0	14782241	G	C
15	chr15_14783718	0	14783718	G	C
15	chr15_14790467	0	14790467	C	A
15	chr15_14802249	0	14802249	G	T
15	chr15_14812177	0	14812177	C	A
15	chr15_14826505	0	14826505	A	C
15	chr15_14827084	0	14827084	C	A
15	chr15_14850684	0	14850684	C	A
15	chr15_14860684	0	14860684	T	A
15	chr15_14871191	0	14871191	G	C
15	chr15_14908934	0	14908934	C	G
15	chr15_14933823	0	14933823	C	G
15	chr15_14949160	0	14949160	C	A
15	chr15_14955354	0	14955354	C	A
15	chr15_14977461	0	14977461	G	C
15	chr15_14991101	0	14991101	A	T
15	chr15_14997693	0	14997693	T	G
15	chr15_15008104	0	15008104	A	T
15	chr15_15038568	0	15038568	C	G
15	chr15_15043127	0	15043127	T	A
15	chr15_15061732	0	15061732	G	T
15	chr15_15070945	0	15070945	C	A
15	chr15_15079727	0	15079727	G	T
15	chr15_15103941	0	15103941	G	T
15	chr15_15110770	0	15110770	G	T
15	chr15_15127043	0	15127043	C	G
15	chr15_15142071	0	15142071	C	G
15	chr15_15153607	0	15153607	C	G
15	chr15_15154393	0	15154393	G	C
15	chr15_15170814	0	15170814	G	T
15	chr15_15173471	0	15173471	C	A
15	chr15_15175210	0	15175210	T	G
15	chr15_15177118	0	15177118	A	C
15	chr15_15183553	0	15183553	G	T
15	chr15_15198927	0	15198927	T	G
15	chr15_15199296	0	15199296	T	A
15	chr15_15244822	0	15244822	C	A
15	chr15_15246150	0	15246150	A	T
15	chr15_15287390	0	15287390	G	C
15	chr15_15377624	0	15377624	C	A
15	chr15_15398031	0	15398031	T	G
15	chr15_15399973	0	15399973	T	A
15	chr15_15404300	0	15404300	A	C
15	chr15_15414594	0	15414594	G	C
15	chr15_15418026	0	15418026	C	A
15	chr15_15422339	0	15422339	G	C
15	chr15_15422391	0	15422391	C	G
15	chr15_15426323	0	15426323	C	G
15	chr15_15432066	0	15432066	T	A
15	chr15_15439136	0	15439136	A	C
15	chr15_15480905	0	15480905	G	T
15	chr15_15484722	0	15484722	A	T
15	chr15_15504471	0	15504471	C	G
15	chr15_15517619	0	15517619	C	A
15	chr15_15542516	0	15542516	T	A
15	chr15_15561724	0	15561724	A	T
15	chr15_15565590	0	15565590	C	G
15	chr15_15594424	0	15594424	C	A
15	chr15_15599586	0	15599586	T	G
15	chr15_15631915	0	15631915	C	A
15	chr15_15653329	0	15653329	T	G
15	chr15_15682355	0	15682355	C	G
15	chr15_15684114	0	15684114	T	G
15	chr15_15793438	0	15793438	G	T
15	chr15_15810879	0	15810879	G	C
15	chr15_15812539	0	15812539	T	A
15	chr15_15818770	0	15818770	C	A
15	chr15_15823816	0	15823816	T	G
15	chr15_15825269	0	15825269	T	A
15	chr15_15836393	0	15836393	C	A
15	chr15_15841162	0	15841162	T	G
15	chr15_15892555	0	15892555	C	A
15	chr15_15917040	0	15917040	C	G
15	chr15_15926036	0	15926036	C	G
15	chr15_15993801	0	15993801	C	G
15	chr15_15998645	0	15998645	G	C
15	chr15_16004720	0	16004720	C	G
15	chr15_16025265	0	16025265	T	G
15	chr15_16044461	0	16044461	T	A
15	chr15_16049120	0	16049120	G	C
15	chr15_16054392	0	16054392	C	G
15	chr15_16068991	0	16068991	T	G
15	chr15_16082801	0	16082801	G	C
15	chr15_16084966	0	16084966	A	C
15	chr15_16089203	0	16089203	C	G
15	chr15_16090306	0	16090306	G	C
15	chr15_16134302	0	16134302	C	A
15	chr15_16149278	0	16149278	C	G
15	chr15_16165803	0	16165803	C	A
15	chr15_16167074	0	16167074	C	G
15	chr15_16179721	0	16179721	C	A
15	chr15_16179733	0	16179733	T	G
15	chr15_16199824	0	16199824	G	C
15	chr15_16201420	0	16201420	A	T
15	chr15_16205824	0	16205824	T	A
15	chr15_16225486	0	16225486	T	G
15	chr15_16226544	0	16226544	A	C
15	chr15_16227005	0	16227005	C	G
15	chr15_16247491	0	16247491	G	C
15	chr15_16259204	0	16259204	C	G
15	chr15_16261631	0	16261631	C	A
15	chr15_16263006	0	16263006	G	C
15	chr15_16296076	0	16296076	A	C
15	chr15_16323610	0	16323610	C	G
15	chr15_16332418	0	16332418	C	G
15	chr15_16342873	0	16342873	A	T
15	chr15_16342966	0	16342966	A	T
15	chr15_16344052	0	16344052	C	A
15	chr15_16349965	0	16349965	A	T
15	chr15_16369531	0	16369531	C	A
15	chr15_16370779	0	16370779	G	T
15	chr15_16375134	0	16375134	C	G
15	chr15_16379605	0	16379605	T	G
15	chr15_16390442	0	16390442	C	G
15	chr15_16395325	0	16395325	A	C
15	chr15_16405155	0	16405155	T	A
15	chr15_16405240	0	16405240	A	C
15	chr15_16443446	0	16443446	G	T
15	chr15_16444642	0	16444642	C	G
15	chr15_16508302	0	16508302	C	A
15	chr15_16510504	0	16510504	T	A
15	chr15_16519692	0	16519692	C	A
15	chr15_16535981	0	16535981	C	A
15	chr15_16597230	0	16597230	G	T
15	chr15_16597275	0	16597275	A	C
15	chr15_16614067	0	16614067	A	C
15	chr15_16627281	0	16627281	T	G
15	chr15_16676106	0	16676106	G	T
15	chr15_16696791	0	16696791	G	T
15	chr15_16700584	0	16700584	G	C
15	chr15_16722014	0	16722014	G	C
15	chr15_16749716	0	16749716	A	T
15	chr15_16765909	0	16765909	G	C
15	chr15_16774745	0	16774745	T	A
15	chr15_16802451	0	16802451	G	C
15	chr15_16826120	0	16826120	T	A
15	chr15_16839922	0	16839922	C	A
15	chr15_16852708	0	16852708	A	C
15	chr15_16884637	0	16884637	C	G
15	chr15_16895761	0	16895761	C	G
15	chr15_16897173	0	16897173	C	A
15	chr15_16929532	0	16929532	T	A
15	chr15_17115396	0	17115396	A	T
15	chr15_17126866	0	17126866	A	C
15	chr15_17152072	0	17152072	T	G
15	chr15_17180418	0	17180418	A	C
15	chr15_17194568	0	17194568	T	G
15	chr15_17197434	0	17197434	T	G
15	chr15_17240589	0	17240589	A	T
15	chr15_17260366	0	17260366	C	A
15	chr15_17276609	0	17276609	A	T
15	chr15_17321320	0	17321320	G	C
15	chr15_17331220	0	17331220	A	C
15	chr15_17343816	0	17343816	T	G
15	chr15_17347031	0	17347031	C	G
15	chr15_17404278	0	17404278	T	G
15	chr15_17426257	0	17426257	G	T
15	chr15_17457938	0	17457938	C	G
15	chr15_17462578	0	17462578	C	G
15	chr15_17465838	0	17465838	T	G
15	chr15_17483072	0	17483072	A	C
15	chr15_17490897	0	17490897	G	C
15	chr15_17544342	0	17544342	G	C
15	chr15_17557314	0	17557314	C	G
15	chr15_17566187	0	17566187	G	C
15	chr15_17567430	0	17567430	C	G
15	chr15_17577450	0	17577450	A	T
15	chr15_17593259	0	17593259	G	C
15	chr15_17596420	0	17596420	G	C
15	chr15_17644146	0	17644146	T	G
15	chr15_17654422	0	17654422	C	G
15	chr15_17663458	0	17663458	C	A
15	chr15_17664288	0	17664288	A	C
15	chr15_17685251	0	17685251	C	A
15	chr15_17699060	0	17699060	A	C
15	chr15_17714963	0	17714963	T	G
15	chr15_17741339	0	17741339	A	C
15	chr15_17774271	0	17774271	C	A
15	chr15_17780571	0	17780571	G	T
15	chr15_17795157	0	17795157	G	C
15	chr15_17812062	0	17812062	G	T
15	chr15_17820859	0	17820859	A	C
15	chr15_17872886	0	17872886	T	A
15	chr15_17895736	0	17895736	C	A
15	chr15_17905978	0	17905978	T	G
15	chr15_17919826	0	17919826	G	C
15	chr15_17925976	0	17925976	G	T
15	chr15_17955288	0	17955288	G	T
15	chr15_18002092	0	18002092	C	G
15	chr15_18010241	0	18010241	C	G
15	chr15_18034923	0	18034923	G	C
15	chr15_18042597	0	18042597	C	A
15	chr15_18045372	0	18045372	C	A
15	chr15_18064822	0	18064822	A	C
15	chr15_18079801	0	18079801	A	C
15	chr15_18124867	0	18124867	G	T
15	chr15_18133256	0	18133256	A	T
15	chr15_18159729	0	18159729	C	G
15	chr15_18159770	0	18159770	G	C
15	chr15_18164606	0	18164606	A	T
15	chr15_18164759	0	18164759	A	T
15	chr15_18164763	0	18164763	A	C
15	chr15_18179713	0	18179713	T	A
15	chr15_18208324	0	18208324	T	A
15	chr15_18218199	0	18218199	G	C
15	chr15_18218393	0	18218393	C	G
15	chr15_18220204	0	18220204	C	G
15	chr15_18241441	0	18241441	G	C
15	chr15_18241803	0	18241803	A	C
15	chr15_18265315	0	18265315	C	A
15	chr15_18271715	0	18271715	G	C
15	chr15_18276490	0	18276490	G	T
15	chr15_18321807	0	18321807	A	C
15	chr15_18367460	0	18367460	C	A
15	chr15_18378828	0	18378828	T	G
15	chr15_18393409	0	18393409	T	A
15	chr15_18429751	0	18429751	C	G
15	chr15_18439050	0	18439050	G	C
15	chr15_18441054	0	18441054	C	A
15	chr15_18463497	0	18463497	T	G
15	chr15_18492441	0	18492441	T	G
15	chr15_18573524	0	18573524	C	G
15	chr15_18600394	0	18600394	C	G
15	chr15_18604427	0	18604427	G	T
15	chr15_18662521	0	18662521	C	G
15	chr15_18664028	0	18664028	T	A
15	chr15_18668797	0	18668797	A	C
15	chr15_18676775	0	18676775	T	G
15	chr15_18699942	0	18699942	A	C
15	chr15_18700090	0	18700090	C	A
15	chr15_18710370	0	18710370	G	C
15	chr15_18711943	0	18711943	T	G
15	chr15_18718276	0	18718276	A	C
15	chr15_18726984	0	18726984	G	C
15	chr15_18737551	0	18737551	T	G
15	chr15_18740272	0	18740272	A	C
15	chr15_18744200	0	18744200	T	A
15	chr15_18744552	0	18744552	C	G
15	chr15_18759434	0	18759434	C	G
15	chr15_18763850	0	18763850	C	G
15	chr15_18772652	0	18772652	T	A
15	chr15_18776508	0	18776508	G	T
15	chr15_18806539	0	18806539	A	C
15	chr15_18884157	0	18884157	T	G
15	chr15_18900308	0	18900308	A	T
15	chr15_18954481	0	18954481	T	A
15	chr15_18962856	0	18962856	C	A
15	chr15_19029654	0	19029654	C	G
15	chr15_19078255	0	19078255	C	A
15	chr15_19123561	0	19123561	C	G
15	chr15_19137658	0	19137658	G	C
15	chr15_19139493	0	19139493	C	A
15	chr15_19143245	0	19143245	T	A
15	chr15_19162790	0	19162790	G	T
15	chr15_19163391	0	19163391	G	T
15	chr15_19173744	0	19173744	C	G
15	chr15_19195035	0	19195035	G	T
15	chr15_19208438	0	19208438	C	G
15	chr15_19237665	0	19237665	T	G
15	chr15_19255254	0	19255254	G	C
15	chr15_19305230	0	19305230	T	A
15	chr15_19310574	0	19310574	G	C
15	chr15_19378005	0	19378005	C	G
15	chr15_19384085	0	19384085	G	C
15	chr15_19419415	0	19419415	G	T
15	chr15_19434961	0	19434961	T	G
15	chr15_19457573	0	19457573	C	G
15	chr15_19473091	0	19473091	G	C
15	chr15_19483373	0	19483373	G	C
15	chr15_19493691	0	19493691	G	T
15	chr15_19497802	0	19497802	C	G
15	chr15_19497851	0	19497851	C	A
15	chr15_19517228	0	19517228	G	T
15	chr15_19523402	0	19523402	C	G
15	chr15_19525899	0	19525899	G	C
15	chr15_19537394	0	19537394	C	A
15	chr15_19552758	0	19552758	A	C
15	chr15_19569893	0	19569893	C	A
15	chr15_19596389	0	19596389	G	C
15	chr15_19619653	0	19619653	G	T
15	chr15_19654454	0	19654454	T	G
15	chr15_19656251	0	19656251	C	G
15	chr15_19656458	0	19656458	T	G
15	chr15_19665305	0	19665305	A	C
15	chr15_19668796	0	19668796	G	C
15	chr15_19669580	0	19669580	G	T
15	chr15_19671271	0	19671271	G	T
15	chr15_19673534	0	19673534	A	C
15	chr15_19674534	0	19674534	A	C
15	chr15_19735448	0	19735448	A	C
15	chr15_19746239	0	19746239	C	A
15	chr15_19762595	0	19762595	T	G
15	chr15_19777458	0	19777458	T	G
15	chr15_19783318	0	19783318	C	G
15	chr15_19784798	0	19784798	C	A
15	chr15_19814409	0	19814409	G	T
15	chr15_19815786	0	19815786	T	G
15	chr15_19860046	0	19860046	G	C
15	chr15_19886496	0	19886496	G	T
15	chr15_19898742	0	19898742	T	A
15	chr15_19919662	0	19919662	A	C
15	chr15_19922934	0	19922934	A	C
15	chr15_19969581	0	19969581	C	G
15	chr15_19988767	0	19988767	C	G
15	chr15_19999075	0	19999075	G	T
15	chr15_20015445	0	20015445	G	T
15	chr15_20038384	0	20038384	A	C
15	chr15_20042525	0	20042525	C	G
15	chr15_20106478	0	20106478	C	G
15	chr15_20121422	0	20121422	A	T
15	chr15_20124603	0	20124603	G	T
15	chr15_20134148	0	20134148	T	G
15	chr15_20140208	0	20140208	A	T
15	chr15_20147549	0	20147549	G	T
15	chr15_20158067	0	20158067	A	C
15	chr15_20192555	0	20192555	T	G
15	chr15_20197489	0	20197489	T	G
15	chr15_20248667	0	20248667	C	A
15	chr15_20275465	0	20275465	T	G
15	chr15_20283881	0	20283881	G	T
15	chr15_20286883	0	20286883	A	C
15	chr15_20292824	0	20292824	T	G
15	chr15_20322488	0	20322488	G	T
15	chr15_20335473	0	20335473	T	A
15	chr15_20371925	0	20371925	T	A
15	chr15_20374541	0	20374541	G	T
15	chr15_20385433	0	20385433	T	G
15	chr15_20388133	0	20388133	C	A
15	chr15_20390438	0	20390438	C	A
15	chr15_20394788	0	20394788	C	G
15	chr15_20397194	0	20397194	A	T
15	chr15_20419224	0	20419224	A	C
15	chr15_20437284	0	20437284	C	A
15	chr15_20458893	0	20458893	C	G
15	chr15_20488349	0	20488349	T	A
15	chr15_20489859	0	20489859	T	A
15	chr15_20516141	0	20516141	A	C
15	chr15_20526022	0	20526022	A	C
15	chr15_20538810	0	20538810	C	G
15	chr15_20541087	0	20541087	G	T
15	chr15_20562431	0	20562431	T	A
15	chr15_20564087	0	20564087	G	T
15	chr15_20573973	0	20573973	A	T
15	chr15_20589979	0	20589979	C	A
15	chr15_20594359	0	20594359	A	C
15	chr15_20598882	0	20598882	C	G
15	chr15_20601711	0	20601711	C	A
15	chr15_20609763	0	20609763	G	C
15	chr15_20617520	0	20617520	A	C
15	chr15_20631965	0	20631965	A	T
15	chr15_20633092	0	20633092	C	A
15	chr15_20634385	0	20634385	C	A
15	chr15_20651396	0	20651396	G	T
15	chr15_20658963	0	20658963	C	G
15	chr15_20677154	0	20677154	A	C
15	chr15_20689618	0	20689618	T	A
15	chr15_20709671	0	20709671	C	G
15	chr15_20710489	0	20710489	G	C
15	chr15_20719968	0	20719968	T	A
15	chr15_20728485	0	20728485	C	G
15	chr15_20755705	0	20755705	A	C
15	chr15_20786315	0	20786315	G	C
15	chr15_20788794	0	20788794	T	A
15	chr15_20807672	0	20807672	T	G
15	chr15_20887303	0	20887303	G	C
15	chr15_20887681	0	20887681	A	T
15	chr15_20920915	0	20920915	C	G
15	chr15_20938582	0	20938582	G	C
15	chr15_20954301	0	20954301	G	C
15	chr15_20955318	0	20955318	C	A
15	chr15_20960263	0	20960263	A	T
15	chr15_20990710	0	20990710	C	G
15	chr15_21004463	0	21004463	C	A
15	chr15_21012364	0	21012364	T	G
15	chr15_21020341	0	21020341	G	C
15	chr15_21028407	0	21028407	G	T
15	chr15_21045954	0	21045954	G	T
15	chr15_21050389	0	21050389	G	T
15	chr15_21053666	0	21053666	A	C
15	chr15_21064493	0	21064493	C	A
15	chr15_21071054	0	21071054	A	T
15	chr15_21083375	0	21083375	T	G
15	chr15_21095892	0	21095892	G	C
15	chr15_21122103	0	21122103	G	C
15	chr15_21124411	0	21124411	T	G
15	chr15_21126774	0	21126774	C	A
15	chr15_21126983	0	21126983	C	G
15	chr15_21139303	0	21139303	C	G
15	chr15_21141721	0	21141721	T	G
15	chr15_21149811	0	21149811	C	A
15	chr15_21150474	0	21150474	G	T
15	chr15_21152432	0	21152432	T	A
15	chr15_21155527	0	21155527	C	A
15	chr15_21158306	0	21158306	T	A
15	chr15_21173808	0	21173808	G	T
15	chr15_21234172	0	21234172	A	C
15	chr15_21235378	0	21235378	G	T
15	chr15_21245074	0	21245074	T	A
15	chr15_21267012	0	21267012	G	C
15	chr15_21331578	0	21331578	G	T
15	chr15_21333222	0	21333222	G	T
15	chr15_21339513	0	21339513	T	G
15	chr15_21356217	0	21356217	A	C
15	chr15_21410044	0	21410044	C	A
15	chr15_21417165	0	21417165	A	C
15	chr15_21439339	0	21439339	C	A
15	chr15_21442319	0	21442319	G	C
15	chr15_21444675	0	21444675	C	A
15	chr15_21467236	0	21467236	A	C
15	chr15_21514949	0	21514949	G	C
15	chr15_21517921	0	21517921	A	T
15	chr15_21559287	0	21559287	T	A
15	chr15_21576932	0	21576932	T	A
15	chr15_21591772	0	21591772	C	G
15	chr15_21598970	0	21598970	T	G
15	chr15_21607430	0	21607430	T	A
15	chr15_21612447	0	21612447	G	C
15	chr15_21616349	0	21616349	G	C
15	chr15_21618568	0	21618568	G	T
15	chr15_21657943	0	21657943	T	G
15	chr15_21673631	0	21673631	A	T
15	chr15_21698809	0	21698809	G	T
15	chr15_21707804	0	21707804	C	G
15	chr15_21722931	0	21722931	G	C
15	chr15_21731684	0	21731684	A	C
15	chr15_21754960	0	21754960	A	C
15	chr15_21825899	0	21825899	T	A
15	chr15_21831652	0	21831652	A	C
15	chr15_21847231	0	21847231	T	G
15	chr15_21863020	0	21863020	G	T
15	chr15_21909716	0	21909716	C	G
15	chr15_21911588	0	21911588	G	C
15	chr15_21919469	0	21919469	A	T
15	chr15_21928150	0	21928150	C	A
15	chr15_21956123	0	21956123	G	C
15	chr15_21962754	0	21962754	C	A
15	chr15_21965358	0	21965358	A	C
15	chr15_21969647	0	21969647	A	C
15	chr15_21978649	0	21978649	C	G
15	chr15_21978736	0	21978736	G	C
15	chr15_21993689	0	21993689	G	T
15	chr15_21995039	0	21995039	A	C
15	chr15_21997836	0	21997836	A	C
15	chr15_22001619	0	22001619	A	T
15	chr15_22015128	0	22015128	C	A
15	chr15_22023572	0	22023572	C	A
15	chr15_22024962	0	22024962	A	T
15	chr15_22047855	0	22047855	G	C
15	chr15_22068809	0	22068809	G	T
15	chr15_22069358	0	22069358	C	G
15	chr15_22082079	0	22082079	T	G
15	chr15_22092839	0	22092839	T	A
15	chr15_22142992	0	22142992	G	C
15	chr15_22161974	0	22161974	G	T
15	chr15_22165309	0	22165309	T	A
15	chr15_22167610	0	22167610	T	G
15	chr15_22175453	0	22175453	G	T
15	chr15_22192999	0	22192999	G	T
15	chr15_22196281	0	22196281	G	C
15	chr15_22215111	0	22215111	T	G
15	chr15_22223477	0	22223477	T	G
15	chr15_22239081	0	22239081	A	C
15	chr15_22266934	0	22266934	C	G
15	chr15_22269661	0	22269661	A	T
15	chr15_22303979	0	22303979	G	T
15	chr15_22312686	0	22312686	A	C
15	chr15_22324737	0	22324737	T	G
15	chr15_22340077	0	22340077	A	C
15	chr15_22351937	0	22351937	T	G
15	chr15_22362800	0	22362800	T	A
15	chr15_22392645	0	22392645	A	C
15	chr15_22395392	0	22395392	T	A
15	chr15_22395603	0	22395603	C	A
15	chr15_22405611	0	22405611	A	C
15	chr15_22458884	0	22458884	A	T
15	chr15_22471070	0	22471070	G	T
15	chr15_22509710	0	22509710	G	T
15	chr15_22514419	0	22514419	A	T
15	chr15_22562584	0	22562584	G	T
15	chr15_22564669	0	22564669	C	A
15	chr15_22568418	0	22568418	C	A
15	chr15_22636224	0	22636224	C	A
15	chr15_22663874	0	22663874	T	A
15	chr15_22732988	0	22732988	A	T
15	chr15_22743874	0	22743874	C	A
15	chr15_22767801	0	22767801	A	T
15	chr15_22788712	0	22788712	T	A
15	chr15_22793729	0	22793729	A	C
15	chr15_22817862	0	22817862	A	C
15	chr15_22891718	0	22891718	C	G
15	chr15_22905751	0	22905751	G	T
15	chr15_22916942	0	22916942	T	A
15	chr15_22925760	0	22925760	T	G
15	chr15_22938104	0	22938104	G	C
15	chr15_22954710	0	22954710	G	T
15	chr15_22956147	0	22956147	C	G
15	chr15_22958503	0	22958503	T	G
15	chr15_22965371	0	22965371	G	C
15	chr15_23005437	0	23005437	T	G
15	chr15_23033792	0	23033792	T	A
15	chr15_23034028	0	23034028	A	T
15	chr15_23052335	0	23052335	G	C
15	chr15_23074754	0	23074754	A	T
15	chr15_23079951	0	23079951	A	C
15	chr15_23142335	0	23142335	A	C
15	chr15_23164357	0	23164357	A	C
15	chr15_23176890	0	23176890	A	C
15	chr15_23244913	0	23244913	C	G
15	chr15_23253018	0	23253018	C	G
15	chr15_23258621	0	23258621	T	G
15	chr15_23277456	0	23277456	T	G
15	chr15_23311290	0	23311290	A	T
15	chr15_23333154	0	23333154	T	G
15	chr15_23351777	0	23351777	C	A
15	chr15_23361523	0	23361523	C	G
15	chr15_23365616	0	23365616	G	T
15	chr15_23378729	0	23378729	G	T
15	chr15_23384092	0	23384092	G	C
15	chr15_23401268	0	23401268	T	A
15	chr15_23411673	0	23411673	T	G
15	chr15_23431084	0	23431084	A	T
15	chr15_23435273	0	23435273	A	C
15	chr15_23490777	0	23490777	C	A
15	chr15_23491322	0	23491322	C	A
15	chr15_23492156	0	23492156	T	A
15	chr15_23523726	0	23523726	G	C
15	chr15_23554857	0	23554857	C	G
15	chr15_23568290	0	23568290	C	G
15	chr15_23572778	0	23572778	G	T
15	chr15_23576994	0	23576994	T	G
15	chr15_23595801	0	23595801	C	G
15	chr15_23604929	0	23604929	A	T
15	chr15_23618527	0	23618527	T	G
15	chr15_23634019	0	23634019	A	C
15	chr15_23641804	0	23641804	A	C
15	chr15_23658418	0	23658418	T	G
15	chr15_23713352	0	23713352	C	G
15	chr15_23745990	0	23745990	T	G
15	chr15_23746852	0	23746852	A	C
15	chr15_23757750	0	23757750	A	C
15	chr15_23759220	0	23759220	C	G
15	chr15_23764586	0	23764586	T	G
15	chr15_23770322	0	23770322	G	C
15	chr15_23776045	0	23776045	T	G
15	chr15_23848654	0	23848654	A	C
15	chr15_23866317	0	23866317	T	G
15	chr15_23889578	0	23889578	T	G
15	chr15_23924527	0	23924527	A	C
15	chr15_23997546	0	23997546	A	C
15	chr15_24008955	0	24008955	G	T
15	chr15_24013086	0	24013086	G	C
15	chr15_24083165	0	24083165	G	T
15	chr15_24092883	0	24092883	T	G
15	chr15_24094257	0	24094257	C	G
15	chr15_24114174	0	24114174	C	A
15	chr15_24131592	0	24131592	A	C
15	chr15_24136449	0	24136449	G	C
15	chr15_24144882	0	24144882	A	C
15	chr15_24149032	0	24149032	C	A
15	chr15_24153118	0	24153118	G	C
15	chr15_24181835	0	24181835	T	G
15	chr15_24190851	0	24190851	G	T
15	chr15_24221158	0	24221158	C	G
15	chr15_24226290	0	24226290	G	C
15	chr15_24271061	0	24271061	A	T
15	chr15_24291880	0	24291880	G	T
15	chr15_24307969	0	24307969	A	C
15	chr15_24323537	0	24323537	T	A
15	chr15_24325787	0	24325787	C	A
15	chr15_24338149	0	24338149	A	T
15	chr15_24339005	0	24339005	A	C
15	chr15_24352163	0	24352163	A	C
15	chr15_24355581	0	24355581	G	C
15	chr15_24398145	0	24398145	C	G
15	chr15_24409616	0	24409616	T	G
15	chr15_24415703	0	24415703	G	T
15	chr15_24423059	0	24423059	T	A
15	chr15_24437049	0	24437049	C	A
15	chr15_24445486	0	24445486	G	T
15	chr15_24456678	0	24456678	C	A
15	chr15_24475275	0	24475275	C	G
15	chr15_24483612	0	24483612	A	C
15	chr15_24486303	0	24486303	G	T
15	chr15_24499903	0	24499903	A	T
15	chr15_24501832	0	24501832	T	G
15	chr15_24505208	0	24505208	C	A
15	chr15_24518094	0	24518094	G	T
15	chr15_24543741	0	24543741	A	C
15	chr15_24551767	0	24551767	A	T
15	chr15_24554892	0	24554892	G	C
15	chr15_24567699	0	24567699	G	T
15	chr15_24579927	0	24579927	G	C
15	chr15_24615110	0	24615110	C	G
15	chr15_24631104	0	24631104	T	A
15	chr15_24638567	0	24638567	T	G
15	chr15_24641407	0	24641407	T	G
15	chr15_24656521	0	24656521	A	C
15	chr15_24698341	0	24698341	A	C
15	chr15_24771709	0	24771709	G	C
15	chr15_24776945	0	24776945	T	A
15	chr15_24824372	0	24824372	C	G
15	chr15_24829088	0	24829088	A	C
15	chr15_24838825	0	24838825	C	A
15	chr15_24846924	0	24846924	T	G
15	chr15_24851455	0	24851455	T	G
15	chr15_24862966	0	24862966	C	G
15	chr15_24865199	0	24865199	G	T
15	chr15_24881294	0	24881294	G	C
15	chr15_24893197	0	24893197	T	G
15	chr15_24949027	0	24949027	T	G
15	chr15_24988020	0	24988020	T	A
15	chr15_25035763	0	25035763	T	G
15	chr15_25040243	0	25040243	C	G
15	chr15_25113398	0	25113398	G	C
15	chr15_25154293	0	25154293	C	G
15	chr15_25190171	0	25190171	T	G
15	chr15_25207038	0	25207038	C	A
15	chr15_25239939	0	25239939	T	A
15	chr15_25277159	0	25277159	C	A
15	chr15_25280631	0	25280631	T	A
15	chr15_25281616	0	25281616	C	A
15	chr15_25290774	0	25290774	G	T
15	chr15_25298681	0	25298681	G	C
15	chr15_25307184	0	25307184	C	G
15	chr15_25326969	0	25326969	C	A
15	chr15_25344328	0	25344328	A	T
15	chr15_25393383	0	25393383	A	C
15	chr15_25418466	0	25418466	A	C
15	chr15_25428151	0	25428151	C	A
15	chr15_25433095	0	25433095	G	C
15	chr15_25446067	0	25446067	A	C
15	chr15_25464673	0	25464673	T	G
15	chr15_25513199	0	25513199	G	C
15	chr15_25520898	0	25520898	T	G
15	chr15_25555277	0	25555277	C	G
15	chr15_25615263	0	25615263	C	G
15	chr15_25641981	0	25641981	G	T
15	chr15_25656970	0	25656970	G	C
15	chr15_25666251	0	25666251	G	T
15	chr15_25679365	0	25679365	C	A
15	chr15_25704587	0	25704587	A	T
15	chr15_25771543	0	25771543	G	T
15	chr15_25811568	0	25811568	A	C
15	chr15_25864120	0	25864120	G	C
15	chr15_25875812	0	25875812	G	C
15	chr15_25899527	0	25899527	T	G
15	chr15_25905871	0	25905871	T	G
15	chr15_25908829	0	25908829	T	A
15	chr15_25913878	0	25913878	A	C
15	chr15_25914447	0	25914447	G	T
15	chr15_25916708	0	25916708	G	T
15	chr15_25934980	0	25934980	G	T
15	chr15_25944683	0	25944683	G	C
15	chr15_25998242	0	25998242	G	T
15	chr15_26009457	0	26009457	C	A
15	chr15_26034003	0	26034003	A	T
15	chr15_26041197	0	26041197	C	A
15	chr15_26059164	0	26059164	C	G
15	chr15_26069890	0	26069890	G	C
15	chr15_26087337	0	26087337	G	T
15	chr15_26134390	0	26134390	T	A
15	chr15_26135620	0	26135620	T	G
15	chr15_26143481	0	26143481	T	G
15	chr15_26144435	0	26144435	C	A
15	chr15_26153827	0	26153827	A	C
15	chr15_26201795	0	26201795	T	G
15	chr15_26235689	0	26235689	C	A
15	chr15_26240811	0	26240811	A	C
15	chr15_26242322	0	26242322	C	A
15	chr15_26310003	0	26310003	A	C
15	chr15_26319269	0	26319269	T	A
15	chr15_26319920	0	26319920	G	C
15	chr15_26345921	0	26345921	C	A
15	chr15_26346897	0	26346897	C	G
15	chr15_26353929	0	26353929	A	T
15	chr15_26355075	0	26355075	C	G
15	chr15_26418580	0	26418580	T	G
15	chr15_26420331	0	26420331	A	C
15	chr15_26485879	0	26485879	G	T
15	chr15_26500768	0	26500768	T	G
15	chr15_26502860	0	26502860	T	G
15	chr15_26508757	0	26508757	G	C
15	chr15_26510232	0	26510232	G	T
15	chr15_26522624	0	26522624	C	G
15	chr15_26532495	0	26532495	C	G
15	chr15_26620373	0	26620373	G	T
15	chr15_26652264	0	26652264	C	G
15	chr15_26680801	0	26680801	G	T
15	chr15_26684247	0	26684247	C	A
15	chr15_26730566	0	26730566	T	A
15	chr15_26734392	0	26734392	G	T
15	chr15_26746136	0	26746136	T	G
15	chr15_26748811	0	26748811	G	T
15	chr15_26750279	0	26750279	T	G
15	chr15_26767311	0	26767311	G	C
15	chr15_26771720	0	26771720	T	A
15	chr15_26778632	0	26778632	C	G
15	chr15_26804885	0	26804885	A	T
15	chr15_26812060	0	26812060	C	G
15	chr15_26818288	0	26818288	C	G
15	chr15_26836478	0	26836478	C	A
15	chr15_26852756	0	26852756	T	G
15	chr15_26856783	0	26856783	G	C
15	chr15_26876066	0	26876066	G	C
15	chr15_26885385	0	26885385	C	G
15	chr15_26886393	0	26886393	A	C
15	chr15_26888671	0	26888671	T	G
15	chr15_26917098	0	26917098	G	C
15	chr15_26937373	0	26937373	G	T
15	chr15_26940823	0	26940823	C	G
15	chr15_26948629	0	26948629	A	C
15	chr15_26948736	0	26948736	T	A
15	chr15_26956449	0	26956449	T	A
15	chr15_26960982	0	26960982	G	C
15	chr15_27056332	0	27056332	A	C
15	chr15_27063315	0	27063315	A	C
15	chr15_27073447	0	27073447	A	C
15	chr15_27078815	0	27078815	C	G
15	chr15_27083256	0	27083256	C	A
15	chr15_27083312	0	27083312	T	A
15	chr15_27085026	0	27085026	T	G
15	chr15_27090239	0	27090239	G	C
15	chr15_27096895	0	27096895	T	A
15	chr15_27112284	0	27112284	G	C
15	chr15_27135909	0	27135909	T	G
15	chr15_27148594	0	27148594	C	A
15	chr15_27149572	0	27149572	T	G
15	chr15_27184397	0	27184397	G	C
15	chr15_27204045	0	27204045	C	A
15	chr15_27207472	0	27207472	C	A
15	chr15_27210889	0	27210889	G	C
15	chr15_27216507	0	27216507	T	A
15	chr15_27230617	0	27230617	G	T
15	chr15_27235897	0	27235897	T	A
15	chr15_27240784	0	27240784	C	A
15	chr15_27251645	0	27251645	C	A
15	chr15_27281608	0	27281608	A	C
15	chr15_27298405	0	27298405	G	T
15	chr15_27298575	0	27298575	G	C
15	chr15_27303798	0	27303798	T	A
15	chr15_27326079	0	27326079	C	G
15	chr15_27331578	0	27331578	T	A
15	chr15_27350824	0	27350824	G	T
15	chr15_27360859	0	27360859	T	G
15	chr15_27382979	0	27382979	T	G
15	chr15_27398389	0	27398389	A	C
15	chr15_27463139	0	27463139	C	G
15	chr15_27467674	0	27467674	T	G
15	chr15_27477754	0	27477754	G	C
15	chr15_27478168	0	27478168	C	G
15	chr15_27496790	0	27496790	G	C
15	chr15_27505906	0	27505906	A	T
15	chr15_27527067	0	27527067	G	T
15	chr15_27528225	0	27528225	G	C
15	chr15_27536810	0	27536810	A	T
15	chr15_27541049	0	27541049	T	G
15	chr15_27541297	0	27541297	T	G
15	chr15_27549202	0	27549202	C	A
15	chr15_27562501	0	27562501	G	C
15	chr15_27590876	0	27590876	G	T
15	chr15_27591178	0	27591178	G	C
15	chr15_27599825	0	27599825	C	G
15	chr15_27604519	0	27604519	C	G
15	chr15_27620515	0	27620515	A	T
15	chr15_27629704	0	27629704	C	G
15	chr15_27635955	0	27635955	A	T
15	chr15_27644409	0	27644409	T	A
15	chr15_27658095	0	27658095	C	G
15	chr15_27681202	0	27681202	T	A
15	chr15_27689029	0	27689029	G	C
15	chr15_27690832	0	27690832	T	A
15	chr15_27717208	0	27717208	C	G
15	chr15_27717396	0	27717396	A	C
15	chr15_27733279	0	27733279	G	C
15	chr15_27740413	0	27740413	G	C
15	chr15_27766586	0	27766586	G	C
15	chr15_27769714	0	27769714	C	A
15	chr15_27773917	0	27773917	A	C
15	chr15_27794848	0	27794848	G	T
15	chr15_27826758	0	27826758	A	C
15	chr15_27830381	0	27830381	C	G
15	chr15_27841786	0	27841786	G	T
15	chr15_27860892	0	27860892	C	A
15	chr15_27862067	0	27862067	T	A
15	chr15_27865624	0	27865624	G	T
15	chr15_27873817	0	27873817	G	C
15	chr15_27912114	0	27912114	G	C
15	chr15_27916627	0	27916627	G	C
15	chr15_27935239	0	27935239	T	G
15	chr15_27940339	0	27940339	A	T
15	chr15_27973755	0	27973755	G	C
15	chr15_27983948	0	27983948	A	T
15	chr15_28013687	0	28013687	A	T
15	chr15_28025247	0	28025247	A	T
15	chr15_28032842	0	28032842	G	T
15	chr15_28035982	0	28035982	T	A
15	chr15_28036196	0	28036196	G	T
15	chr15_28041612	0	28041612	A	C
15	chr15_28073253	0	28073253	G	T
15	chr15_28074961	0	28074961	T	A
15	chr15_28075161	0	28075161	C	A
15	chr15_28093716	0	28093716	G	T
15	chr15_28097029	0	28097029	G	T
15	chr15_28112455	0	28112455	C	A
15	chr15_28150587	0	28150587	C	G
15	chr15_28150801	0	28150801	T	A
15	chr15_28156254	0	28156254	C	A
15	chr15_28157785	0	28157785	A	C
15	chr15_28174022	0	28174022	C	G
15	chr15_28186676	0	28186676	G	C
15	chr15_28190473	0	28190473	T	A
15	chr15_28197641	0	28197641	G	T
15	chr15_28203974	0	28203974	C	G
15	chr15_28223375	0	28223375	G	T
15	chr15_28225572	0	28225572	A	C
15	chr15_28226143	0	28226143	T	A
15	chr15_28235205	0	28235205	G	T
15	chr15_28237125	0	28237125	A	T
15	chr15_28237746	0	28237746	G	T
15	chr15_28245377	0	28245377	T	A
15	chr15_28256246	0	28256246	A	C
15	chr15_28262266	0	28262266	T	A
15	chr15_28264755	0	28264755	G	T
15	chr15_28270725	0	28270725	C	A
15	chr15_28306234	0	28306234	G	C
15	chr15_28308013	0	28308013	A	C
15	chr15_28335704	0	28335704	C	G
15	chr15_28340442	0	28340442	T	A
15	chr15_28400192	0	28400192	A	T
15	chr15_28402734	0	28402734	A	C
15	chr15_28431599	0	28431599	A	C
15	chr15_28447248	0	28447248	C	A
15	chr15_28448823	0	28448823	G	T
15	chr15_28454442	0	28454442	G	T
15	chr15_28455127	0	28455127	A	C
15	chr15_28459150	0	28459150	A	C
15	chr15_28469028	0	28469028	C	G
15	chr15_28494054	0	28494054	A	T
15	chr15_28502275	0	28502275	T	G
15	chr15_28550191	0	28550191	C	A
15	chr15_28597351	0	28597351	G	T
15	chr15_28598301	0	28598301	T	G
15	chr15_28625306	0	28625306	C	G
15	chr15_28639893	0	28639893	T	G
15	chr15_28672855	0	28672855	T	G
15	chr15_28686992	0	28686992	A	C
15	chr15_28710240	0	28710240	C	A
15	chr15_28725611	0	28725611	A	C
15	chr15_28726650	0	28726650	A	C
15	chr15_28733432	0	28733432	C	G
15	chr15_28774050	0	28774050	T	A
15	chr15_28775085	0	28775085	C	A
15	chr15_28809071	0	28809071	A	C
15	chr15_28818649	0	28818649	T	G
15	chr15_28860462	0	28860462	G	T
15	chr15_28864845	0	28864845	C	A
15	chr15_28866768	0	28866768	G	C
15	chr15_28874590	0	28874590	A	C
15	chr15_28993089	0	28993089	A	C
15	chr15_28997324	0	28997324	T	G
15	chr15_29007043	0	29007043	C	G
15	chr15_29033226	0	29033226	C	A
15	chr15_29038162	0	29038162	T	A
15	chr15_29067241	0	29067241	C	G
15	chr15_29072274	0	29072274	G	C
15	chr15_29081239	0	29081239	C	A
15	chr15_29083043	0	29083043	C	G
15	chr15_29083372	0	29083372	C	A
15	chr15_29094463	0	29094463	A	T
15	chr15_29115865	0	29115865	T	A
15	chr15_29145273	0	29145273	C	A
15	chr15_29145479	0	29145479	G	T
15	chr15_29149084	0	29149084	G	C
15	chr15_29163878	0	29163878	C	A
15	chr15_29175964	0	29175964	T	G
15	chr15_29187395	0	29187395	C	G
15	chr15_29198745	0	29198745	G	C
15	chr15_29200945	0	29200945	T	A
15	chr15_29260202	0	29260202	T	G
15	chr15_29266798	0	29266798	C	G
15	chr15_29336927	0	29336927	A	T
15	chr15_29369676	0	29369676	G	T
15	chr15_29410546	0	29410546	T	A
15	chr15_29414122	0	29414122	A	C
15	chr15_29424567	0	29424567	G	T
15	chr15_29427346	0	29427346	T	A
15	chr15_29462817	0	29462817	A	T
15	chr15_29464268	0	29464268	C	G
15	chr15_29539197	0	29539197	T	G
15	chr15_29559665	0	29559665	C	A
15	chr15_29573768	0	29573768	T	A
15	chr15_29581024	0	29581024	C	G
15	chr15_29591609	0	29591609	A	C
15	chr15_29598322	0	29598322	C	A
15	chr15_29609672	0	29609672	A	T
15	chr15_29625389	0	29625389	G	C
15	chr15_29635388	0	29635388	C	A
15	chr15_29644227	0	29644227	T	G
15	chr15_29648987	0	29648987	G	T
15	chr15_29686318	0	29686318	G	C
15	chr15_29697525	0	29697525	C	G
15	chr15_29701242	0	29701242	A	C
15	chr15_29723633	0	29723633	G	T
15	chr15_29745433	0	29745433	T	A
15	chr15_29746277	0	29746277	G	T
15	chr15_29790349	0	29790349	A	T
15	chr15_29801292	0	29801292	A	C
15	chr15_29816416	0	29816416	G	C
15	chr15_29821750	0	29821750	C	A
15	chr15_29829934	0	29829934	G	T
15	chr15_29896778	0	29896778	C	A
15	chr15_29904380	0	29904380	T	A
15	chr15_29909638	0	29909638	G	T
15	chr15_29918185	0	29918185	G	C
15	chr15_29924870	0	29924870	T	A
15	chr15_29945074	0	29945074	C	A
15	chr15_29947996	0	29947996	T	A
15	chr15_29950221	0	29950221	A	C
15	chr15_29964298	0	29964298	C	A
15	chr15_29965750	0	29965750	G	T
15	chr15_29967783	0	29967783	G	C
15	chr15_30008951	0	30008951	C	G
15	chr15_30015204	0	30015204	C	A
15	chr15_30018310	0	30018310	A	C
15	chr15_30034008	0	30034008	T	G
15	chr15_30034945	0	30034945	A	C
15	chr15_30047310	0	30047310	T	A
15	chr15_30125563	0	30125563	T	A
15	chr15_30131361	0	30131361	T	G
15	chr15_30157284	0	30157284	G	C
15	chr15_30158072	0	30158072	G	T
15	chr15_30197974	0	30197974	C	A
15	chr15_30226565	0	30226565	C	A
15	chr15_30251591	0	30251591	C	G
15	chr15_30262976	0	30262976	A	T
15	chr15_30268281	0	30268281	C	A
15	chr15_30321669	0	30321669	G	T
15	chr15_30350501	0	30350501	G	T
15	chr15_30392517	0	30392517	G	T
15	chr15_30428169	0	30428169	G	T
15	chr15_30472674	0	30472674	A	C
15	chr15_30484526	0	30484526	G	C
15	chr15_30514183	0	30514183	G	C
15	chr15_30525829	0	30525829	T	A
15	chr15_30532683	0	30532683	A	T
15	chr15_30536084	0	30536084	G	T
15	chr15_30543938	0	30543938	C	G
15	chr15_30590045	0	30590045	A	C
15	chr15_30654447	0	30654447	T	A
15	chr15_30660852	0	30660852	G	T
15	chr15_30663677	0	30663677	C	A
15	chr15_30674449	0	30674449	G	T
15	chr15_30682791	0	30682791	C	G
15	chr15_30683589	0	30683589	G	T
15	chr15_30733110	0	30733110	G	C
15	chr15_30748375	0	30748375	A	C
15	chr15_30750354	0	30750354	G	C
15	chr15_30755290	0	30755290	A	C
15	chr15_30802562	0	30802562	C	A
15	chr15_30821806	0	30821806	T	G
15	chr15_30890360	0	30890360	A	T
15	chr15_30894016	0	30894016	T	A
15	chr15_30897354	0	30897354	C	G
15	chr15_30944250	0	30944250	C	G
15	chr15_30949078	0	30949078	A	T
15	chr15_30952618	0	30952618	T	A
15	chr15_30966941	0	30966941	T	G
15	chr15_30973914	0	30973914	C	G
15	chr15_30976921	0	30976921	C	G
15	chr15_31004662	0	31004662	C	A
15	chr15_31005616	0	31005616	C	A
15	chr15_31012537	0	31012537	C	G
15	chr15_31021577	0	31021577	A	C
15	chr15_31031567	0	31031567	T	G
15	chr15_31041275	0	31041275	A	C
15	chr15_31049978	0	31049978	C	G
15	chr15_31073992	0	31073992	C	G
15	chr15_31074000	0	31074000	A	C
15	chr15_31086159	0	31086159	T	A
15	chr15_31124152	0	31124152	C	G
15	chr15_31139189	0	31139189	A	T
15	chr15_31154367	0	31154367	A	T
15	chr15_31156806	0	31156806	C	G
15	chr15_31163151	0	31163151	C	A
15	chr15_31185922	0	31185922	C	G
15	chr15_31186143	0	31186143	C	A
15	chr15_31194669	0	31194669	C	G
15	chr15_31203306	0	31203306	C	A
15	chr15_31226057	0	31226057	A	C
15	chr15_31236916	0	31236916	C	G
15	chr15_31245540	0	31245540	G	T
15	chr15_31278056	0	31278056	T	G
15	chr15_31320132	0	31320132	C	G
15	chr15_31326027	0	31326027	T	G
15	chr15_31326761	0	31326761	A	T
15	chr15_31329143	0	31329143	T	G
15	chr15_31334138	0	31334138	C	G
15	chr15_31337294	0	31337294	C	A
15	chr15_31351508	0	31351508	G	C
15	chr15_31373835	0	31373835	C	G
15	chr15_31380655	0	31380655	G	C
15	chr15_31429363	0	31429363	A	C
15	chr15_31461406	0	31461406	A	C
15	chr15_31481773	0	31481773	C	G
15	chr15_31519865	0	31519865	G	C
15	chr15_31532077	0	31532077	G	T
15	chr15_31545686	0	31545686	G	C
15	chr15_31586284	0	31586284	G	T
15	chr15_31604554	0	31604554	T	G
15	chr15_31616855	0	31616855	A	C
15	chr15_31628139	0	31628139	G	T
15	chr15_31636732	0	31636732	G	C
15	chr15_31704397	0	31704397	C	A
15	chr15_31731628	0	31731628	A	T
15	chr15_31738479	0	31738479	A	T
15	chr15_31757961	0	31757961	A	C
15	chr15_31758577	0	31758577	T	G
15	chr15_31761615	0	31761615	A	T
15	chr15_31768070	0	31768070	C	A
15	chr15_31777280	0	31777280	A	T
15	chr15_31789766	0	31789766	G	C
15	chr15_31797588	0	31797588	A	C
15	chr15_31824687	0	31824687	A	C
15	chr15_31842054	0	31842054	G	C
15	chr15_31844141	0	31844141	T	G
15	chr15_31862715	0	31862715	G	C
15	chr15_31873741	0	31873741	C	A
15	chr15_31883346	0	31883346	G	T
15	chr15_31887057	0	31887057	G	C
15	chr15_31888961	0	31888961	C	G
15	chr15_31913976	0	31913976	G	T
15	chr15_31924603	0	31924603	G	T
15	chr15_31927076	0	31927076	G	C
15	chr15_31933979	0	31933979	T	G
15	chr15_31940604	0	31940604	A	T
15	chr15_31946671	0	31946671	T	A
15	chr15_31946894	0	31946894	C	A
15	chr15_31948279	0	31948279	C	A
15	chr15_31979463	0	31979463	C	A
15	chr15_31979496	0	31979496	T	G
15	chr15_32001368	0	32001368	G	T
15	chr15_32019903	0	32019903	G	T
15	chr15_32031980	0	32031980	C	G
15	chr15_32032151	0	32032151	A	C
15	chr15_32034198	0	32034198	T	G
15	chr15_32034857	0	32034857	C	A
15	chr15_32038586	0	32038586	C	G
15	chr15_32040346	0	32040346	C	A
15	chr15_32047112	0	32047112	G	T
15	chr15_32047186	0	32047186	T	G
15	chr15_32051334	0	32051334	C	G
15	chr15_32053472	0	32053472	C	G
15	chr15_32083758	0	32083758	C	G
15	chr15_32099954	0	32099954	C	A
15	chr15_32107527	0	32107527	C	A
15	chr15_32111446	0	32111446	G	C
15	chr15_32118001	0	32118001	C	A
15	chr15_32125666	0	32125666	T	A
15	chr15_32210787	0	32210787	A	C
15	chr15_32217469	0	32217469	A	C
15	chr15_32218788	0	32218788	T	G
15	chr15_32237098	0	32237098	G	C
15	chr15_32248014	0	32248014	G	C
15	chr15_32256340	0	32256340	C	A
15	chr15_32262863	0	32262863	C	G
15	chr15_32276380	0	32276380	A	T
15	chr15_32283187	0	32283187	T	A
15	chr15_32306417	0	32306417	T	A
15	chr15_32309673	0	32309673	T	A
15	chr15_32343589	0	32343589	A	C
15	chr15_32356022	0	32356022	G	C
15	chr15_32397908	0	32397908	C	A
15	chr15_32397971	0	32397971	A	C
15	chr15_32412168	0	32412168	A	C
15	chr15_32423219	0	32423219	C	G
15	chr15_32426145	0	32426145	A	T
15	chr15_32446618	0	32446618	G	C
15	chr15_32454078	0	32454078	A	C
15	chr15_32461483	0	32461483	C	A
15	chr15_32512301	0	32512301	A	T
15	chr15_32513061	0	32513061	A	T
15	chr15_32519302	0	32519302	G	C
15	chr15_32520129	0	32520129	C	A
15	chr15_32539699	0	32539699	G	C
15	chr15_32551524	0	32551524	G	C
15	chr15_32552605	0	32552605	C	G
15	chr15_32577667	0	32577667	C	A
15	chr15_32612638	0	32612638	G	T
15	chr15_32618667	0	32618667	C	G
15	chr15_32642059	0	32642059	G	C
15	chr15_32645356	0	32645356	G	C
15	chr15_32667914	0	32667914	T	G
15	chr15_32680942	0	32680942	C	G
15	chr15_32706764	0	32706764	A	C
15	chr15_32713462	0	32713462	T	A
15	chr15_32725864	0	32725864	C	A
15	chr15_32726289	0	32726289	C	A
15	chr15_32737838	0	32737838	G	C
15	chr15_32740520	0	32740520	C	A
15	chr15_32761118	0	32761118	T	A
15	chr15_32790408	0	32790408	C	A
15	chr15_32798769	0	32798769	C	G
15	chr15_32849065	0	32849065	G	C
15	chr15_32865118	0	32865118	C	A
15	chr15_32910326	0	32910326	A	C
15	chr15_32927009	0	32927009	G	T
15	chr15_32955171	0	32955171	C	A
15	chr15_32957433	0	32957433	G	C
15	chr15_33008452	0	33008452	C	A
15	chr15_33051257	0	33051257	A	C
15	chr15_33053191	0	33053191	A	C
15	chr15_33056750	0	33056750	G	C
15	chr15_33071681	0	33071681	G	C
15	chr15_33097973	0	33097973	C	G
15	chr15_33110542	0	33110542	T	G
15	chr15_33134049	0	33134049	A	T
15	chr15_33147116	0	33147116	C	A
15	chr15_33149302	0	33149302	C	G
15	chr15_33156660	0	33156660	C	A
15	chr15_33159095	0	33159095	G	C
15	chr15_33165323	0	33165323	T	A
15	chr15_33172603	0	33172603	T	G
15	chr15_33183951	0	33183951	A	C
15	chr15_33198936	0	33198936	C	A
15	chr15_33203918	0	33203918	C	A
15	chr15_33211940	0	33211940	C	G
15	chr15_33214060	0	33214060	T	A
15	chr15_33220174	0	33220174	A	T
15	chr15_33220438	0	33220438	G	T
15	chr15_33224108	0	33224108	A	T
15	chr15_33246343	0	33246343	C	G
15	chr15_33248954	0	33248954	C	A
15	chr15_33250199	0	33250199	T	A
15	chr15_33266736	0	33266736	A	C
15	chr15_33285142	0	33285142	C	G
15	chr15_33306629	0	33306629	T	A
15	chr15_33323451	0	33323451	T	G
15	chr15_33323582	0	33323582	T	G
15	chr15_33327248	0	33327248	C	A
15	chr15_33353255	0	33353255	C	G
15	chr15_33368493	0	33368493	T	A
15	chr15_33376864	0	33376864	G	C
15	chr15_33377732	0	33377732	G	C
15	chr15_33381576	0	33381576	G	C
15	chr15_33409063	0	33409063	A	C
15	chr15_33409323	0	33409323	T	A
15	chr15_33422618	0	33422618	T	A
15	chr15_33437892	0	33437892	C	G
15	chr15_33467359	0	33467359	G	C
15	chr15_33468138	0	33468138	G	C
15	chr15_33488580	0	33488580	G	C
15	chr15_33500191	0	33500191	C	G
15	chr15_33508073	0	33508073	C	G
15	chr15_33517448	0	33517448	A	C
15	chr15_33519199	0	33519199	T	A
15	chr15_33519303	0	33519303	C	G
15	chr15_33526144	0	33526144	C	G
15	chr15_33533292	0	33533292	T	G
15	chr15_33547485	0	33547485	G	C
15	chr15_33558332	0	33558332	T	G
15	chr15_33565074	0	33565074	T	G
15	chr15_33566799	0	33566799	T	G
15	chr15_33568471	0	33568471	A	T
15	chr15_33580961	0	33580961	T	G
15	chr15_33581970	0	33581970	C	G
15	chr15_33596874	0	33596874	C	A
15	chr15_33627005	0	33627005	G	C
15	chr15_33653625	0	33653625	C	G
15	chr15_33672432	0	33672432	G	T
15	chr15_33712258	0	33712258	G	T
15	chr15_33714839	0	33714839	C	A
15	chr15_33716183	0	33716183	C	G
15	chr15_33722433	0	33722433	G	C
15	chr15_33733393	0	33733393	C	A
15	chr15_33736350	0	33736350	G	T
15	chr15_33758688	0	33758688	T	G
15	chr15_33771016	0	33771016	G	C
15	chr15_33811927	0	33811927	T	A
15	chr15_33844236	0	33844236	A	C
15	chr15_33846280	0	33846280	G	C
15	chr15_33859043	0	33859043	C	G
15	chr15_33860768	0	33860768	C	G
15	chr15_33931289	0	33931289	A	C
15	chr15_33966068	0	33966068	G	C
15	chr15_33976945	0	33976945	G	C
15	chr15_33998830	0	33998830	C	G
15	chr15_34045204	0	34045204	T	A
15	chr15_34071902	0	34071902	G	C
15	chr15_34083305	0	34083305	G	C
15	chr15_34110781	0	34110781	C	G
15	chr15_34119444	0	34119444	G	C
15	chr15_34123702	0	34123702	A	C
15	chr15_34129386	0	34129386	C	G
15	chr15_34190816	0	34190816	T	A
15	chr15_34209220	0	34209220	A	C
15	chr15_34210901	0	34210901	C	A
15	chr15_34223213	0	34223213	C	A
15	chr15_34235715	0	34235715	C	G
15	chr15_34260541	0	34260541	C	A
15	chr15_34262039	0	34262039	T	A
15	chr15_34271231	0	34271231	T	A
15	chr15_34279242	0	34279242	A	T
15	chr15_34296043	0	34296043	G	T
15	chr15_34301662	0	34301662	A	T
15	chr15_34324795	0	34324795	T	G
15	chr15_34326723	0	34326723	C	A
15	chr15_34329646	0	34329646	G	T
15	chr15_34330387	0	34330387	T	G
15	chr15_34342362	0	34342362	A	T
15	chr15_34358646	0	34358646	A	T
15	chr15_34379155	0	34379155	A	C
15	chr15_34402605	0	34402605	G	C
15	chr15_34412012	0	34412012	T	G
15	chr15_34447937	0	34447937	C	G
15	chr15_34459491	0	34459491	A	C
15	chr15_34467948	0	34467948	A	C
15	chr15_34476181	0	34476181	G	C
15	chr15_34489202	0	34489202	T	A
15	chr15_34501148	0	34501148	G	T
15	chr15_34517638	0	34517638	A	T
15	chr15_34527832	0	34527832	A	C
15	chr15_34552331	0	34552331	C	A
15	chr15_34576936	0	34576936	G	T
15	chr15_34580563	0	34580563	G	T
15	chr15_34583118	0	34583118	G	T
15	chr15_34617088	0	34617088	C	A
15	chr15_34654254	0	34654254	G	C
15	chr15_34666152	0	34666152	T	A
15	chr15_34717124	0	34717124	T	G
15	chr15_34760970	0	34760970	A	T
15	chr15_34782785	0	34782785	C	G
15	chr15_34822402	0	34822402	A	C
15	chr15_34862505	0	34862505	C	G
15	chr15_34894774	0	34894774	T	G
15	chr15_34926369	0	34926369	A	C
15	chr15_34931956	0	34931956	A	C
15	chr15_34946102	0	34946102	C	A
15	chr15_34968713	0	34968713	C	G
15	chr15_34977693	0	34977693	C	G
15	chr15_34984383	0	34984383	A	C
15	chr15_34991691	0	34991691	T	G
15	chr15_34995740	0	34995740	A	T
15	chr15_35021449	0	35021449	G	T
15	chr15_35089414	0	35089414	C	A
15	chr15_35091548	0	35091548	A	C
15	chr15_35098225	0	35098225	T	A
15	chr15_35102529	0	35102529	T	A
15	chr15_35130456	0	35130456	T	G
15	chr15_35162504	0	35162504	C	A
15	chr15_35223284	0	35223284	C	G
15	chr15_35280212	0	35280212	T	G
15	chr15_35340606	0	35340606	G	T
15	chr15_35353184	0	35353184	G	C
15	chr15_35354357	0	35354357	G	T
15	chr15_35361094	0	35361094	C	G
15	chr15_35378583	0	35378583	G	C
15	chr15_35384557	0	35384557	G	C
15	chr15_35396024	0	35396024	T	A
15	chr15_35430704	0	35430704	C	A
15	chr15_35436820	0	35436820	A	C
15	chr15_35443482	0	35443482	G	T
15	chr15_35454561	0	35454561	C	G
15	chr15_35484627	0	35484627	C	A
15	chr15_35494420	0	35494420	T	G
15	chr15_35495311	0	35495311	T	G
15	chr15_35506250	0	35506250	T	A
15	chr15_35511375	0	35511375	G	C
15	chr15_35524882	0	35524882	T	A
15	chr15_35541492	0	35541492	A	C
15	chr15_35600381	0	35600381	G	C
15	chr15_35612306	0	35612306	T	G
15	chr15_35628662	0	35628662	G	T
15	chr15_35692444	0	35692444	T	G
15	chr15_35698939	0	35698939	C	G
15	chr15_35708165	0	35708165	C	G
15	chr15_35716537	0	35716537	T	G
15	chr15_35726526	0	35726526	C	G
15	chr15_35729735	0	35729735	T	G
15	chr15_35741096	0	35741096	G	T
15	chr15_35752439	0	35752439	T	A
15	chr15_35776663	0	35776663	T	G
15	chr15_35800460	0	35800460	A	C
15	chr15_35807578	0	35807578	T	G
15	chr15_35828127	0	35828127	G	T
15	chr15_35829089	0	35829089	T	A
15	chr15_35830260	0	35830260	C	G
15	chr15_35832151	0	35832151	A	C
15	chr15_35835835	0	35835835	T	G
15	chr15_35842238	0	35842238	C	G
15	chr15_35846744	0	35846744	C	A
15	chr15_35854199	0	35854199	A	T
15	chr15_35872109	0	35872109	T	G
15	chr15_35899261	0	35899261	C	A
15	chr15_35902352	0	35902352	G	T
15	chr15_35905419	0	35905419	G	C
15	chr15_35914661	0	35914661	T	A
15	chr15_35946703	0	35946703	A	C
15	chr15_35955739	0	35955739	T	G
15	chr15_35977750	0	35977750	A	C
15	chr15_35993134	0	35993134	C	G
15	chr15_35994772	0	35994772	T	A
15	chr15_36018508	0	36018508	G	T
15	chr15_36027936	0	36027936	G	C
15	chr15_36030337	0	36030337	C	A
15	chr15_36039827	0	36039827	C	A
15	chr15_36058401	0	36058401	C	A
15	chr15_36067276	0	36067276	C	G
15	chr15_36069151	0	36069151	G	T
15	chr15_36071545	0	36071545	A	C
15	chr15_36073461	0	36073461	A	C
15	chr15_36074413	0	36074413	C	G
15	chr15_36103790	0	36103790	G	C
15	chr15_36104477	0	36104477	C	A
15	chr15_36105529	0	36105529	A	C
15	chr15_36109512	0	36109512	G	T
15	chr15_36111858	0	36111858	G	T
15	chr15_36124923	0	36124923	G	T
15	chr15_36142426	0	36142426	G	C
15	chr15_36146293	0	36146293	A	T
15	chr15_36153464	0	36153464	G	C
15	chr15_36162244	0	36162244	T	G
15	chr15_36165042	0	36165042	G	C
15	chr15_36187021	0	36187021	G	T
15	chr15_36187937	0	36187937	C	G
15	chr15_36199453	0	36199453	C	A
15	chr15_36207322	0	36207322	C	A
15	chr15_36259533	0	36259533	G	T
15	chr15_36266340	0	36266340	G	C
15	chr15_36310078	0	36310078	C	A
15	chr15_36310621	0	36310621	A	C
15	chr15_36317132	0	36317132	G	C
15	chr15_36318610	0	36318610	C	A
15	chr15_36328496	0	36328496	G	C
15	chr15_36333182	0	36333182	A	T
15	chr15_36333936	0	36333936	G	T
15	chr15_36334782	0	36334782	A	C
15	chr15_36349642	0	36349642	A	T
15	chr15_36352579	0	36352579	C	G
15	chr15_36364376	0	36364376	A	C
15	chr15_36418918	0	36418918	G	T
15	chr15_36471214	0	36471214	G	T
15	chr15_36475055	0	36475055	G	T
15	chr15_36491455	0	36491455	G	C
15	chr15_36496147	0	36496147	C	A
15	chr15_36515770	0	36515770	C	G
15	chr15_36527353	0	36527353	T	A
15	chr15_36551335	0	36551335	A	T
15	chr15_36573056	0	36573056	G	T
15	chr15_36616317	0	36616317	C	G
15	chr15_36624021	0	36624021	C	A
15	chr15_36641884	0	36641884	A	C
15	chr15_36704598	0	36704598	C	G
15	chr15_36737230	0	36737230	A	C
15	chr15_36740508	0	36740508	G	T
15	chr15_36740626	0	36740626	G	C
15	chr15_36754813	0	36754813	A	C
15	chr15_36770358	0	36770358	A	T
15	chr15_36797655	0	36797655	T	A
15	chr15_36839806	0	36839806	T	G
15	chr15_36846495	0	36846495	T	A
15	chr15_36907012	0	36907012	A	C
15	chr15_36929926	0	36929926	C	G
15	chr15_36958160	0	36958160	T	A
15	chr15_36971899	0	36971899	T	A
15	chr15_37008423	0	37008423	C	A
15	chr15_37025639	0	37025639	T	G
15	chr15_37046865	0	37046865	A	T
15	chr15_37055313	0	37055313	C	A
15	chr15_37062651	0	37062651	A	T
15	chr15_37063244	0	37063244	A	C
15	chr15_37088427	0	37088427	A	C
15	chr15_37090236	0	37090236	G	C
15	chr15_37120652	0	37120652	A	C
15	chr15_37122053	0	37122053	G	T
15	chr15_37125237	0	37125237	C	A
15	chr15_37136062	0	37136062	G	C
15	chr15_37164435	0	37164435	C	G
15	chr15_37247364	0	37247364	G	C
15	chr15_37254827	0	37254827	A	C
15	chr15_37256071	0	37256071	A	C
15	chr15_37259764	0	37259764	G	C
15	chr15_37324493	0	37324493	G	T
15	chr15_37355750	0	37355750	C	G
15	chr15_37370099	0	37370099	A	C
15	chr15_37393718	0	37393718	C	A
15	chr15_37414258	0	37414258	C	G
15	chr15_37419778	0	37419778	G	C
15	chr15_37429387	0	37429387	G	C
15	chr15_37431309	0	37431309	A	C
15	chr15_37443815	0	37443815	G	T
15	chr15_37472196	0	37472196	A	C
15	chr15_37472422	0	37472422	G	C
15	chr15_37472701	0	37472701	G	C
15	chr15_37484372	0	37484372	C	A
15	chr15_37502501	0	37502501	G	C
15	chr15_37502519	0	37502519	G	C
15	chr15_37643366	0	37643366	C	G
15	chr15_37650635	0	37650635	C	A
15	chr15_37665072	0	37665072	G	C
15	chr15_37666668	0	37666668	G	C
15	chr15_37719024	0	37719024	C	A
15	chr15_37764422	0	37764422	G	C
15	chr15_37768467	0	37768467	G	T
15	chr15_37769845	0	37769845	G	C
15	chr15_37779344	0	37779344	G	C
15	chr15_37792336	0	37792336	C	G
15	chr15_37823198	0	37823198	C	A
15	chr15_37823256	0	37823256	G	C
15	chr15_37846474	0	37846474	T	G
15	chr15_37857065	0	37857065	C	G
15	chr15_37868721	0	37868721	T	G
15	chr15_37872445	0	37872445	G	C
15	chr15_37891051	0	37891051	G	T
15	chr15_37893450	0	37893450	T	G
15	chr15_37952129	0	37952129	C	G
15	chr15_38108500	0	38108500	T	A
15	chr15_38121158	0	38121158	A	C
15	chr15_38156020	0	38156020	A	C
15	chr15_38174163	0	38174163	C	A
15	chr15_38202748	0	38202748	G	C
15	chr15_38257069	0	38257069	C	A
15	chr15_38302874	0	38302874	A	C
15	chr15_38326501	0	38326501	C	A
15	chr15_38405369	0	38405369	T	A
15	chr15_38430615	0	38430615	T	G
15	chr15_38437705	0	38437705	A	C
15	chr15_38444079	0	38444079	A	C
15	chr15_38461358	0	38461358	G	C
15	chr15_38504882	0	38504882	C	A
15	chr15_38523534	0	38523534	T	G
15	chr15_38523732	0	38523732	G	T
15	chr15_38530331	0	38530331	A	C
15	chr15_38638992	0	38638992	C	A
15	chr15_38671027	0	38671027	A	T
15	chr15_38723690	0	38723690	A	T
15	chr15_38743834	0	38743834	C	A
15	chr15_38746614	0	38746614	T	G
15	chr15_38747029	0	38747029	G	T
15	chr15_38756510	0	38756510	C	G
15	chr15_38768409	0	38768409	G	C
15	chr15_38808997	0	38808997	A	C
15	chr15_38813783	0	38813783	A	T
15	chr15_38825425	0	38825425	C	A
15	chr15_38825638	0	38825638	G	T
15	chr15_38835073	0	38835073	C	A
15	chr15_38848868	0	38848868	C	A
15	chr15_38856861	0	38856861	C	A
15	chr15_38864518	0	38864518	G	C
15	chr15_38884220	0	38884220	C	G
15	chr15_38886617	0	38886617	T	G
15	chr15_38890911	0	38890911	C	G
15	chr15_38895476	0	38895476	T	A
15	chr15_38900399	0	38900399	T	A
15	chr15_38916055	0	38916055	C	G
15	chr15_38942861	0	38942861	C	G
15	chr15_38960798	0	38960798	G	T
15	chr15_38985900	0	38985900	A	C
15	chr15_38991791	0	38991791	C	A
15	chr15_39004322	0	39004322	T	G
15	chr15_39029253	0	39029253	C	A
15	chr15_39059359	0	39059359	C	A
15	chr15_39098304	0	39098304	T	A
15	chr15_39104040	0	39104040	A	T
15	chr15_39124987	0	39124987	A	C
15	chr15_39128240	0	39128240	G	T
15	chr15_39145362	0	39145362	G	C
15	chr15_39149616	0	39149616	G	T
15	chr15_39152084	0	39152084	G	C
15	chr15_39202524	0	39202524	G	C
15	chr15_39237815	0	39237815	C	G
15	chr15_39270757	0	39270757	A	C
15	chr15_39289468	0	39289468	A	T
15	chr15_39297173	0	39297173	T	A
15	chr15_39322723	0	39322723	G	T
15	chr15_39351719	0	39351719	T	A
15	chr15_39401306	0	39401306	G	C
15	chr15_39429321	0	39429321	T	G
15	chr15_39432112	0	39432112	C	A
15	chr15_39447398	0	39447398	C	A
15	chr15_39452700	0	39452700	G	T
15	chr15_39472720	0	39472720	C	A
15	chr15_39491772	0	39491772	G	T
15	chr15_39546383	0	39546383	G	C
15	chr15_39559006	0	39559006	G	C
15	chr15_39569964	0	39569964	G	T
15	chr15_39577577	0	39577577	G	T
15	chr15_39579222	0	39579222	G	T
15	chr15_39649775	0	39649775	G	C
15	chr15_39656319	0	39656319	T	G
15	chr15_39724799	0	39724799	T	G
15	chr15_39759847	0	39759847	A	C
15	chr15_39763971	0	39763971	A	C
15	chr15_39771764	0	39771764	G	T
15	chr15_39792553	0	39792553	G	C
15	chr15_39807312	0	39807312	A	T
15	chr15_39828847	0	39828847	G	T
15	chr15_39857385	0	39857385	A	T
15	chr15_39885398	0	39885398	T	G
15	chr15_39886139	0	39886139	G	C
15	chr15_39892488	0	39892488	C	G
15	chr15_39916237	0	39916237	T	G
15	chr15_39948988	0	39948988	G	T
15	chr15_40011370	0	40011370	C	G
15	chr15_40026829	0	40026829	T	G
15	chr15_40031254	0	40031254	A	T
15	chr15_40051847	0	40051847	G	T
15	chr15_40065163	0	40065163	G	C
15	chr15_40100947	0	40100947	C	A
15	chr15_40138195	0	40138195	C	A
15	chr15_40148939	0	40148939	T	G
15	chr15_40149670	0	40149670	A	C
15	chr15_40190385	0	40190385	A	C
15	chr15_40208498	0	40208498	A	C
15	chr15_40213962	0	40213962	G	C
15	chr15_40245643	0	40245643	C	A
15	chr15_40319915	0	40319915	G	C
15	chr15_40442622	0	40442622	G	C
15	chr15_40446015	0	40446015	G	T
15	chr15_40529073	0	40529073	G	T
15	chr15_40531572	0	40531572	G	T
15	chr15_40568277	0	40568277	T	G
15	chr15_40568849	0	40568849	C	A
15	chr15_40573251	0	40573251	T	G
15	chr15_40574554	0	40574554	C	A
15	chr15_40574692	0	40574692	A	C
15	chr15_40576774	0	40576774	C	A
15	chr15_40578077	0	40578077	C	G
15	chr15_40578307	0	40578307	G	C
15	chr15_40587113	0	40587113	A	T
15	chr15_40601565	0	40601565	C	A
15	chr15_40602633	0	40602633	G	C
15	chr15_40605881	0	40605881	T	G
15	chr15_40614715	0	40614715	T	G
15	chr15_40615719	0	40615719	A	C
15	chr15_40632254	0	40632254	C	G
15	chr15_40655413	0	40655413	G	C
15	chr15_40660554	0	40660554	T	A
15	chr15_40665039	0	40665039	C	G
15	chr15_40667464	0	40667464	G	C
15	chr15_40733424	0	40733424	A	C
15	chr15_40738198	0	40738198	A	C
15	chr15_40776151	0	40776151	C	A
15	chr15_40788794	0	40788794	C	A
15	chr15_40791433	0	40791433	A	T
15	chr15_40833081	0	40833081	T	A
15	chr15_40835504	0	40835504	G	T
15	chr15_40849541	0	40849541	A	T
15	chr15_40863110	0	40863110	A	T
15	chr15_40871811	0	40871811	C	A
15	chr15_40884443	0	40884443	C	G
15	chr15_40901941	0	40901941	C	G
15	chr15_40915291	0	40915291	A	C
15	chr15_40922043	0	40922043	G	T
15	chr15_40929008	0	40929008	A	T
15	chr15_40931193	0	40931193	C	G
15	chr15_40956559	0	40956559	C	G
15	chr15_40957690	0	40957690	A	C
15	chr15_40993090	0	40993090	T	A
15	chr15_41034677	0	41034677	C	A
15	chr15_41041477	0	41041477	C	G
15	chr15_41048582	0	41048582	A	C
15	chr15_41057878	0	41057878	G	T
15	chr15_41063821	0	41063821	C	G
15	chr15_41080545	0	41080545	G	T
15	chr15_41093296	0	41093296	G	C
15	chr15_41094617	0	41094617	G	C
15	chr15_41112388	0	41112388	C	A
15	chr15_41120574	0	41120574	G	T
15	chr15_41131743	0	41131743	C	G
15	chr15_41132633	0	41132633	G	C
15	chr15_41140058	0	41140058	A	C
15	chr15_41155596	0	41155596	A	T
15	chr15_41187296	0	41187296	T	G
15	chr15_41191153	0	41191153	G	C
15	chr15_41203777	0	41203777	G	C
15	chr15_41204026	0	41204026	C	A
15	chr15_41215526	0	41215526	T	G
15	chr15_41231187	0	41231187	C	A
15	chr15_41234237	0	41234237	G	T
15	chr15_41261508	0	41261508	T	A
15	chr15_41277535	0	41277535	A	T
15	chr15_41280197	0	41280197	G	C
15	chr15_41296578	0	41296578	C	G
15	chr15_41305021	0	41305021	G	C
15	chr15_41308029	0	41308029	C	G
15	chr15_41308216	0	41308216	G	C
15	chr15_41322748	0	41322748	C	G
15	chr15_41339052	0	41339052	T	A
15	chr15_41351857	0	41351857	G	T
15	chr15_41359575	0	41359575	C	G
15	chr15_41369672	0	41369672	C	A
15	chr15_41378427	0	41378427	G	C
15	chr15_41387634	0	41387634	A	C
15	chr15_41416180	0	41416180	T	A
15	chr15_41447372	0	41447372	G	T
15	chr15_41456779	0	41456779	A	C
15	chr15_41464124	0	41464124	G	C
15	chr15_41485300	0	41485300	T	G
15	chr15_41498288	0	41498288	G	T
15	chr15_41529548	0	41529548	A	C
15	chr15_41535248	0	41535248	A	C
15	chr15_41542331	0	41542331	C	G
15	chr15_41544702	0	41544702	C	G
15	chr15_41552917	0	41552917	G	C
15	chr15_41553285	0	41553285	A	T
15	chr15_41598576	0	41598576	C	A
15	chr15_41616350	0	41616350	G	T
15	chr15_41619226	0	41619226	G	C
15	chr15_41644505	0	41644505	G	T
15	chr15_41661205	0	41661205	T	A
15	chr15_41674024	0	41674024	A	C
15	chr15_41695978	0	41695978	A	C
15	chr15_41702377	0	41702377	T	G
15	chr15_41706382	0	41706382	T	G
15	chr15_41710407	0	41710407	G	C
15	chr15_41759586	0	41759586	A	T
15	chr15_41766897	0	41766897	C	G
15	chr15_41837643	0	41837643	A	C
15	chr15_41839542	0	41839542	G	T
15	chr15_41840181	0	41840181	C	A
15	chr15_41866886	0	41866886	A	T
15	chr15_41882610	0	41882610	C	A
15	chr15_41923964	0	41923964	G	C
15	chr15_41930347	0	41930347	C	A
15	chr15_41956353	0	41956353	C	A
15	chr15_41958189	0	41958189	C	G
15	chr15_41959099	0	41959099	C	G
15	chr15_41962651	0	41962651	A	T
15	chr15_41981395	0	41981395	A	C
15	chr15_41982539	0	41982539	G	T
15	chr15_42011092	0	42011092	T	A
15	chr15_42023487	0	42023487	A	C
15	chr15_42027526	0	42027526	T	G
15	chr15_42038479	0	42038479	A	T
15	chr15_42041019	0	42041019	G	T
15	chr15_42061158	0	42061158	T	A
15	chr15_42112302	0	42112302	G	T
15	chr15_42129400	0	42129400	C	A
15	chr15_42138794	0	42138794	C	G
15	chr15_42160655	0	42160655	A	C
15	chr15_42162399	0	42162399	G	T
15	chr15_42169300	0	42169300	G	C
15	chr15_42177143	0	42177143	C	G
15	chr15_42222092	0	42222092	T	A
15	chr15_42225736	0	42225736	G	C
15	chr15_42252987	0	42252987	G	C
15	chr15_42254819	0	42254819	C	A
15	chr15_42312269	0	42312269	C	A
15	chr15_42326701	0	42326701	G	T
15	chr15_42362363	0	42362363	C	G
15	chr15_42372019	0	42372019	A	T
15	chr15_42397243	0	42397243	G	T
15	chr15_42452946	0	42452946	A	C
15	chr15_42457565	0	42457565	A	T
15	chr15_42476410	0	42476410	C	A
15	chr15_42483944	0	42483944	A	C
15	chr15_42486460	0	42486460	C	A
15	chr15_42486743	0	42486743	G	T
15	chr15_42531410	0	42531410	T	G
15	chr15_42533518	0	42533518	G	T
15	chr15_42544762	0	42544762	G	T
15	chr15_42549039	0	42549039	C	G
15	chr15_42572273	0	42572273	A	T
15	chr15_42621208	0	42621208	C	A
15	chr15_42649104	0	42649104	A	C
15	chr15_42654243	0	42654243	C	A
15	chr15_42694225	0	42694225	T	G
15	chr15_42740359	0	42740359	A	C
15	chr15_42761195	0	42761195	C	G
15	chr15_42769607	0	42769607	C	G
15	chr15_42776117	0	42776117	C	G
15	chr15_42778151	0	42778151	A	T
15	chr15_42845701	0	42845701	T	G
15	chr15_42871896	0	42871896	G	T
15	chr15_42885591	0	42885591	C	A
15	chr15_42885965	0	42885965	G	T
15	chr15_42913802	0	42913802	T	G
15	chr15_42915826	0	42915826	G	T
15	chr15_42929408	0	42929408	G	C
15	chr15_42975916	0	42975916	G	C
15	chr15_43086694	0	43086694	G	C
15	chr15_43089062	0	43089062	G	C
15	chr15_43091428	0	43091428	T	G
15	chr15_43106700	0	43106700	G	T
15	chr15_43162498	0	43162498	G	T
15	chr15_43195738	0	43195738	T	A
15	chr15_43221196	0	43221196	C	A
15	chr15_43248966	0	43248966	C	A
15	chr15_43274547	0	43274547	G	T
15	chr15_43276864	0	43276864	G	T
15	chr15_43277022	0	43277022	G	T
15	chr15_43284253	0	43284253	C	A
15	chr15_43308251	0	43308251	G	C
15	chr15_43317424	0	43317424	A	C
15	chr15_43398637	0	43398637	G	C
15	chr15_43413350	0	43413350	G	T
15	chr15_43414085	0	43414085	C	A
15	chr15_43420756	0	43420756	T	G
15	chr15_43458627	0	43458627	G	T
15	chr15_43513136	0	43513136	A	C
15	chr15_43516613	0	43516613	A	T
15	chr15_43572357	0	43572357	C	G
15	chr15_43599197	0	43599197	G	C
15	chr15_43606367	0	43606367	A	C
15	chr15_43643931	0	43643931	C	G
15	chr15_43652015	0	43652015	A	C
15	chr15_43688655	0	43688655	C	G
15	chr15_43694771	0	43694771	C	A
15	chr15_43737268	0	43737268	C	G
15	chr15_43741562	0	43741562	T	A
15	chr15_43768160	0	43768160	T	A
15	chr15_43771745	0	43771745	C	A
15	chr15_43792746	0	43792746	A	C
15	chr15_43810183	0	43810183	A	T
15	chr15_43834692	0	43834692	G	C
15	chr15_43842563	0	43842563	G	T
15	chr15_43846281	0	43846281	C	A
15	chr15_43846754	0	43846754	C	G
15	chr15_43876728	0	43876728	G	T
15	chr15_43878582	0	43878582	A	T
15	chr15_43904378	0	43904378	T	G
15	chr15_43904764	0	43904764	A	T
15	chr15_43913890	0	43913890	G	C
15	chr15_43956480	0	43956480	T	G
15	chr15_43961033	0	43961033	C	A
15	chr15_43980652	0	43980652	G	T
15	chr15_44032342	0	44032342	T	A
15	chr15_44094986	0	44094986	G	T
15	chr15_44108027	0	44108027	C	A
15	chr15_44109991	0	44109991	C	A
15	chr15_44125646	0	44125646	C	A
15	chr15_44127413	0	44127413	C	G
15	chr15_44134322	0	44134322	A	C
15	chr15_44136863	0	44136863	A	T
15	chr15_44146685	0	44146685	A	T
15	chr15_44169414	0	44169414	A	T
15	chr15_44203698	0	44203698	A	C
15	chr15_44203833	0	44203833	C	A
15	chr15_44210754	0	44210754	G	C
15	chr15_44237533	0	44237533	A	C
15	chr15_44256790	0	44256790	T	G
15	chr15_44262929	0	44262929	G	T
15	chr15_44272147	0	44272147	A	T
15	chr15_44275160	0	44275160	C	G
15	chr15_44314495	0	44314495	G	C
15	chr15_44336995	0	44336995	C	A
15	chr15_44372727	0	44372727	T	A
15	chr15_44435301	0	44435301	A	C
15	chr15_44471401	0	44471401	C	G
15	chr15_44479629	0	44479629	G	C
15	chr15_44491102	0	44491102	C	A
15	chr15_44504660	0	44504660	G	C
15	chr15_44512485	0	44512485	G	C
15	chr15_44516667	0	44516667	G	T
15	chr15_44516711	0	44516711	T	A
15	chr15_44544595	0	44544595	T	G
15	chr15_44572264	0	44572264	T	A
15	chr15_44579791	0	44579791	G	C
15	chr15_44583427	0	44583427	G	T
15	chr15_44604997	0	44604997	G	C
15	chr15_44654809	0	44654809	C	G
15	chr15_44667481	0	44667481	G	C
15	chr15_44677519	0	44677519	G	T
15	chr15_44702463	0	44702463	G	C
15	chr15_44725147	0	44725147	C	G
15	chr15_44725851	0	44725851	A	T
15	chr15_44726033	0	44726033	A	T
15	chr15_44739691	0	44739691	C	G
15	chr15_44794523	0	44794523	G	C
15	chr15_44832923	0	44832923	T	G
15	chr15_44837399	0	44837399	C	A
15	chr15_44847528	0	44847528	A	T
15	chr15_44910879	0	44910879	C	G
15	chr15_44931234	0	44931234	G	C
15	chr15_44969624	0	44969624	G	T
15	chr15_45004680	0	45004680	C	G
15	chr15_45032973	0	45032973	C	G
15	chr15_45056584	0	45056584	C	A
15	chr15_45077459	0	45077459	T	A
15	chr15_45101869	0	45101869	G	C
15	chr15_45163368	0	45163368	C	G
15	chr15_45206685	0	45206685	G	T
15	chr15_45252047	0	45252047	G	C
15	chr15_45262823	0	45262823	C	G
15	chr15_45278186	0	45278186	G	C
15	chr15_45281401	0	45281401	C	A
15	chr15_45303679	0	45303679	C	A
15	chr15_45308775	0	45308775	T	A
15	chr15_45313232	0	45313232	G	T
15	chr15_45334813	0	45334813	A	C
15	chr15_45370018	0	45370018	A	C
15	chr15_45370527	0	45370527	C	G
15	chr15_45371222	0	45371222	A	T
15	chr15_45422087	0	45422087	A	C
15	chr15_45430893	0	45430893	G	T
15	chr15_45455252	0	45455252	A	C
15	chr15_45465500	0	45465500	A	T
15	chr15_45479936	0	45479936	C	A
15	chr15_45489600	0	45489600	T	G
15	chr15_45490752	0	45490752	C	G
15	chr15_45505772	0	45505772	G	C
15	chr15_45532191	0	45532191	G	T
15	chr15_45537853	0	45537853	C	A
15	chr15_45538016	0	45538016	C	G
15	chr15_45546966	0	45546966	C	G
15	chr15_45551180	0	45551180	G	T
15	chr15_45551400	0	45551400	C	G
15	chr15_45552156	0	45552156	T	A
15	chr15_45553185	0	45553185	A	C
15	chr15_45574943	0	45574943	C	G
15	chr15_45579739	0	45579739	C	G
15	chr15_45588108	0	45588108	T	A
15	chr15_45602936	0	45602936	C	G
15	chr15_45610878	0	45610878	G	C
15	chr15_45630785	0	45630785	A	T
15	chr15_45648582	0	45648582	A	T
15	chr15_45669081	0	45669081	C	G
15	chr15_45678609	0	45678609	G	C
15	chr15_45685681	0	45685681	C	G
15	chr15_45706613	0	45706613	G	T
15	chr15_45717820	0	45717820	A	T
15	chr15_45730050	0	45730050	A	C
15	chr15_45733593	0	45733593	G	C
15	chr15_45739179	0	45739179	T	A
15	chr15_45742881	0	45742881	G	C
15	chr15_45769701	0	45769701	C	G
15	chr15_45770720	0	45770720	C	A
15	chr15_45783200	0	45783200	G	C
15	chr15_45808258	0	45808258	T	A
15	chr15_45808781	0	45808781	A	C
15	chr15_45810873	0	45810873	C	A
15	chr15_45881436	0	45881436	T	G
15	chr15_45907941	0	45907941	C	G
15	chr15_45914876	0	45914876	A	T
15	chr15_45925442	0	45925442	A	T
15	chr15_45940650	0	45940650	T	G
15	chr15_45984174	0	45984174	G	C
15	chr15_45985258	0	45985258	T	G
15	chr15_46021657	0	46021657	C	G
15	chr15_46031256	0	46031256	A	T
15	chr15_46049128	0	46049128	C	G
15	chr15_46077763	0	46077763	A	C
15	chr15_46080141	0	46080141	A	T
15	chr15_46090696	0	46090696	G	T
15	chr15_46095569	0	46095569	G	T
15	chr15_46110588	0	46110588	C	A
15	chr15_46114046	0	46114046	T	A
15	chr15_46129007	0	46129007	G	T
15	chr15_46203712	0	46203712	G	C
15	chr15_46217190	0	46217190	A	C
15	chr15_46219491	0	46219491	T	G
15	chr15_46223041	0	46223041	A	C
15	chr15_46241171	0	46241171	C	G
15	chr15_46274393	0	46274393	G	T
15	chr15_46275408	0	46275408	T	G
15	chr15_46278506	0	46278506	G	C
15	chr15_46292885	0	46292885	C	A
15	chr15_46308154	0	46308154	A	C
15	chr15_46314065	0	46314065	A	C
15	chr15_46314713	0	46314713	A	C
15	chr15_46315279	0	46315279	C	G
15	chr15_46320700	0	46320700	C	A
15	chr15_46334868	0	46334868	C	A
15	chr15_46337407	0	46337407	A	T
15	chr15_46375062	0	46375062	A	C
15	chr15_46406967	0	46406967	C	G
15	chr15_46413290	0	46413290	G	T
15	chr15_46428732	0	46428732	C	G
15	chr15_46445573	0	46445573	A	T
15	chr15_46465514	0	46465514	T	A
15	chr15_46467889	0	46467889	A	C
15	chr15_46469293	0	46469293	A	T
15	chr15_46476451	0	46476451	T	A
15	chr15_46493677	0	46493677	C	A
15	chr15_46494849	0	46494849	A	T
15	chr15_46538559	0	46538559	C	A
15	chr15_46540482	0	46540482	A	C
15	chr15_46578202	0	46578202	G	T
15	chr15_46591949	0	46591949	G	C
15	chr15_46592604	0	46592604	C	A
15	chr15_46596373	0	46596373	C	A
15	chr15_46596919	0	46596919	G	C
15	chr15_46603876	0	46603876	C	A
15	chr15_46623178	0	46623178	G	T
15	chr15_46624773	0	46624773	G	C
15	chr15_46657617	0	46657617	T	G
15	chr15_46682014	0	46682014	A	T
15	chr15_46724519	0	46724519	T	G
15	chr15_46748418	0	46748418	T	G
15	chr15_46770196	0	46770196	T	A
15	chr15_46775216	0	46775216	T	G
15	chr15_46778663	0	46778663	C	A
15	chr15_46790223	0	46790223	G	C
15	chr15_46818966	0	46818966	C	A
15	chr15_46821298	0	46821298	G	T
15	chr15_46835562	0	46835562	A	C
15	chr15_46880309	0	46880309	A	T
15	chr15_46917149	0	46917149	T	G
15	chr15_46923106	0	46923106	T	G
15	chr15_46923845	0	46923845	G	C
15	chr15_46936748	0	46936748	A	C
15	chr15_46963514	0	46963514	G	C
15	chr15_46972985	0	46972985	A	C
15	chr15_46993206	0	46993206	T	A
15	chr15_46994743	0	46994743	C	G
15	chr15_47023061	0	47023061	A	C
15	chr15_47029378	0	47029378	G	C
15	chr15_47037538	0	47037538	A	C
15	chr15_47055141	0	47055141	T	G
15	chr15_47057941	0	47057941	G	T
15	chr15_47079794	0	47079794	G	C
15	chr15_47134590	0	47134590	T	G
15	chr15_47138647	0	47138647	C	A
15	chr15_47143983	0	47143983	T	G
15	chr15_47147928	0	47147928	C	A
15	chr15_47157963	0	47157963	C	G
15	chr15_47169607	0	47169607	G	T
15	chr15_47170882	0	47170882	A	T
15	chr15_47191233	0	47191233	C	G
15	chr15_47203404	0	47203404	C	G
15	chr15_47213334	0	47213334	T	A
15	chr15_47240894	0	47240894	C	A
15	chr15_47256646	0	47256646	A	T
15	chr15_47266542	0	47266542	T	G
15	chr15_47267846	0	47267846	T	G
15	chr15_47268839	0	47268839	G	C
15	chr15_47272661	0	47272661	A	C
15	chr15_47285628	0	47285628	T	G
15	chr15_47297843	0	47297843	G	C
15	chr15_47314563	0	47314563	G	T
15	chr15_47345213	0	47345213	C	A
15	chr15_47345222	0	47345222	A	T
15	chr15_47360400	0	47360400	G	C
15	chr15_47385629	0	47385629	G	C
15	chr15_47399742	0	47399742	T	A
15	chr15_47405432	0	47405432	G	T
15	chr15_47429601	0	47429601	T	A
15	chr15_47435959	0	47435959	G	T
15	chr15_47438179	0	47438179	A	C
15	chr15_47461487	0	47461487	A	C
15	chr15_47513172	0	47513172	T	G
15	chr15_47518678	0	47518678	T	A
15	chr15_47545258	0	47545258	T	A
15	chr15_47573083	0	47573083	G	C
15	chr15_47574808	0	47574808	G	T
15	chr15_47584351	0	47584351	C	A
15	chr15_47585980	0	47585980	T	A
15	chr15_47616109	0	47616109	T	G
15	chr15_47637700	0	47637700	A	C
15	chr15_47650597	0	47650597	A	T
15	chr15_47691056	0	47691056	A	C
15	chr15_47712157	0	47712157	G	C
15	chr15_47740122	0	47740122	G	C
15	chr15_47790095	0	47790095	C	A
15	chr15_47794977	0	47794977	A	T
15	chr15_47809452	0	47809452	A	C
15	chr15_47819155	0	47819155	A	C
15	chr15_47823626	0	47823626	A	C
15	chr15_47825143	0	47825143	C	G
15	chr15_47912781	0	47912781	G	C
15	chr15_47914248	0	47914248	C	G
15	chr15_47915100	0	47915100	C	A
15	chr15_47938147	0	47938147	C	A
15	chr15_47955049	0	47955049	C	A
15	chr15_47972885	0	47972885	C	A
15	chr15_48011856	0	48011856	A	C
15	chr15_48022128	0	48022128	C	A
15	chr15_48031697	0	48031697	T	A
15	chr15_48050801	0	48050801	A	C
15	chr15_48067452	0	48067452	G	T
15	chr15_48121740	0	48121740	C	A
15	chr15_48121893	0	48121893	T	G
15	chr15_48170900	0	48170900	G	C
15	chr15_48195635	0	48195635	C	A
15	chr15_48207539	0	48207539	C	A
15	chr15_48207667	0	48207667	C	G
15	chr15_48220345	0	48220345	T	G
15	chr15_48220693	0	48220693	C	G
15	chr15_48222737	0	48222737	G	C
15	chr15_48239112	0	48239112	C	A
15	chr15_48240103	0	48240103	C	G
15	chr15_48312287	0	48312287	C	G
15	chr15_48354744	0	48354744	G	C
15	chr15_48358332	0	48358332	A	C
15	chr15_48388497	0	48388497	T	G
15	chr15_48434600	0	48434600	T	G
15	chr15_48441507	0	48441507	C	A
15	chr15_48451436	0	48451436	A	T
15	chr15_48453340	0	48453340	C	G
15	chr15_48472360	0	48472360	A	C
15	chr15_48503866	0	48503866	T	G
15	chr15_48516985	0	48516985	T	A
15	chr15_48530471	0	48530471	A	C
15	chr15_48540626	0	48540626	A	T
15	chr15_48560714	0	48560714	G	T
15	chr15_48576742	0	48576742	T	G
15	chr15_48580827	0	48580827	C	A
15	chr15_48603996	0	48603996	G	T
15	chr15_48614995	0	48614995	G	C
15	chr15_48621958	0	48621958	G	C
15	chr15_48630077	0	48630077	C	A
15	chr15_48634849	0	48634849	T	G
15	chr15_48694934	0	48694934	T	G
15	chr15_48720355	0	48720355	C	G
15	chr15_48774738	0	48774738	G	C
15	chr15_48775780	0	48775780	T	A
15	chr15_48778048	0	48778048	A	C
15	chr15_48807855	0	48807855	A	C
15	chr15_48821100	0	48821100	A	T
15	chr15_48832649	0	48832649	T	A
15	chr15_48838293	0	48838293	A	T
15	chr15_48903318	0	48903318	C	A
15	chr15_48931920	0	48931920	A	C
15	chr15_48937437	0	48937437	G	C
15	chr15_48956035	0	48956035	T	G
15	chr15_48957932	0	48957932	G	T
15	chr15_48982720	0	48982720	C	A
15	chr15_48990752	0	48990752	C	G
15	chr15_49017082	0	49017082	C	G
15	chr15_49020738	0	49020738	G	C
15	chr15_49060648	0	49060648	A	T
15	chr15_49119997	0	49119997	G	C
15	chr15_49120828	0	49120828	A	C
15	chr15_49131691	0	49131691	C	A
15	chr15_49134119	0	49134119	C	A
15	chr15_49142071	0	49142071	G	C
15	chr15_49191374	0	49191374	C	G
15	chr15_49208835	0	49208835	T	G
15	chr15_49208932	0	49208932	A	C
15	chr15_49260990	0	49260990	G	C
15	chr15_49261110	0	49261110	C	G
15	chr15_49277468	0	49277468	T	A
15	chr15_49292446	0	49292446	C	A
15	chr15_49295473	0	49295473	G	C
15	chr15_49299609	0	49299609	G	C
15	chr15_49313798	0	49313798	A	T
15	chr15_49332940	0	49332940	C	A
15	chr15_49370033	0	49370033	A	T
15	chr15_49372290	0	49372290	G	T
15	chr15_49376516	0	49376516	T	G
15	chr15_49413162	0	49413162	C	A
15	chr15_49416304	0	49416304	G	C
15	chr15_49420376	0	49420376	C	A
15	chr15_49443126	0	49443126	G	C
15	chr15_49482979	0	49482979	T	G
15	chr15_49486011	0	49486011	C	G
15	chr15_49491161	0	49491161	C	A
15	chr15_49512321	0	49512321	G	T
15	chr15_49529971	0	49529971	G	C
15	chr15_49531360	0	49531360	A	C
15	chr15_49559037	0	49559037	C	A
15	chr15_49565618	0	49565618	A	C
15	chr15_49569712	0	49569712	C	G
15	chr15_49585650	0	49585650	G	T
15	chr15_49617059	0	49617059	T	A
15	chr15_49662081	0	49662081	G	T
15	chr15_49677037	0	49677037	A	T
15	chr15_49686085	0	49686085	G	C
15	chr15_49704661	0	49704661	T	A
15	chr15_49713493	0	49713493	T	G
15	chr15_49717370	0	49717370	C	G
15	chr15_49729231	0	49729231	G	C
15	chr15_49736572	0	49736572	T	G
15	chr15_49736687	0	49736687	T	A
15	chr15_49741375	0	49741375	G	T
15	chr15_49791319	0	49791319	T	A
15	chr15_49802862	0	49802862	C	A
15	chr15_49810750	0	49810750	A	T
15	chr15_49873956	0	49873956	G	C
15	chr15_49882414	0	49882414	T	G
15	chr15_49884215	0	49884215	C	A
15	chr15_49886362	0	49886362	T	A
15	chr15_49891433	0	49891433	A	C
15	chr15_49903215	0	49903215	G	T
15	chr15_49907951	0	49907951	G	C
15	chr15_49920272	0	49920272	G	T
15	chr15_49920731	0	49920731	T	G
15	chr15_49933889	0	49933889	G	C
15	chr15_49965713	0	49965713	A	T
15	chr15_49973802	0	49973802	A	C
15	chr15_50088588	0	50088588	G	C
15	chr15_50089699	0	50089699	A	T
15	chr15_50090433	0	50090433	G	T
15	chr15_50090674	0	50090674	A	T
15	chr15_50132903	0	50132903	T	G
15	chr15_50134560	0	50134560	G	T
15	chr15_50142645	0	50142645	G	T
15	chr15_50145668	0	50145668	T	G
15	chr15_50183440	0	50183440	G	T
15	chr15_50214681	0	50214681	G	C
15	chr15_50216119	0	50216119	A	T
15	chr15_50216462	0	50216462	A	T
15	chr15_50218871	0	50218871	C	G
15	chr15_50230200	0	50230200	C	G
15	chr15_50238946	0	50238946	C	A
15	chr15_50247903	0	50247903	G	C
15	chr15_50265356	0	50265356	C	A
15	chr15_50279992	0	50279992	A	T
15	chr15_50281009	0	50281009	G	T
15	chr15_50303214	0	50303214	T	A
15	chr15_50303577	0	50303577	A	C
15	chr15_50310832	0	50310832	C	G
15	chr15_50328224	0	50328224	C	A
15	chr15_50330112	0	50330112	G	T
15	chr15_50348050	0	50348050	C	A
15	chr15_50363359	0	50363359	A	T
15	chr15_50391210	0	50391210	T	G
15	chr15_50400482	0	50400482	T	G
15	chr15_50405706	0	50405706	C	A
15	chr15_50412013	0	50412013	T	G
15	chr15_50417314	0	50417314	T	G
15	chr15_50496626	0	50496626	G	T
15	chr15_50499958	0	50499958	C	G
15	chr15_50536791	0	50536791	A	T
15	chr15_50544553	0	50544553	G	C
15	chr15_50559678	0	50559678	C	G
15	chr15_50561538	0	50561538	G	C
15	chr15_50611387	0	50611387	C	A
15	chr15_50618110	0	50618110	G	T
15	chr15_50618529	0	50618529	T	G
15	chr15_50626851	0	50626851	C	A
15	chr15_50626931	0	50626931	G	C
15	chr15_50639315	0	50639315	C	G
15	chr15_50639954	0	50639954	G	C
15	chr15_50644088	0	50644088	C	G
15	chr15_50658926	0	50658926	T	A
15	chr15_50706582	0	50706582	T	G
15	chr15_50709827	0	50709827	G	C
15	chr15_50728384	0	50728384	A	C
15	chr15_50742403	0	50742403	C	A
15	chr15_50830289	0	50830289	A	T
15	chr15_50849238	0	50849238	G	T
15	chr15_50874068	0	50874068	T	A
15	chr15_50893589	0	50893589	G	C
15	chr15_50916592	0	50916592	T	A
15	chr15_50941505	0	50941505	T	G
15	chr15_50954260	0	50954260	A	C
15	chr15_50957980	0	50957980	A	T
15	chr15_50986194	0	50986194	G	T
15	chr15_51027654	0	51027654	T	A
15	chr15_51029968	0	51029968	A	C
15	chr15_51047604	0	51047604	A	C
15	chr15_51052521	0	51052521	A	C
15	chr15_51072469	0	51072469	G	C
15	chr15_51075399	0	51075399	A	C
15	chr15_51077345	0	51077345	G	T
15	chr15_51087464	0	51087464	T	A
15	chr15_51091616	0	51091616	A	C
15	chr15_51092727	0	51092727	C	G
15	chr15_51096204	0	51096204	C	G
15	chr15_51104842	0	51104842	G	T
15	chr15_51135151	0	51135151	A	T
15	chr15_51142532	0	51142532	C	G
15	chr15_51143518	0	51143518	G	T
15	chr15_51146675	0	51146675	T	G
15	chr15_51170431	0	51170431	G	C
15	chr15_51203628	0	51203628	T	G
15	chr15_51216419	0	51216419	C	A
15	chr15_51217012	0	51217012	C	G
15	chr15_51229980	0	51229980	G	C
15	chr15_51238281	0	51238281	G	C
15	chr15_51275750	0	51275750	T	A
15	chr15_51289208	0	51289208	G	C
15	chr15_51289756	0	51289756	C	A
15	chr15_51306895	0	51306895	C	G
15	chr15_51310416	0	51310416	T	A
15	chr15_51312629	0	51312629	T	A
15	chr15_51317891	0	51317891	G	T
15	chr15_51321503	0	51321503	G	C
15	chr15_51323454	0	51323454	A	T
15	chr15_51365085	0	51365085	C	A
15	chr15_51373348	0	51373348	T	A
15	chr15_51404566	0	51404566	A	C
15	chr15_51432967	0	51432967	A	C
15	chr15_51435456	0	51435456	G	T
15	chr15_51436387	0	51436387	A	C
15	chr15_51444749	0	51444749	C	A
15	chr15_51446128	0	51446128	A	C
15	chr15_51456627	0	51456627	T	A
15	chr15_51458047	0	51458047	T	G
15	chr15_51464552	0	51464552	C	G
15	chr15_51474745	0	51474745	C	A
15	chr15_51477763	0	51477763	T	A
15	chr15_51478696	0	51478696	T	G
15	chr15_51479314	0	51479314	T	G
15	chr15_51498310	0	51498310	A	C
15	chr15_51503778	0	51503778	G	T
15	chr15_51506713	0	51506713	G	C
15	chr15_51524046	0	51524046	A	C
15	chr15_51553955	0	51553955	C	A
15	chr15_51556186	0	51556186	G	T
15	chr15_51561894	0	51561894	C	G
15	chr15_51565063	0	51565063	T	G
15	chr15_51601221	0	51601221	C	G
15	chr15_51623529	0	51623529	C	G
15	chr15_51634894	0	51634894	T	A
15	chr15_51640481	0	51640481	G	C
15	chr15_51644971	0	51644971	A	C
15	chr15_51662997	0	51662997	T	A
15	chr15_51687106	0	51687106	C	A
15	chr15_51688959	0	51688959	G	T
15	chr15_51706847	0	51706847	C	G
15	chr15_51708206	0	51708206	G	T
15	chr15_51714679	0	51714679	G	C
15	chr15_51722944	0	51722944	G	C
15	chr15_51723643	0	51723643	T	A
15	chr15_51729027	0	51729027	G	C
15	chr15_51744714	0	51744714	G	T
15	chr15_51746172	0	51746172	A	T
15	chr15_51749334	0	51749334	A	C
15	chr15_51752861	0	51752861	T	G
15	chr15_51760624	0	51760624	C	G
15	chr15_51763955	0	51763955	C	A
15	chr15_51774346	0	51774346	A	T
15	chr15_51779314	0	51779314	A	C
15	chr15_51779805	0	51779805	T	G
15	chr15_51784760	0	51784760	C	A
15	chr15_51798999	0	51798999	G	C
15	chr15_51809233	0	51809233	G	C
15	chr15_51809516	0	51809516	A	C
15	chr15_51816496	0	51816496	A	T
15	chr15_51822435	0	51822435	T	A
15	chr15_51822708	0	51822708	T	G
15	chr15_51835593	0	51835593	G	C
15	chr15_51843516	0	51843516	A	T
15	chr15_51847331	0	51847331	C	G
15	chr15_51886498	0	51886498	A	T
15	chr15_51897068	0	51897068	C	A
15	chr15_51898493	0	51898493	T	G
15	chr15_51945535	0	51945535	G	T
15	chr15_51949212	0	51949212	T	G
15	chr15_52007339	0	52007339	C	G
15	chr15_52017420	0	52017420	G	C
15	chr15_52017452	0	52017452	G	C
15	chr15_52019686	0	52019686	C	A
15	chr15_52021574	0	52021574	G	T
15	chr15_52058867	0	52058867	C	G
15	chr15_52069061	0	52069061	T	G
15	chr15_52076196	0	52076196	C	A
15	chr15_52085130	0	52085130	C	G
15	chr15_52092157	0	52092157	G	T
15	chr15_52114815	0	52114815	A	C
15	chr15_52137311	0	52137311	A	C
15	chr15_52262381	0	52262381	A	C
15	chr15_52277404	0	52277404	C	A
15	chr15_52280948	0	52280948	T	G
15	chr15_52294131	0	52294131	G	T
15	chr15_52308811	0	52308811	G	T
15	chr15_52319422	0	52319422	G	C
15	chr15_52397902	0	52397902	T	A
15	chr15_52416671	0	52416671	G	T
15	chr15_52438695	0	52438695	T	G
15	chr15_52463098	0	52463098	G	C
15	chr15_52494727	0	52494727	C	G
15	chr15_52502225	0	52502225	A	T
15	chr15_52516877	0	52516877	T	G
15	chr15_52522402	0	52522402	C	G
15	chr15_52534439	0	52534439	A	T
15	chr15_52534725	0	52534725	C	G
15	chr15_52544042	0	52544042	G	C
15	chr15_52556394	0	52556394	G	C
15	chr15_52564280	0	52564280	A	T
15	chr15_52575335	0	52575335	T	G
15	chr15_52583786	0	52583786	C	A
15	chr15_52583905	0	52583905	T	G
15	chr15_52603302	0	52603302	T	A
15	chr15_52606888	0	52606888	A	T
15	chr15_52632320	0	52632320	C	G
15	chr15_52642589	0	52642589	A	C
15	chr15_52648194	0	52648194	C	G
15	chr15_52680787	0	52680787	A	C
15	chr15_52702085	0	52702085	T	G
15	chr15_52755054	0	52755054	T	G
15	chr15_52773087	0	52773087	G	T
15	chr15_52791098	0	52791098	A	C
15	chr15_52797547	0	52797547	G	T
15	chr15_52831172	0	52831172	C	G
15	chr15_52833166	0	52833166	G	C
15	chr15_52852077	0	52852077	G	C
15	chr15_52894849	0	52894849	A	C
15	chr15_52895725	0	52895725	G	T
15	chr15_52900966	0	52900966	C	G
15	chr15_52906484	0	52906484	C	A
15	chr15_52918037	0	52918037	A	C
15	chr15_52921946	0	52921946	T	A
15	chr15_52936211	0	52936211	G	T
15	chr15_52950601	0	52950601	T	A
15	chr15_52955668	0	52955668	G	C
15	chr15_52976037	0	52976037	G	C
15	chr15_52979213	0	52979213	T	A
15	chr15_52979790	0	52979790	C	A
15	chr15_52983415	0	52983415	C	G
15	chr15_53000924	0	53000924	A	T
15	chr15_53004105	0	53004105	T	G
15	chr15_53013852	0	53013852	T	G
15	chr15_53017200	0	53017200	A	C
15	chr15_53017586	0	53017586	C	G
15	chr15_53023218	0	53023218	G	C
15	chr15_53031084	0	53031084	A	C
15	chr15_53045564	0	53045564	T	G
15	chr15_53085303	0	53085303	G	C
15	chr15_53096538	0	53096538	C	G
15	chr15_53099627	0	53099627	C	A
15	chr15_53127855	0	53127855	G	T
15	chr15_53134500	0	53134500	C	G
15	chr15_53153048	0	53153048	G	C
15	chr15_53161699	0	53161699	G	T
15	chr15_53167792	0	53167792	T	A
15	chr15_53180123	0	53180123	G	T
15	chr15_53207511	0	53207511	C	G
15	chr15_53208833	0	53208833	T	A
15	chr15_53210181	0	53210181	G	C
15	chr15_53219595	0	53219595	G	C
15	chr15_53225844	0	53225844	C	A
15	chr15_53229298	0	53229298	A	C
15	chr15_53238755	0	53238755	A	T
15	chr15_53245971	0	53245971	G	T
15	chr15_53250571	0	53250571	G	C
15	chr15_53292939	0	53292939	A	T
15	chr15_53314616	0	53314616	G	T
15	chr15_53327108	0	53327108	G	T
15	chr15_53327967	0	53327967	T	G
15	chr15_53357056	0	53357056	G	C
15	chr15_53379468	0	53379468	C	A
15	chr15_53380295	0	53380295	G	C
15	chr15_53423892	0	53423892	T	A
15	chr15_53438155	0	53438155	T	A
15	chr15_53447743	0	53447743	G	C
15	chr15_53449984	0	53449984	C	A
15	chr15_53455583	0	53455583	C	G
15	chr15_53481217	0	53481217	C	G
15	chr15_53513927	0	53513927	A	C
15	chr15_53515332	0	53515332	G	C
15	chr15_53515919	0	53515919	T	G
15	chr15_53525962	0	53525962	C	G
15	chr15_53553069	0	53553069	T	G
15	chr15_53554222	0	53554222	G	C
15	chr15_53554941	0	53554941	G	C
15	chr15_53559751	0	53559751	C	G
15	chr15_53573130	0	53573130	T	A
15	chr15_53574175	0	53574175	T	G
15	chr15_53579664	0	53579664	A	C
15	chr15_53581734	0	53581734	G	C
15	chr15_53599961	0	53599961	C	A
15	chr15_53602333	0	53602333	A	C
15	chr15_53606250	0	53606250	G	C
15	chr15_53617996	0	53617996	T	G
15	chr15_53619192	0	53619192	C	A
15	chr15_53620365	0	53620365	G	T
15	chr15_53621957	0	53621957	G	T
15	chr15_53624869	0	53624869	C	A
15	chr15_53624889	0	53624889	C	A
15	chr15_53638787	0	53638787	A	C
15	chr15_53646979	0	53646979	G	C
15	chr15_53650031	0	53650031	C	A
15	chr15_53658993	0	53658993	C	G
15	chr15_53661499	0	53661499	C	G
15	chr15_53666499	0	53666499	C	A
15	chr15_53686595	0	53686595	A	C
15	chr15_53689711	0	53689711	G	C
15	chr15_53691851	0	53691851	T	G
15	chr15_53700418	0	53700418	C	G
15	chr15_53720129	0	53720129	A	C
15	chr15_53728795	0	53728795	G	T
15	chr15_53733048	0	53733048	G	C
15	chr15_53748234	0	53748234	T	A
15	chr15_53754355	0	53754355	C	A
15	chr15_53771738	0	53771738	T	G
15	chr15_53776464	0	53776464	G	C
15	chr15_53779862	0	53779862	C	G
15	chr15_53787126	0	53787126	C	G
15	chr15_53794196	0	53794196	A	C
15	chr15_53795691	0	53795691	C	A
15	chr15_53800125	0	53800125	T	A
15	chr15_53801308	0	53801308	A	C
15	chr15_53812291	0	53812291	T	G
15	chr15_53812856	0	53812856	G	T
15	chr15_53818678	0	53818678	A	T
15	chr15_53825514	0	53825514	A	C
15	chr15_53858534	0	53858534	C	G
15	chr15_53873918	0	53873918	C	G
15	chr15_53885414	0	53885414	T	G
15	chr15_53892611	0	53892611	A	T
15	chr15_53893377	0	53893377	C	G
15	chr15_53895933	0	53895933	G	T
15	chr15_53898351	0	53898351	C	G
15	chr15_53909208	0	53909208	C	G
15	chr15_53917696	0	53917696	C	G
15	chr15_53933122	0	53933122	G	T
15	chr15_53956397	0	53956397	C	G
15	chr15_53958332	0	53958332	G	C
15	chr15_54029194	0	54029194	C	A
15	chr15_54049467	0	54049467	G	T
15	chr15_54062248	0	54062248	C	A
15	chr15_54072263	0	54072263	G	T
15	chr15_54108899	0	54108899	C	A
15	chr15_54148685	0	54148685	A	C
15	chr15_54151271	0	54151271	T	A
15	chr15_54184671	0	54184671	C	A
15	chr15_54193852	0	54193852	A	T
15	chr15_54195481	0	54195481	C	A
15	chr15_54224988	0	54224988	G	C
15	chr15_54225247	0	54225247	T	G
15	chr15_54254372	0	54254372	G	T
15	chr15_54265503	0	54265503	A	T
15	chr15_54273007	0	54273007	T	A
15	chr15_54278835	0	54278835	G	C
15	chr15_54287080	0	54287080	A	C
15	chr15_54294597	0	54294597	A	C
15	chr15_54301145	0	54301145	C	G
15	chr15_54392838	0	54392838	G	T
15	chr15_54399195	0	54399195	C	G
15	chr15_54412385	0	54412385	C	A
15	chr15_54442991	0	54442991	A	C
15	chr15_54443189	0	54443189	G	C
15	chr15_54471154	0	54471154	T	G
15	chr15_54511042	0	54511042	G	C
15	chr15_54540857	0	54540857	G	C
15	chr15_54569873	0	54569873	T	G
15	chr15_54584980	0	54584980	C	G
15	chr15_54595808	0	54595808	T	A
15	chr15_54599796	0	54599796	A	T
15	chr15_54615605	0	54615605	G	C
15	chr15_54622902	0	54622902	T	A
15	chr15_54635422	0	54635422	A	C
15	chr15_54637719	0	54637719	C	G
15	chr15_54650721	0	54650721	T	G
15	chr15_54652011	0	54652011	T	A
15	chr15_54664790	0	54664790	T	A
15	chr15_54676686	0	54676686	C	G
15	chr15_54696289	0	54696289	A	C
15	chr15_54738412	0	54738412	C	A
15	chr15_54755807	0	54755807	C	A
15	chr15_54783445	0	54783445	C	G
15	chr15_54786895	0	54786895	G	T
15	chr15_54787399	0	54787399	G	T
15	chr15_54788206	0	54788206	C	A
15	chr15_54790652	0	54790652	G	T
15	chr15_54798071	0	54798071	A	C
15	chr15_54820715	0	54820715	C	G
15	chr15_54823264	0	54823264	C	A
15	chr15_54858517	0	54858517	A	C
15	chr15_54859683	0	54859683	A	C
15	chr15_54876433	0	54876433	G	C
15	chr15_54887225	0	54887225	C	G
15	chr15_54912243	0	54912243	G	C
15	chr15_54924290	0	54924290	C	A
15	chr15_54924485	0	54924485	G	C
15	chr15_54937507	0	54937507	T	A
15	chr15_54946746	0	54946746	C	G
15	chr15_54975262	0	54975262	C	A
15	chr15_54990452	0	54990452	C	G
15	chr15_54996068	0	54996068	C	A
15	chr15_55036513	0	55036513	C	A
15	chr15_55089561	0	55089561	C	G
15	chr15_55108768	0	55108768	C	G
15	chr15_55142694	0	55142694	T	G
15	chr15_55144303	0	55144303	G	T
15	chr15_55159335	0	55159335	T	G
15	chr15_55169976	0	55169976	C	A
15	chr15_55207368	0	55207368	C	A
15	chr15_55209101	0	55209101	C	G
15	chr15_55232738	0	55232738	C	G
15	chr15_55233770	0	55233770	T	A
15	chr15_55282704	0	55282704	G	C
15	chr15_55303884	0	55303884	C	G
15	chr15_55355869	0	55355869	C	A
15	chr15_55366587	0	55366587	A	C
15	chr15_55371868	0	55371868	A	C
15	chr15_55374250	0	55374250	G	T
15	chr15_55378353	0	55378353	G	C
15	chr15_55418175	0	55418175	A	C
15	chr15_55420192	0	55420192	A	T
15	chr15_55424838	0	55424838	A	T
15	chr15_55437757	0	55437757	G	C
15	chr15_55444140	0	55444140	A	C
15	chr15_55445433	0	55445433	C	A
15	chr15_55452347	0	55452347	A	T
15	chr15_55458461	0	55458461	G	C
15	chr15_55465202	0	55465202	G	C
15	chr15_55479797	0	55479797	C	G
15	chr15_55482179	0	55482179	G	T
15	chr15_55488910	0	55488910	C	A
15	chr15_55510827	0	55510827	C	A
15	chr15_55523038	0	55523038	C	A
15	chr15_55532905	0	55532905	C	G
15	chr15_55555936	0	55555936	T	G
15	chr15_55558040	0	55558040	C	A
15	chr15_55560960	0	55560960	C	A
15	chr15_55566506	0	55566506	T	A
15	chr15_55605728	0	55605728	A	T
15	chr15_55607782	0	55607782	G	C
15	chr15_55618060	0	55618060	A	C
15	chr15_55627110	0	55627110	A	C
15	chr15_55632211	0	55632211	G	T
15	chr15_55681712	0	55681712	C	G
15	chr15_55684067	0	55684067	A	C
15	chr15_55687541	0	55687541	C	A
15	chr15_55688253	0	55688253	C	G
15	chr15_55733949	0	55733949	A	C
15	chr15_55751805	0	55751805	C	G
15	chr15_55753184	0	55753184	A	C
15	chr15_55764645	0	55764645	C	G
15	chr15_55768851	0	55768851	C	G
15	chr15_55787820	0	55787820	C	A
15	chr15_55814172	0	55814172	C	A
15	chr15_55848018	0	55848018	C	A
15	chr15_55854111	0	55854111	G	C
15	chr15_55867367	0	55867367	G	T
15	chr15_55877735	0	55877735	G	C
15	chr15_55908410	0	55908410	C	G
15	chr15_55947031	0	55947031	G	T
15	chr15_55954903	0	55954903	C	G
15	chr15_55975967	0	55975967	C	G
15	chr15_55980680	0	55980680	T	G
15	chr15_55986945	0	55986945	C	G
15	chr15_55994419	0	55994419	G	T
15	chr15_56020202	0	56020202	C	A
15	chr15_56036871	0	56036871	A	C
15	chr15_56046001	0	56046001	T	G
15	chr15_56068627	0	56068627	A	C
15	chr15_56070813	0	56070813	G	T
15	chr15_56089385	0	56089385	A	T
15	chr15_56094968	0	56094968	G	T
15	chr15_56124447	0	56124447	T	G
15	chr15_56144461	0	56144461	G	C
15	chr15_56179165	0	56179165	C	G
15	chr15_56194216	0	56194216	T	G
15	chr15_56198146	0	56198146	T	G
15	chr15_56203887	0	56203887	C	G
15	chr15_56207532	0	56207532	G	C
15	chr15_56211075	0	56211075	T	G
15	chr15_56211124	0	56211124	A	T
15	chr15_56279479	0	56279479	G	C
15	chr15_56291835	0	56291835	C	A
15	chr15_56296769	0	56296769	C	A
15	chr15_56298798	0	56298798	C	A
15	chr15_56313505	0	56313505	C	A
15	chr15_56316169	0	56316169	C	G
15	chr15_56327373	0	56327373	G	T
15	chr15_56330352	0	56330352	A	C
15	chr15_56359092	0	56359092	G	C
15	chr15_56361181	0	56361181	T	A
15	chr15_56362627	0	56362627	A	C
15	chr15_56370677	0	56370677	G	C
15	chr15_56386457	0	56386457	G	C
15	chr15_56400434	0	56400434	A	C
15	chr15_56400502	0	56400502	T	A
15	chr15_56405557	0	56405557	C	A
15	chr15_56415638	0	56415638	C	G
15	chr15_56418588	0	56418588	G	T
15	chr15_56431826	0	56431826	C	G
15	chr15_56437600	0	56437600	T	G
15	chr15_56441900	0	56441900	T	G
15	chr15_56446615	0	56446615	A	T
15	chr15_56461534	0	56461534	C	A
15	chr15_56479740	0	56479740	C	G
15	chr15_56487520	0	56487520	G	T
15	chr15_56502373	0	56502373	T	G
15	chr15_56513647	0	56513647	C	G
15	chr15_56518957	0	56518957	G	T
15	chr15_56524700	0	56524700	A	T
15	chr15_56527308	0	56527308	C	A
15	chr15_56550010	0	56550010	A	C
15	chr15_56550464	0	56550464	A	C
15	chr15_56564282	0	56564282	T	A
15	chr15_56577370	0	56577370	G	C
15	chr15_56599192	0	56599192	C	G
15	chr15_56622703	0	56622703	A	C
15	chr15_56654329	0	56654329	C	G
15	chr15_56666311	0	56666311	G	T
15	chr15_56690984	0	56690984	T	G
15	chr15_56718321	0	56718321	T	G
15	chr15_56740239	0	56740239	G	T
15	chr15_56770309	0	56770309	C	G
15	chr15_56786316	0	56786316	C	A
15	chr15_56790350	0	56790350	A	T
15	chr15_56792964	0	56792964	A	T
15	chr15_56800669	0	56800669	A	T
15	chr15_56802283	0	56802283	G	C
15	chr15_56817747	0	56817747	A	C
15	chr15_56828010	0	56828010	T	G
15	chr15_56866193	0	56866193	A	C
15	chr15_56879583	0	56879583	G	T
15	chr15_56884215	0	56884215	A	T
15	chr15_56896290	0	56896290	C	A
15	chr15_56896978	0	56896978	T	A
15	chr15_56909857	0	56909857	G	T
15	chr15_56910760	0	56910760	A	T
15	chr15_56911603	0	56911603	T	A
15	chr15_56936457	0	56936457	G	C
15	chr15_56941395	0	56941395	A	C
15	chr15_56949437	0	56949437	T	A
15	chr15_56950157	0	56950157	C	G
15	chr15_56954005	0	56954005	T	G
15	chr15_56960884	0	56960884	A	T
15	chr15_56976063	0	56976063	T	G
15	chr15_56984118	0	56984118	C	G
15	chr15_56984641	0	56984641	A	T
15	chr15_56988641	0	56988641	G	C
15	chr15_56995370	0	56995370	G	C
15	chr15_57003213	0	57003213	G	T
15	chr15_57045321	0	57045321	A	T
15	chr15_57153386	0	57153386	C	A
15	chr15_57157561	0	57157561	G	T
15	chr15_57169819	0	57169819	G	C
15	chr15_57225614	0	57225614	C	A
15	chr15_57232367	0	57232367	C	G
15	chr15_57268611	0	57268611	G	T
15	chr15_57275544	0	57275544	T	A
15	chr15_57279991	0	57279991	A	T
15	chr15_57285691	0	57285691	T	A
15	chr15_57287952	0	57287952	C	A
15	chr15_57295411	0	57295411	C	G
15	chr15_57348797	0	57348797	A	C
15	chr15_57353021	0	57353021	C	G
15	chr15_57359623	0	57359623	T	G
15	chr15_57380587	0	57380587	T	G
15	chr15_57383755	0	57383755	A	T
15	chr15_57384825	0	57384825	A	T
15	chr15_57387497	0	57387497	C	A
15	chr15_57405461	0	57405461	A	T
15	chr15_57445120	0	57445120	T	G
15	chr15_57455708	0	57455708	G	C
15	chr15_57460771	0	57460771	A	C
15	chr15_57477026	0	57477026	A	T
15	chr15_57525267	0	57525267	G	T
15	chr15_57549354	0	57549354	C	G
15	chr15_57574503	0	57574503	T	G
15	chr15_57599576	0	57599576	G	C
15	chr15_57605193	0	57605193	T	G
15	chr15_57634933	0	57634933	A	C
15	chr15_57657761	0	57657761	T	G
15	chr15_57660056	0	57660056	A	T
15	chr15_57666299	0	57666299	G	T
15	chr15_57668154	0	57668154	G	C
15	chr15_57677255	0	57677255	T	G
15	chr15_57712689	0	57712689	A	C
15	chr15_57713568	0	57713568	G	T
15	chr15_57720235	0	57720235	C	G
15	chr15_57729255	0	57729255	G	C
15	chr15_57739022	0	57739022	C	G
15	chr15_57740688	0	57740688	C	A
15	chr15_57755423	0	57755423	C	G
15	chr15_57760592	0	57760592	T	G
15	chr15_57762956	0	57762956	C	G
15	chr15_57773197	0	57773197	G	C
15	chr15_57797508	0	57797508	A	T
15	chr15_57851040	0	57851040	C	A
15	chr15_57853409	0	57853409	A	C
15	chr15_57863873	0	57863873	G	C
15	chr15_57875511	0	57875511	G	C
15	chr15_57876942	0	57876942	A	C
15	chr15_57897260	0	57897260	C	A
15	chr15_57900756	0	57900756	T	G
15	chr15_57913535	0	57913535	G	T
15	chr15_57914345	0	57914345	G	C
15	chr15_57921019	0	57921019	G	C
15	chr15_57922485	0	57922485	G	C
15	chr15_57934676	0	57934676	C	G
15	chr15_57974127	0	57974127	G	T
15	chr15_57983781	0	57983781	G	T
15	chr15_57987208	0	57987208	T	G
15	chr15_57999980	0	57999980	T	G
15	chr15_58039250	0	58039250	G	T
15	chr15_58061649	0	58061649	C	A
15	chr15_58067217	0	58067217	G	T
15	chr15_58069171	0	58069171	A	T
15	chr15_58077409	0	58077409	G	C
15	chr15_58113608	0	58113608	T	G
15	chr15_58114665	0	58114665	G	C
15	chr15_58121658	0	58121658	G	T
15	chr15_58127409	0	58127409	T	A
15	chr15_58136032	0	58136032	C	A
15	chr15_58141734	0	58141734	A	C
15	chr15_58147573	0	58147573	A	C
15	chr15_58178729	0	58178729	G	T
15	chr15_58178947	0	58178947	T	A
15	chr15_58189143	0	58189143	T	A
15	chr15_58190702	0	58190702	A	T
15	chr15_58196101	0	58196101	C	G
15	chr15_58200787	0	58200787	A	T
15	chr15_58220073	0	58220073	A	C
15	chr15_58232002	0	58232002	T	G
15	chr15_58237365	0	58237365	G	C
15	chr15_58249318	0	58249318	A	T
15	chr15_58325361	0	58325361	C	A
15	chr15_58335008	0	58335008	G	C
15	chr15_58341122	0	58341122	A	C
15	chr15_58354354	0	58354354	T	G
15	chr15_58356054	0	58356054	G	C
15	chr15_58380295	0	58380295	A	C
15	chr15_58389288	0	58389288	T	G
15	chr15_58417464	0	58417464	C	A
15	chr15_58420971	0	58420971	G	C
15	chr15_58450106	0	58450106	C	A
15	chr15_58464759	0	58464759	C	G
15	chr15_58474077	0	58474077	C	A
15	chr15_58478733	0	58478733	A	C
15	chr15_58479329	0	58479329	A	T
15	chr15_58479446	0	58479446	G	T
15	chr15_58495326	0	58495326	G	C
15	chr15_58497514	0	58497514	T	G
15	chr15_58522175	0	58522175	T	G
15	chr15_58556417	0	58556417	G	C
15	chr15_58576190	0	58576190	A	T
15	chr15_58633841	0	58633841	A	T
15	chr15_58667800	0	58667800	C	A
15	chr15_58671992	0	58671992	G	T
15	chr15_58680486	0	58680486	T	G
15	chr15_58689161	0	58689161	T	G
15	chr15_58816005	0	58816005	C	G
15	chr15_58832278	0	58832278	G	C
15	chr15_58853683	0	58853683	G	C
15	chr15_58865890	0	58865890	G	C
15	chr15_58882315	0	58882315	T	A
15	chr15_58918302	0	58918302	C	G
15	chr15_58972863	0	58972863	G	T
15	chr15_58975313	0	58975313	C	G
15	chr15_58979047	0	58979047	G	T
15	chr15_58979719	0	58979719	G	T
15	chr15_59025643	0	59025643	T	A
15	chr15_59043109	0	59043109	G	T
15	chr15_59053866	0	59053866	G	T
15	chr15_59064267	0	59064267	T	G
15	chr15_59067058	0	59067058	G	T
15	chr15_59099726	0	59099726	C	G
15	chr15_59135401	0	59135401	C	G
15	chr15_59187106	0	59187106	A	C
15	chr15_59219833	0	59219833	C	A
15	chr15_59280038	0	59280038	G	T
15	chr15_59282153	0	59282153	G	T
15	chr15_59283219	0	59283219	A	C
15	chr15_59291710	0	59291710	C	G
15	chr15_59334587	0	59334587	C	A
15	chr15_59368642	0	59368642	T	A
15	chr15_59376416	0	59376416	C	G
15	chr15_59411268	0	59411268	C	G
15	chr15_59428287	0	59428287	A	C
15	chr15_59438761	0	59438761	C	G
15	chr15_59452399	0	59452399	C	G
15	chr15_59467730	0	59467730	G	C
15	chr15_59479699	0	59479699	A	C
15	chr15_59480067	0	59480067	T	G
15	chr15_59481999	0	59481999	G	C
15	chr15_59524193	0	59524193	C	A
15	chr15_59531415	0	59531415	T	A
15	chr15_59546218	0	59546218	C	G
15	chr15_59597515	0	59597515	C	A
15	chr15_59606056	0	59606056	C	G
15	chr15_59607923	0	59607923	G	C
15	chr15_59678267	0	59678267	G	C
15	chr15_59681681	0	59681681	T	A
15	chr15_59707491	0	59707491	G	C
15	chr15_59715099	0	59715099	A	C
15	chr15_59735231	0	59735231	G	C
15	chr15_59773201	0	59773201	G	T
15	chr15_59775192	0	59775192	G	C
15	chr15_59800326	0	59800326	G	C
15	chr15_59837263	0	59837263	G	C
15	chr15_59857942	0	59857942	C	G
15	chr15_59861225	0	59861225	G	T
15	chr15_59873583	0	59873583	T	A
15	chr15_59913755	0	59913755	C	G
15	chr15_59933211	0	59933211	T	G
15	chr15_59957812	0	59957812	G	C
15	chr15_59961036	0	59961036	C	A
15	chr15_59973252	0	59973252	A	C
15	chr15_59973796	0	59973796	C	G
15	chr15_59978877	0	59978877	C	G
15	chr15_59983938	0	59983938	T	G
15	chr15_59985592	0	59985592	G	T
15	chr15_59985678	0	59985678	G	T
15	chr15_60003685	0	60003685	A	C
15	chr15_60010949	0	60010949	G	C
15	chr15_60031276	0	60031276	A	T
15	chr15_60059950	0	60059950	G	T
15	chr15_60067278	0	60067278	G	C
15	chr15_60077023	0	60077023	C	G
15	chr15_60081798	0	60081798	T	A
15	chr15_60085631	0	60085631	C	G
15	chr15_60093314	0	60093314	T	G
15	chr15_60109221	0	60109221	A	C
15	chr15_60114524	0	60114524	A	C
15	chr15_60124267	0	60124267	G	T
15	chr15_60160055	0	60160055	G	C
15	chr15_60161804	0	60161804	C	A
15	chr15_60182281	0	60182281	A	C
15	chr15_60276180	0	60276180	T	G
15	chr15_60277155	0	60277155	T	A
15	chr15_60292664	0	60292664	A	T
15	chr15_60314304	0	60314304	G	C
15	chr15_60314693	0	60314693	G	T
15	chr15_60326353	0	60326353	G	T
15	chr15_60349993	0	60349993	G	C
15	chr15_60356571	0	60356571	G	T
15	chr15_60370511	0	60370511	C	G
15	chr15_60372029	0	60372029	A	C
15	chr15_60392765	0	60392765	G	T
15	chr15_60410150	0	60410150	C	G
15	chr15_60445916	0	60445916	C	G
15	chr15_60467892	0	60467892	G	T
15	chr15_60508400	0	60508400	T	A
15	chr15_60529953	0	60529953	A	T
15	chr15_60564345	0	60564345	C	G
15	chr15_60570510	0	60570510	T	G
15	chr15_60580207	0	60580207	C	G
15	chr15_60589258	0	60589258	T	A
15	chr15_60646293	0	60646293	C	A
15	chr15_60710811	0	60710811	T	A
15	chr15_60750609	0	60750609	G	T
15	chr15_60776452	0	60776452	A	C
15	chr15_60802715	0	60802715	G	C
15	chr15_60821982	0	60821982	T	G
15	chr15_60822442	0	60822442	T	G
15	chr15_60853282	0	60853282	A	T
15	chr15_60853863	0	60853863	C	A
15	chr15_60856528	0	60856528	T	G
15	chr15_60856559	0	60856559	C	G
15	chr15_60877430	0	60877430	G	T
15	chr15_60895114	0	60895114	C	G
15	chr15_60926354	0	60926354	C	G
15	chr15_60950918	0	60950918	C	G
15	chr15_60961490	0	60961490	G	T
15	chr15_60983078	0	60983078	A	T
15	chr15_60990479	0	60990479	A	C
15	chr15_60990662	0	60990662	C	G
15	chr15_61009666	0	61009666	G	T
15	chr15_61017813	0	61017813	C	G
15	chr15_61019839	0	61019839	G	T
15	chr15_61031306	0	61031306	G	T
15	chr15_61049918	0	61049918	A	T
15	chr15_61057551	0	61057551	C	A
15	chr15_61066046	0	61066046	G	C
15	chr15_61085298	0	61085298	G	T
15	chr15_61100725	0	61100725	A	C
15	chr15_61120161	0	61120161	C	G
15	chr15_61159030	0	61159030	C	A
15	chr15_61180296	0	61180296	G	C
15	chr15_61184574	0	61184574	G	T
15	chr15_61197922	0	61197922	T	G
15	chr15_61229298	0	61229298	A	T
15	chr15_61247277	0	61247277	A	C
15	chr15_61254726	0	61254726	A	T
15	chr15_61291561	0	61291561	A	T
15	chr15_61292454	0	61292454	G	C
15	chr15_61305340	0	61305340	C	A
15	chr15_61314732	0	61314732	A	C
15	chr15_61321263	0	61321263	G	T
15	chr15_61327377	0	61327377	C	G
15	chr15_61348246	0	61348246	G	C
15	chr15_61349830	0	61349830	A	T
15	chr15_61350455	0	61350455	C	G
15	chr15_61371791	0	61371791	T	A
15	chr15_61381343	0	61381343	G	T
15	chr15_61408289	0	61408289	C	A
15	chr15_61427229	0	61427229	A	C
15	chr15_61464053	0	61464053	A	T
15	chr15_61499153	0	61499153	T	A
15	chr15_61515141	0	61515141	T	A
15	chr15_61555834	0	61555834	C	A
15	chr15_61589491	0	61589491	C	A
15	chr15_61602758	0	61602758	G	T
15	chr15_61647353	0	61647353	C	G
15	chr15_61671685	0	61671685	T	A
15	chr15_61684646	0	61684646	C	A
15	chr15_61685927	0	61685927	A	T
15	chr15_61695967	0	61695967	T	A
15	chr15_61698773	0	61698773	A	C
15	chr15_61701827	0	61701827	G	T
15	chr15_61744312	0	61744312	G	C
15	chr15_61761585	0	61761585	T	G
15	chr15_61767087	0	61767087	C	A
15	chr15_61769357	0	61769357	G	C
15	chr15_61820856	0	61820856	A	C
15	chr15_61834702	0	61834702	G	C
15	chr15_61867125	0	61867125	G	T
15	chr15_61867772	0	61867772	C	G
15	chr15_61879886	0	61879886	T	A
15	chr15_61900501	0	61900501	T	A
15	chr15_61906027	0	61906027	C	A
15	chr15_61906290	0	61906290	C	G
15	chr15_61948777	0	61948777	G	C
15	chr15_61952089	0	61952089	A	C
15	chr15_61953486	0	61953486	A	C
15	chr15_61990545	0	61990545	G	T
15	chr15_62004880	0	62004880	C	G
15	chr15_62056033	0	62056033	C	A
15	chr15_62101156	0	62101156	T	G
15	chr15_62104735	0	62104735	T	G
15	chr15_62135756	0	62135756	A	C
15	chr15_62136438	0	62136438	G	T
15	chr15_62147671	0	62147671	A	T
15	chr15_62149622	0	62149622	C	G
15	chr15_62156260	0	62156260	G	T
15	chr15_62169945	0	62169945	T	A
15	chr15_62182789	0	62182789	G	C
15	chr15_62214282	0	62214282	G	T
15	chr15_62261334	0	62261334	A	C
15	chr15_62301373	0	62301373	G	C
15	chr15_62314704	0	62314704	T	A
15	chr15_62322319	0	62322319	A	C
15	chr15_62346387	0	62346387	C	G
15	chr15_62360473	0	62360473	G	T
15	chr15_62379575	0	62379575	T	G
15	chr15_62387121	0	62387121	T	G
15	chr15_62405386	0	62405386	C	A
15	chr15_62406242	0	62406242	G	T
15	chr15_62414325	0	62414325	T	G
15	chr15_62456894	0	62456894	C	A
15	chr15_62500691	0	62500691	A	C
15	chr15_62577043	0	62577043	G	C
15	chr15_62603295	0	62603295	T	A
15	chr15_62627973	0	62627973	C	A
15	chr15_62635695	0	62635695	T	A
15	chr15_62672495	0	62672495	G	T
15	chr15_62676417	0	62676417	T	A
15	chr15_62679246	0	62679246	C	A
15	chr15_62710530	0	62710530	G	T
15	chr15_62732575	0	62732575	C	G
15	chr15_62752565	0	62752565	C	A
15	chr15_62781341	0	62781341	A	T
15	chr15_62784580	0	62784580	G	C
15	chr15_62793835	0	62793835	T	A
15	chr15_62803228	0	62803228	G	T
15	chr15_62915723	0	62915723	G	C
15	chr15_62919433	0	62919433	G	T
15	chr15_62927489	0	62927489	T	A
15	chr15_62930672	0	62930672	A	T
15	chr15_62937012	0	62937012	C	A
15	chr15_62945760	0	62945760	T	A
15	chr15_62956211	0	62956211	T	G
15	chr15_62996641	0	62996641	G	T
15	chr15_63024641	0	63024641	G	C
15	chr15_63027968	0	63027968	T	A
15	chr15_63029481	0	63029481	G	C
15	chr15_63042179	0	63042179	A	T
15	chr15_63044247	0	63044247	C	A
15	chr15_63071211	0	63071211	C	A
15	chr15_63075505	0	63075505	A	C
15	chr15_63084440	0	63084440	T	G
15	chr15_63089514	0	63089514	G	T
15	chr15_63097211	0	63097211	A	C
15	chr15_63101873	0	63101873	G	C
15	chr15_63102520	0	63102520	A	T
15	chr15_63110156	0	63110156	T	G
15	chr15_63112938	0	63112938	C	A
15	chr15_63114373	0	63114373	T	G
15	chr15_63141750	0	63141750	A	C
15	chr15_63159906	0	63159906	G	C
15	chr15_63162123	0	63162123	T	A
15	chr15_63162408	0	63162408	G	T
15	chr15_63170675	0	63170675	A	T
15	chr15_63178651	0	63178651	T	G
15	chr15_63184663	0	63184663	C	A
15	chr15_63206562	0	63206562	C	A
15	chr15_63216448	0	63216448	T	G
15	chr15_63232328	0	63232328	C	A
15	chr15_63246790	0	63246790	G	T
15	chr15_63256181	0	63256181	G	C
15	chr15_63268538	0	63268538	C	A
15	chr15_63311195	0	63311195	C	A
15	chr15_63319791	0	63319791	C	A
15	chr15_63349199	0	63349199	G	C
15	chr15_63364644	0	63364644	C	G
15	chr15_63383472	0	63383472	G	T
15	chr15_63385877	0	63385877	T	G
15	chr15_63393918	0	63393918	C	A
15	chr15_63399662	0	63399662	C	G
15	chr15_63426215	0	63426215	G	C
15	chr15_63430312	0	63430312	T	G
15	chr15_63435718	0	63435718	A	C
15	chr15_63443398	0	63443398	T	G
15	chr15_63448362	0	63448362	A	C
15	chr15_63451981	0	63451981	C	G
15	chr15_63454922	0	63454922	C	A
15	chr15_63483504	0	63483504	T	G
15	chr15_63500911	0	63500911	C	A
15	chr15_63510113	0	63510113	C	A
15	chr15_63576205	0	63576205	T	G
15	chr15_63600591	0	63600591	T	G
15	chr15_63622274	0	63622274	C	A
15	chr15_63630234	0	63630234	A	T
15	chr15_63630981	0	63630981	T	A
15	chr15_63631077	0	63631077	A	C
15	chr15_63644627	0	63644627	G	C
15	chr15_63677538	0	63677538	A	T
15	chr15_63678670	0	63678670	A	C
15	chr15_63722671	0	63722671	C	G
15	chr15_63724455	0	63724455	T	G
15	chr15_63754583	0	63754583	T	G
15	chr15_63766412	0	63766412	G	T
15	chr15_63769705	0	63769705	G	C
15	chr15_63770169	0	63770169	T	A
15	chr15_63815829	0	63815829	A	C
15	chr15_63838269	0	63838269	T	G
15	chr15_63838666	0	63838666	A	C
15	chr15_63842864	0	63842864	G	T
15	chr15_63898980	0	63898980	T	A
15	chr15_63901269	0	63901269	A	C
15	chr15_63908996	0	63908996	G	C
15	chr15_63923899	0	63923899	G	T
15	chr15_63925219	0	63925219	C	A
15	chr15_63945394	0	63945394	T	A
15	chr15_63974104	0	63974104	T	A
15	chr15_63975953	0	63975953	G	T
15	chr15_64012672	0	64012672	C	G
15	chr15_64035226	0	64035226	G	T
15	chr15_64042717	0	64042717	C	G
15	chr15_64042911	0	64042911	A	C
15	chr15_64050512	0	64050512	T	A
15	chr15_64075609	0	64075609	G	C
15	chr15_64078652	0	64078652	G	C
15	chr15_64096795	0	64096795	C	G
15	chr15_64104379	0	64104379	A	T
15	chr15_64107442	0	64107442	T	G
15	chr15_64139830	0	64139830	A	C
15	chr15_64142240	0	64142240	T	G
15	chr15_64150073	0	64150073	A	C
15	chr15_64334391	0	64334391	G	C
15	chr15_64403885	0	64403885	T	G
15	chr15_64423680	0	64423680	T	A
15	chr15_64450119	0	64450119	G	T
15	chr15_64476982	0	64476982	C	A
15	chr15_64506616	0	64506616	T	G
15	chr15_64522164	0	64522164	A	C
15	chr15_64536621	0	64536621	C	G
15	chr15_64616412	0	64616412	T	A
15	chr15_64631762	0	64631762	C	G
15	chr15_64645523	0	64645523	C	A
15	chr15_64663511	0	64663511	A	T
15	chr15_64663946	0	64663946	T	G
15	chr15_64747075	0	64747075	C	G
15	chr15_64802907	0	64802907	G	T
15	chr15_64832031	0	64832031	T	G
15	chr15_64841716	0	64841716	A	C
15	chr15_64875421	0	64875421	A	C
15	chr15_64879074	0	64879074	A	C
15	chr15_64888875	0	64888875	C	G
15	chr15_64944547	0	64944547	G	T
15	chr15_64991657	0	64991657	G	T
15	chr15_64996570	0	64996570	T	A
15	chr15_65041148	0	65041148	T	A
15	chr15_65071605	0	65071605	A	C
15	chr15_65088074	0	65088074	G	C
15	chr15_65094711	0	65094711	T	G
15	chr15_65126659	0	65126659	T	A
15	chr15_65136486	0	65136486	C	G
15	chr15_65147402	0	65147402	T	G
15	chr15_65149808	0	65149808	T	G
15	chr15_65191420	0	65191420	G	C
15	chr15_65217992	0	65217992	G	C
15	chr15_65218829	0	65218829	G	T
15	chr15_65223238	0	65223238	T	A
15	chr15_65418098	0	65418098	T	G
15	chr15_65464532	0	65464532	A	C
15	chr15_65468389	0	65468389	C	G
15	chr15_65472954	0	65472954	T	G
15	chr15_65474459	0	65474459	C	G
15	chr15_65488486	0	65488486	G	C
15	chr15_65488681	0	65488681	G	C
15	chr15_65490020	0	65490020	A	C
15	chr15_65494392	0	65494392	G	C
15	chr15_65498866	0	65498866	A	C
15	chr15_65499691	0	65499691	A	T
15	chr15_65509124	0	65509124	T	A
15	chr15_65512735	0	65512735	C	G
15	chr15_65512872	0	65512872	A	T
15	chr15_65514405	0	65514405	C	G
15	chr15_65539408	0	65539408	G	T
15	chr15_65544045	0	65544045	G	C
15	chr15_65553615	0	65553615	T	A
15	chr15_65573399	0	65573399	G	T
15	chr15_65574657	0	65574657	A	C
15	chr15_65576415	0	65576415	G	C
15	chr15_65586032	0	65586032	C	A
15	chr15_65591495	0	65591495	T	A
15	chr15_65610389	0	65610389	C	G
15	chr15_65615467	0	65615467	T	G
15	chr15_65662455	0	65662455	A	T
15	chr15_65674234	0	65674234	C	G
15	chr15_65684836	0	65684836	G	C
15	chr15_65703503	0	65703503	C	G
15	chr15_65704287	0	65704287	C	A
15	chr15_65705560	0	65705560	G	C
15	chr15_65707327	0	65707327	C	G
15	chr15_65711330	0	65711330	C	A
15	chr15_65732934	0	65732934	G	C
15	chr15_65737299	0	65737299	A	C
15	chr15_65750226	0	65750226	G	C
15	chr15_65758485	0	65758485	T	A
15	chr15_65762671	0	65762671	C	G
15	chr15_65764024	0	65764024	T	G
15	chr15_65780013	0	65780013	G	C
15	chr15_65794553	0	65794553	C	G
15	chr15_65803047	0	65803047	A	C
15	chr15_65806422	0	65806422	C	G
15	chr15_65832424	0	65832424	A	C
15	chr15_65832769	0	65832769	G	C
15	chr15_65833716	0	65833716	C	G
15	chr15_65839429	0	65839429	A	C
15	chr15_65842359	0	65842359	T	A
15	chr15_65845260	0	65845260	A	C
15	chr15_65864311	0	65864311	G	T
15	chr15_65866173	0	65866173	A	C
15	chr15_65873769	0	65873769	G	C
15	chr15_65874569	0	65874569	A	C
15	chr15_65916260	0	65916260	A	C
15	chr15_65931254	0	65931254	A	C
15	chr15_65952669	0	65952669	T	G
15	chr15_65963147	0	65963147	T	G
15	chr15_65967955	0	65967955	G	C
15	chr15_65971396	0	65971396	G	C
15	chr15_66034688	0	66034688	A	T
15	chr15_66061587	0	66061587	T	A
15	chr15_66063424	0	66063424	A	C
15	chr15_66064928	0	66064928	T	G
15	chr15_66073790	0	66073790	T	G
15	chr15_66077266	0	66077266	C	G
15	chr15_66113308	0	66113308	A	T
15	chr15_66129672	0	66129672	A	C
15	chr15_66222846	0	66222846	C	A
15	chr15_66229627	0	66229627	C	G
15	chr15_66276499	0	66276499	A	T
15	chr15_66283776	0	66283776	G	C
15	chr15_66307732	0	66307732	C	A
15	chr15_66314367	0	66314367	C	A
15	chr15_66314691	0	66314691	A	C
15	chr15_66316265	0	66316265	T	G
15	chr15_66327745	0	66327745	A	T
15	chr15_66335072	0	66335072	T	G
15	chr15_66357202	0	66357202	T	G
15	chr15_66357246	0	66357246	C	A
15	chr15_66411514	0	66411514	G	T
15	chr15_66471473	0	66471473	G	T
15	chr15_66481865	0	66481865	A	C
15	chr15_66507377	0	66507377	A	T
15	chr15_66513298	0	66513298	A	C
15	chr15_66523832	0	66523832	G	T
15	chr15_66549799	0	66549799	A	C
15	chr15_66564320	0	66564320	T	G
15	chr15_66566467	0	66566467	A	C
15	chr15_66583334	0	66583334	T	G
15	chr15_66588404	0	66588404	T	G
15	chr15_66592849	0	66592849	C	A
15	chr15_66604806	0	66604806	T	A
15	chr15_66606873	0	66606873	T	G
15	chr15_66615831	0	66615831	G	T
15	chr15_66679947	0	66679947	T	G
15	chr15_66729984	0	66729984	T	A
15	chr15_66738509	0	66738509	C	G
15	chr15_66750137	0	66750137	G	C
15	chr15_66752236	0	66752236	A	C
15	chr15_66752365	0	66752365	C	G
15	chr15_66757966	0	66757966	T	A
15	chr15_66804926	0	66804926	T	A
15	chr15_66819598	0	66819598	G	C
15	chr15_66825843	0	66825843	G	C
15	chr15_66838233	0	66838233	G	C
15	chr15_66865783	0	66865783	T	G
15	chr15_66875412	0	66875412	T	A
15	chr15_66900291	0	66900291	G	T
15	chr15_66905296	0	66905296	C	G
15	chr15_66916851	0	66916851	C	G
15	chr15_66926157	0	66926157	G	T
15	chr15_66928247	0	66928247	G	T
15	chr15_66946516	0	66946516	C	G
15	chr15_66955004	0	66955004	C	G
15	chr15_66955742	0	66955742	T	G
15	chr15_66956531	0	66956531	T	G
15	chr15_66970509	0	66970509	G	C
15	chr15_66988564	0	66988564	T	A
15	chr15_66997586	0	66997586	T	G
15	chr15_67007157	0	67007157	A	C
15	chr15_67007809	0	67007809	C	G
15	chr15_67015687	0	67015687	C	A
15	chr15_67020684	0	67020684	G	C
15	chr15_67034543	0	67034543	G	T
15	chr15_67039351	0	67039351	G	C
15	chr15_67045084	0	67045084	G	C
15	chr15_67046904	0	67046904	A	C
15	chr15_67084537	0	67084537	T	A
15	chr15_67089897	0	67089897	A	T
15	chr15_67093396	0	67093396	C	A
15	chr15_67095179	0	67095179	C	A
15	chr15_67108279	0	67108279	G	C
15	chr15_67108579	0	67108579	C	G
15	chr15_67109822	0	67109822	T	A
15	chr15_67116994	0	67116994	T	G
15	chr15_67117004	0	67117004	G	C
15	chr15_67140643	0	67140643	A	T
15	chr15_67143598	0	67143598	C	A
15	chr15_67150022	0	67150022	C	G
15	chr15_67156482	0	67156482	T	A
15	chr15_67161869	0	67161869	G	T
15	chr15_67164226	0	67164226	G	C
15	chr15_67180363	0	67180363	T	A
15	chr15_67181337	0	67181337	T	G
15	chr15_67189243	0	67189243	T	G
15	chr15_67200900	0	67200900	C	G
15	chr15_67218822	0	67218822	C	A
15	chr15_67220542	0	67220542	G	T
15	chr15_67240141	0	67240141	A	T
15	chr15_67258027	0	67258027	A	C
15	chr15_67263984	0	67263984	G	C
15	chr15_67279572	0	67279572	G	T
15	chr15_67318415	0	67318415	G	C
15	chr15_67320644	0	67320644	A	T
15	chr15_67354576	0	67354576	G	C
15	chr15_67361921	0	67361921	C	G
15	chr15_67415414	0	67415414	A	C
15	chr15_67424779	0	67424779	A	C
15	chr15_67426591	0	67426591	A	C
15	chr15_67448069	0	67448069	C	A
15	chr15_67466986	0	67466986	A	C
15	chr15_67468863	0	67468863	T	G
15	chr15_67488139	0	67488139	A	C
15	chr15_67512332	0	67512332	C	G
15	chr15_67515354	0	67515354	G	C
15	chr15_67521195	0	67521195	T	A
15	chr15_67527766	0	67527766	G	T
15	chr15_67530870	0	67530870	G	T
15	chr15_67531077	0	67531077	C	G
15	chr15_67537146	0	67537146	C	G
15	chr15_67548779	0	67548779	A	C
15	chr15_67549550	0	67549550	T	G
15	chr15_67551645	0	67551645	A	T
15	chr15_67558814	0	67558814	T	G
15	chr15_67558869	0	67558869	C	G
15	chr15_67619783	0	67619783	A	T
15	chr15_67628705	0	67628705	C	A
15	chr15_67628944	0	67628944	A	C
15	chr15_67650396	0	67650396	A	C
15	chr15_67673515	0	67673515	G	T
15	chr15_67713717	0	67713717	A	T
15	chr15_67739746	0	67739746	G	T
15	chr15_67740632	0	67740632	G	C
15	chr15_67748560	0	67748560	A	C
15	chr15_67764448	0	67764448	C	A
15	chr15_67775690	0	67775690	C	A
15	chr15_67781760	0	67781760	T	G
15	chr15_67790518	0	67790518	A	C
15	chr15_67792353	0	67792353	C	G
15	chr15_67815202	0	67815202	A	C
15	chr15_67828910	0	67828910	G	C
15	chr15_67831356	0	67831356	T	G
15	chr15_67838209	0	67838209	T	A
15	chr15_67844929	0	67844929	C	G
15	chr15_67865100	0	67865100	C	G
15	chr15_67879586	0	67879586	C	A
15	chr15_67886539	0	67886539	G	T
15	chr15_67890645	0	67890645	T	G
15	chr15_67914931	0	67914931	T	A
15	chr15_67920525	0	67920525	A	C
15	chr15_67946575	0	67946575	A	C
15	chr15_67981294	0	67981294	G	C
15	chr15_67996564	0	67996564	T	G
15	chr15_68012994	0	68012994	C	G
15	chr15_68035231	0	68035231	C	G
15	chr15_68044308	0	68044308	A	T
15	chr15_68056879	0	68056879	G	T
15	chr15_68057716	0	68057716	A	C
15	chr15_68060736	0	68060736	G	T
15	chr15_68064190	0	68064190	T	G
15	chr15_68076978	0	68076978	A	T
15	chr15_68084822	0	68084822	G	C
15	chr15_68086030	0	68086030	G	T
15	chr15_68099367	0	68099367	G	T
15	chr15_68124955	0	68124955	G	T
15	chr15_68131398	0	68131398	T	G
15	chr15_68138643	0	68138643	A	T
15	chr15_68140083	0	68140083	G	T
15	chr15_68143077	0	68143077	C	G
15	chr15_68145579	0	68145579	C	A
15	chr15_68164029	0	68164029	G	T
15	chr15_68164041	0	68164041	C	A
15	chr15_68260294	0	68260294	T	A
15	chr15_68283952	0	68283952	T	A
15	chr15_68284884	0	68284884	C	A
15	chr15_68288061	0	68288061	A	T
15	chr15_68295728	0	68295728	C	G
15	chr15_68325519	0	68325519	A	C
15	chr15_68400447	0	68400447	T	A
15	chr15_68409969	0	68409969	C	G
15	chr15_68410926	0	68410926	G	C
15	chr15_68420302	0	68420302	A	T
15	chr15_68422917	0	68422917	G	C
15	chr15_68456064	0	68456064	G	C
15	chr15_68459753	0	68459753	T	A
15	chr15_68484614	0	68484614	G	T
15	chr15_68546314	0	68546314	C	A
15	chr15_68550322	0	68550322	C	G
15	chr15_68555217	0	68555217	C	G
15	chr15_68593563	0	68593563	G	T
15	chr15_68609109	0	68609109	A	C
15	chr15_68610398	0	68610398	G	C
15	chr15_68639417	0	68639417	T	A
15	chr15_68673079	0	68673079	A	T
15	chr15_68676749	0	68676749	G	T
15	chr15_68703150	0	68703150	G	T
15	chr15_68758119	0	68758119	A	C
15	chr15_68784162	0	68784162	A	C
15	chr15_68797515	0	68797515	G	C
15	chr15_68807866	0	68807866	G	T
15	chr15_68815343	0	68815343	G	T
15	chr15_68829625	0	68829625	C	G
15	chr15_68877202	0	68877202	G	C
15	chr15_68882028	0	68882028	T	G
15	chr15_68907082	0	68907082	G	C
15	chr15_68932493	0	68932493	A	T
15	chr15_68937951	0	68937951	T	G
15	chr15_68946802	0	68946802	T	G
15	chr15_68947982	0	68947982	T	A
15	chr15_68968945	0	68968945	T	G
15	chr15_68980709	0	68980709	A	T
15	chr15_69015575	0	69015575	T	G
15	chr15_69028892	0	69028892	T	G
15	chr15_69043782	0	69043782	T	G
15	chr15_69046381	0	69046381	G	C
15	chr15_69076633	0	69076633	G	T
15	chr15_69078939	0	69078939	T	G
15	chr15_69094626	0	69094626	A	C
15	chr15_69173379	0	69173379	C	A
15	chr15_69211458	0	69211458	C	G
15	chr15_69212319	0	69212319	C	G
15	chr15_69212535	0	69212535	G	C
15	chr15_69220510	0	69220510	C	G
15	chr15_69236861	0	69236861	T	G
15	chr15_69252173	0	69252173	G	T
15	chr15_69257149	0	69257149	C	G
15	chr15_69261734	0	69261734	C	G
15	chr15_69261745	0	69261745	A	T
15	chr15_69283601	0	69283601	T	G
15	chr15_69286546	0	69286546	C	A
15	chr15_69296078	0	69296078	C	A
15	chr15_69330059	0	69330059	C	A
15	chr15_69361912	0	69361912	C	A
15	chr15_69393419	0	69393419	G	C
15	chr15_69403825	0	69403825	T	G
15	chr15_69404048	0	69404048	C	A
15	chr15_69405798	0	69405798	G	C
15	chr15_69408623	0	69408623	G	C
15	chr15_69414421	0	69414421	G	C
15	chr15_69432398	0	69432398	G	T
15	chr15_69445453	0	69445453	A	C
15	chr15_69453556	0	69453556	C	G
15	chr15_69460615	0	69460615	A	C
15	chr15_69468112	0	69468112	A	C
15	chr15_69469983	0	69469983	T	G
15	chr15_69481775	0	69481775	G	C
15	chr15_69488658	0	69488658	A	C
15	chr15_69521108	0	69521108	T	G
15	chr15_69524477	0	69524477	C	G
15	chr15_69574666	0	69574666	T	G
15	chr15_69582492	0	69582492	T	G
15	chr15_69585033	0	69585033	T	G
15	chr15_69592605	0	69592605	G	C
15	chr15_69622667	0	69622667	C	A
15	chr15_69623722	0	69623722	C	A
15	chr15_69640802	0	69640802	T	G
15	chr15_69645883	0	69645883	C	A
15	chr15_69648325	0	69648325	G	C
15	chr15_69663556	0	69663556	C	G
15	chr15_69670549	0	69670549	C	A
15	chr15_69673327	0	69673327	C	G
15	chr15_69684850	0	69684850	T	A
15	chr15_69689923	0	69689923	G	C
15	chr15_69700560	0	69700560	A	C
15	chr15_69703676	0	69703676	C	A
15	chr15_69723891	0	69723891	T	G
15	chr15_69728356	0	69728356	C	G
15	chr15_69728540	0	69728540	A	T
15	chr15_69730506	0	69730506	G	C
15	chr15_69731413	0	69731413	G	C
15	chr15_69731674	0	69731674	A	T
15	chr15_69737143	0	69737143	A	C
15	chr15_69750157	0	69750157	C	A
15	chr15_69751534	0	69751534	T	A
15	chr15_69798502	0	69798502	T	A
15	chr15_69801294	0	69801294	C	A
15	chr15_69806125	0	69806125	A	C
15	chr15_69812660	0	69812660	A	C
15	chr15_69823249	0	69823249	C	G
15	chr15_69828612	0	69828612	C	A
15	chr15_69833931	0	69833931	C	A
15	chr15_69881382	0	69881382	G	C
15	chr15_69901321	0	69901321	G	C
15	chr15_69917644	0	69917644	A	T
15	chr15_69921374	0	69921374	C	G
15	chr15_69925542	0	69925542	T	G
15	chr15_69939130	0	69939130	C	G
15	chr15_69960397	0	69960397	T	A
15	chr15_69978357	0	69978357	G	C
15	chr15_69986209	0	69986209	C	G
15	chr15_70004383	0	70004383	A	C
15	chr15_70010993	0	70010993	A	C
15	chr15_70012352	0	70012352	G	C
15	chr15_70054145	0	70054145	G	T
15	chr15_70057387	0	70057387	G	T
15	chr15_70062887	0	70062887	T	A
15	chr15_70065119	0	70065119	A	C
15	chr15_70081399	0	70081399	G	T
15	chr15_70081779	0	70081779	C	A
15	chr15_70087897	0	70087897	C	A
15	chr15_70122340	0	70122340	A	C
15	chr15_70154105	0	70154105	A	T
15	chr15_70154808	0	70154808	C	A
15	chr15_70155414	0	70155414	C	A
15	chr15_70184283	0	70184283	A	C
15	chr15_70200427	0	70200427	C	G
15	chr15_70200775	0	70200775	C	G
15	chr15_70251515	0	70251515	G	C
15	chr15_70322829	0	70322829	G	C
15	chr15_70331002	0	70331002	C	G
15	chr15_70354110	0	70354110	A	C
15	chr15_70367394	0	70367394	G	T
15	chr15_70369502	0	70369502	C	G
15	chr15_70395725	0	70395725	T	A
15	chr15_70401273	0	70401273	G	T
15	chr15_70408339	0	70408339	G	T
15	chr15_70410793	0	70410793	C	A
15	chr15_70422118	0	70422118	T	G
15	chr15_70555547	0	70555547	G	T
15	chr15_70577320	0	70577320	C	A
15	chr15_70580075	0	70580075	T	A
15	chr15_70580194	0	70580194	G	C
15	chr15_70592305	0	70592305	C	A
15	chr15_70596699	0	70596699	G	T
15	chr15_70604387	0	70604387	G	T
15	chr15_70618690	0	70618690	A	C
15	chr15_70621966	0	70621966	G	T
15	chr15_70624114	0	70624114	C	G
15	chr15_70656413	0	70656413	C	G
15	chr15_70657237	0	70657237	T	A
15	chr15_70661192	0	70661192	T	G
15	chr15_70689903	0	70689903	A	C
15	chr15_70692459	0	70692459	C	A
15	chr15_70706327	0	70706327	G	C
15	chr15_70712629	0	70712629	G	C
15	chr15_70739169	0	70739169	C	G
15	chr15_70751064	0	70751064	T	G
15	chr15_70776446	0	70776446	A	C
15	chr15_70790139	0	70790139	A	C
15	chr15_70791267	0	70791267	C	G
15	chr15_70791523	0	70791523	C	A
15	chr15_70794793	0	70794793	C	G
15	chr15_70803838	0	70803838	C	A
15	chr15_70805619	0	70805619	T	A
15	chr15_70822285	0	70822285	C	A
15	chr15_70836209	0	70836209	G	T
15	chr15_70837198	0	70837198	T	G
15	chr15_70843785	0	70843785	T	G
15	chr15_70870511	0	70870511	A	C
15	chr15_70921579	0	70921579	C	G
15	chr15_70933232	0	70933232	T	A
15	chr15_70937794	0	70937794	C	G
15	chr15_70942606	0	70942606	T	G
15	chr15_70971965	0	70971965	A	C
15	chr15_70978992	0	70978992	T	G
15	chr15_70979407	0	70979407	G	C
15	chr15_71017454	0	71017454	T	G
15	chr15_71028725	0	71028725	G	C
15	chr15_71030339	0	71030339	G	C
15	chr15_71030449	0	71030449	A	T
15	chr15_71035065	0	71035065	C	A
15	chr15_71041733	0	71041733	G	T
15	chr15_71049597	0	71049597	G	T
15	chr15_71087389	0	71087389	T	A
15	chr15_71173946	0	71173946	C	G
15	chr15_71188738	0	71188738	A	C
15	chr15_71209197	0	71209197	C	G
15	chr15_71212004	0	71212004	C	A
15	chr15_71212707	0	71212707	G	C
15	chr15_71239099	0	71239099	A	C
15	chr15_71266589	0	71266589	C	A
15	chr15_71274988	0	71274988	A	C
15	chr15_71307132	0	71307132	C	A
15	chr15_71321576	0	71321576	A	C
15	chr15_71330112	0	71330112	G	C
15	chr15_71358295	0	71358295	C	G
15	chr15_71364957	0	71364957	C	G
15	chr15_71389364	0	71389364	G	T
15	chr15_71397919	0	71397919	A	C
15	chr15_71403540	0	71403540	G	C
15	chr15_71403719	0	71403719	A	T
15	chr15_71423438	0	71423438	C	A
15	chr15_71424360	0	71424360	A	C
15	chr15_71427469	0	71427469	T	G
15	chr15_71446733	0	71446733	G	C
15	chr15_71462640	0	71462640	T	G
15	chr15_71490167	0	71490167	A	T
15	chr15_71561180	0	71561180	G	C
15	chr15_71569222	0	71569222	G	T
15	chr15_71588988	0	71588988	T	G
15	chr15_71596472	0	71596472	C	A
15	chr15_71599350	0	71599350	G	T
15	chr15_71601800	0	71601800	G	C
15	chr15_71665322	0	71665322	T	G
15	chr15_71687046	0	71687046	G	C
15	chr15_71709802	0	71709802	T	A
15	chr15_71722427	0	71722427	T	G
15	chr15_71728806	0	71728806	A	C
15	chr15_71738970	0	71738970	A	C
15	chr15_71757740	0	71757740	C	A
15	chr15_71796502	0	71796502	A	T
15	chr15_71796743	0	71796743	G	C
15	chr15_71803501	0	71803501	G	T
15	chr15_71811958	0	71811958	T	G
15	chr15_71862682	0	71862682	G	T
15	chr15_71871254	0	71871254	A	C
15	chr15_71872053	0	71872053	A	T
15	chr15_71919695	0	71919695	C	G
15	chr15_71943615	0	71943615	T	G
15	chr15_71944085	0	71944085	G	T
15	chr15_71978769	0	71978769	T	G
15	chr15_71978787	0	71978787	G	C
15	chr15_71979304	0	71979304	T	G
15	chr15_71990626	0	71990626	T	G
15	chr15_72015366	0	72015366	T	A
15	chr15_72028865	0	72028865	A	C
15	chr15_72053088	0	72053088	G	T
15	chr15_72057015	0	72057015	C	G
15	chr15_72058396	0	72058396	A	T
15	chr15_72070834	0	72070834	C	A
15	chr15_72083199	0	72083199	G	C
15	chr15_72095941	0	72095941	G	C
15	chr15_72113753	0	72113753	C	A
15	chr15_72143250	0	72143250	A	T
15	chr15_72150319	0	72150319	G	C
15	chr15_72164415	0	72164415	A	C
15	chr15_72188630	0	72188630	G	T
15	chr15_72190399	0	72190399	T	G
15	chr15_72193298	0	72193298	G	C
15	chr15_72200343	0	72200343	T	G
15	chr15_72203048	0	72203048	T	G
15	chr15_72206244	0	72206244	G	T
15	chr15_72237723	0	72237723	A	C
15	chr15_72249726	0	72249726	C	G
15	chr15_72255001	0	72255001	G	C
15	chr15_72260248	0	72260248	G	C
15	chr15_72272189	0	72272189	A	C
15	chr15_72286500	0	72286500	C	G
15	chr15_72300817	0	72300817	G	T
15	chr15_72312126	0	72312126	A	C
15	chr15_72315409	0	72315409	A	C
15	chr15_72321873	0	72321873	A	T
15	chr15_72324380	0	72324380	T	A
15	chr15_72341937	0	72341937	C	A
15	chr15_72362234	0	72362234	G	T
15	chr15_72371070	0	72371070	A	T
15	chr15_72390839	0	72390839	A	C
15	chr15_72402591	0	72402591	T	G
15	chr15_72418590	0	72418590	C	A
15	chr15_72419057	0	72419057	C	A
15	chr15_72439032	0	72439032	C	A
15	chr15_72450085	0	72450085	G	T
15	chr15_72455138	0	72455138	C	A
15	chr15_72470346	0	72470346	G	T
15	chr15_72489068	0	72489068	A	T
15	chr15_72505983	0	72505983	G	C
15	chr15_72509951	0	72509951	G	C
15	chr15_72516540	0	72516540	C	G
15	chr15_72532298	0	72532298	C	A
15	chr15_72535685	0	72535685	G	T
15	chr15_72539022	0	72539022	C	G
15	chr15_72556783	0	72556783	A	C
15	chr15_72559089	0	72559089	C	A
15	chr15_72566208	0	72566208	A	T
15	chr15_72570255	0	72570255	C	A
15	chr15_72584095	0	72584095	G	C
15	chr15_72586251	0	72586251	C	G
15	chr15_72603746	0	72603746	A	T
15	chr15_72650815	0	72650815	A	C
15	chr15_72659948	0	72659948	T	A
15	chr15_72664282	0	72664282	C	A
15	chr15_72673271	0	72673271	C	G
15	chr15_72706942	0	72706942	G	T
15	chr15_72738845	0	72738845	A	T
15	chr15_72740342	0	72740342	G	C
15	chr15_72742414	0	72742414	T	G
15	chr15_72744080	0	72744080	C	G
15	chr15_72751558	0	72751558	G	C
15	chr15_72752816	0	72752816	A	C
15	chr15_72761258	0	72761258	T	A
15	chr15_72768906	0	72768906	A	C
15	chr15_72779232	0	72779232	C	G
15	chr15_72781347	0	72781347	C	A
15	chr15_72799132	0	72799132	A	C
15	chr15_72812438	0	72812438	G	T
15	chr15_72839505	0	72839505	C	A
15	chr15_72841432	0	72841432	A	C
15	chr15_72849000	0	72849000	C	G
15	chr15_72851480	0	72851480	G	C
15	chr15_72870793	0	72870793	C	G
15	chr15_72875615	0	72875615	A	T
15	chr15_72930253	0	72930253	A	C
15	chr15_72932280	0	72932280	C	G
15	chr15_72945681	0	72945681	A	C
15	chr15_72968849	0	72968849	C	G
15	chr15_72978955	0	72978955	C	A
15	chr15_73024721	0	73024721	A	C
15	chr15_73059846	0	73059846	T	G
15	chr15_73071933	0	73071933	T	G
15	chr15_73072232	0	73072232	T	G
15	chr15_73118959	0	73118959	T	A
15	chr15_73170980	0	73170980	C	G
15	chr15_73178727	0	73178727	C	G
15	chr15_73197382	0	73197382	T	G
15	chr15_73201224	0	73201224	T	G
15	chr15_73212901	0	73212901	A	C
15	chr15_73224121	0	73224121	G	C
15	chr15_73236074	0	73236074	A	C
15	chr15_73246658	0	73246658	C	G
15	chr15_73280195	0	73280195	C	G
15	chr15_73288018	0	73288018	G	T
15	chr15_73294320	0	73294320	T	A
15	chr15_73303710	0	73303710	A	C
15	chr15_73318960	0	73318960	G	C
15	chr15_73339849	0	73339849	G	T
15	chr15_73342901	0	73342901	C	G
15	chr15_73390330	0	73390330	T	G
15	chr15_73403060	0	73403060	A	C
15	chr15_73408329	0	73408329	T	A
15	chr15_73413940	0	73413940	A	C
15	chr15_73428022	0	73428022	G	C
15	chr15_73429817	0	73429817	C	G
15	chr15_73430027	0	73430027	G	T
15	chr15_73431929	0	73431929	T	A
15	chr15_73477936	0	73477936	G	T
15	chr15_73479843	0	73479843	C	G
15	chr15_73485566	0	73485566	C	G
15	chr15_73491092	0	73491092	C	A
15	chr15_73495366	0	73495366	C	A
15	chr15_73509398	0	73509398	T	G
15	chr15_73518611	0	73518611	A	T
15	chr15_73520743	0	73520743	G	T
15	chr15_73528587	0	73528587	G	C
15	chr15_73589264	0	73589264	G	T
15	chr15_73598059	0	73598059	G	C
15	chr15_73619495	0	73619495	G	C
15	chr15_73624844	0	73624844	T	G
15	chr15_73632168	0	73632168	A	T
15	chr15_73647974	0	73647974	G	C
15	chr15_73650106	0	73650106	G	C
15	chr15_73660663	0	73660663	T	A
15	chr15_73671097	0	73671097	C	A
15	chr15_73674763	0	73674763	C	A
15	chr15_73693954	0	73693954	A	C
15	chr15_73697152	0	73697152	A	C
15	chr15_73724593	0	73724593	C	G
15	chr15_73739800	0	73739800	A	T
15	chr15_73792558	0	73792558	T	G
15	chr15_73876121	0	73876121	G	C
15	chr15_73897692	0	73897692	T	A
15	chr15_73921835	0	73921835	C	G
15	chr15_73922133	0	73922133	G	T
15	chr15_73945419	0	73945419	C	A
15	chr15_73955154	0	73955154	G	C
15	chr15_74003562	0	74003562	A	T
15	chr15_74014458	0	74014458	A	C
15	chr15_74042677	0	74042677	C	G
15	chr15_74049404	0	74049404	T	G
15	chr15_74051679	0	74051679	T	G
15	chr15_74067577	0	74067577	G	C
15	chr15_74094077	0	74094077	T	A
15	chr15_74118380	0	74118380	G	T
15	chr15_74121566	0	74121566	A	T
15	chr15_74128228	0	74128228	G	C
15	chr15_74128376	0	74128376	C	G
15	chr15_74169052	0	74169052	C	A
15	chr15_74175290	0	74175290	A	C
15	chr15_74184120	0	74184120	A	C
15	chr15_74184960	0	74184960	G	C
15	chr15_74232498	0	74232498	C	G
15	chr15_74237749	0	74237749	T	G
15	chr15_74258387	0	74258387	G	T
15	chr15_74259837	0	74259837	T	G
15	chr15_74260716	0	74260716	A	C
15	chr15_74262132	0	74262132	G	C
15	chr15_74265449	0	74265449	A	C
15	chr15_74268977	0	74268977	T	A
15	chr15_74270865	0	74270865	G	C
15	chr15_74293621	0	74293621	G	C
15	chr15_74302887	0	74302887	T	G
15	chr15_74304851	0	74304851	C	A
15	chr15_74304934	0	74304934	A	C
15	chr15_74306582	0	74306582	C	G
15	chr15_74318599	0	74318599	C	A
15	chr15_74336531	0	74336531	T	G
15	chr15_74346148	0	74346148	C	A
15	chr15_74350966	0	74350966	C	G
15	chr15_74352042	0	74352042	G	T
15	chr15_74359690	0	74359690	T	G
15	chr15_74368054	0	74368054	T	G
15	chr15_74380273	0	74380273	A	T
15	chr15_74380710	0	74380710	A	T
15	chr15_74407362	0	74407362	G	C
15	chr15_74412821	0	74412821	T	A
15	chr15_74481163	0	74481163	G	C
15	chr15_74521500	0	74521500	G	T
15	chr15_74529111	0	74529111	C	G
15	chr15_74533295	0	74533295	G	T
15	chr15_74546417	0	74546417	T	G
15	chr15_74547478	0	74547478	C	A
15	chr15_74553826	0	74553826	T	G
15	chr15_74580772	0	74580772	T	G
15	chr15_74588372	0	74588372	A	C
15	chr15_74589470	0	74589470	G	C
15	chr15_74600114	0	74600114	G	T
15	chr15_74606709	0	74606709	T	A
15	chr15_74614132	0	74614132	G	C
15	chr15_74653676	0	74653676	G	C
15	chr15_74658004	0	74658004	C	A
15	chr15_74667377	0	74667377	G	C
15	chr15_74670041	0	74670041	C	A
15	chr15_74670199	0	74670199	A	C
15	chr15_74675925	0	74675925	T	G
15	chr15_74678837	0	74678837	C	A
15	chr15_74684994	0	74684994	C	A
15	chr15_74685548	0	74685548	G	T
15	chr15_74689588	0	74689588	G	C
15	chr15_74702351	0	74702351	T	G
15	chr15_74713658	0	74713658	G	T
15	chr15_74722826	0	74722826	T	G
15	chr15_74730051	0	74730051	C	A
15	chr15_74758792	0	74758792	A	T
15	chr15_74762880	0	74762880	T	G
15	chr15_74764505	0	74764505	T	A
15	chr15_74774151	0	74774151	G	C
15	chr15_74787210	0	74787210	G	C
15	chr15_74792633	0	74792633	A	C
15	chr15_74802931	0	74802931	G	T
15	chr15_74816302	0	74816302	C	A
15	chr15_74977348	0	74977348	C	A
15	chr15_74980111	0	74980111	G	C
15	chr15_74983149	0	74983149	T	A
15	chr15_74983518	0	74983518	C	G
15	chr15_74984424	0	74984424	T	G
15	chr15_74989581	0	74989581	A	T
15	chr15_75015401	0	75015401	G	T
15	chr15_75017287	0	75017287	A	C
15	chr15_75027622	0	75027622	A	T
15	chr15_75031097	0	75031097	G	T
15	chr15_75035613	0	75035613	A	T
15	chr15_75045402	0	75045402	C	A
15	chr15_75047574	0	75047574	G	C
15	chr15_75048677	0	75048677	A	T
15	chr15_75074056	0	75074056	G	T
15	chr15_75074524	0	75074524	A	T
15	chr15_75074647	0	75074647	C	A
15	chr15_75088169	0	75088169	T	G
15	chr15_75120891	0	75120891	T	G
15	chr15_75128937	0	75128937	G	C
15	chr15_75144106	0	75144106	C	A
15	chr15_75174550	0	75174550	T	G
15	chr15_75175136	0	75175136	A	T
15	chr15_75181954	0	75181954	G	T
15	chr15_75194052	0	75194052	A	T
15	chr15_75270244	0	75270244	C	G
15	chr15_75270450	0	75270450	A	T
15	chr15_75271235	0	75271235	T	G
15	chr15_75273432	0	75273432	G	C
15	chr15_75273780	0	75273780	C	A
15	chr15_75292390	0	75292390	T	A
15	chr15_75312961	0	75312961	C	A
15	chr15_75335951	0	75335951	C	G
15	chr15_75340565	0	75340565	T	G
15	chr15_75350651	0	75350651	A	C
15	chr15_75354857	0	75354857	A	T
15	chr15_75357371	0	75357371	C	G
15	chr15_75360510	0	75360510	A	C
15	chr15_75364877	0	75364877	C	G
15	chr15_75366081	0	75366081	C	G
15	chr15_75375620	0	75375620	G	C
15	chr15_75383431	0	75383431	C	G
15	chr15_75385499	0	75385499	A	C
15	chr15_75397939	0	75397939	C	G
15	chr15_75412517	0	75412517	G	T
15	chr15_75424194	0	75424194	A	C
15	chr15_75440435	0	75440435	T	A
15	chr15_75453312	0	75453312	T	G
15	chr15_75454651	0	75454651	A	C
15	chr15_75475141	0	75475141	A	C
15	chr15_75488679	0	75488679	T	G
15	chr15_75495515	0	75495515	A	C
15	chr15_75510849	0	75510849	G	T
15	chr15_75547333	0	75547333	G	C
15	chr15_75548288	0	75548288	T	G
15	chr15_75575899	0	75575899	A	C
15	chr15_75592159	0	75592159	C	A
15	chr15_75610421	0	75610421	T	G
15	chr15_75659266	0	75659266	C	G
15	chr15_75659743	0	75659743	A	C
15	chr15_75660240	0	75660240	G	T
15	chr15_75700867	0	75700867	C	G
15	chr15_75737218	0	75737218	G	T
15	chr15_75746127	0	75746127	G	C
15	chr15_75754543	0	75754543	C	A
15	chr15_75763450	0	75763450	A	T
15	chr15_75773644	0	75773644	A	T
15	chr15_75780962	0	75780962	C	A
15	chr15_75781450	0	75781450	A	C
15	chr15_75789057	0	75789057	T	G
15	chr15_75807165	0	75807165	A	T
15	chr15_75851181	0	75851181	A	C
15	chr15_75881082	0	75881082	A	T
15	chr15_75902615	0	75902615	G	T
15	chr15_75920128	0	75920128	G	C
15	chr15_75936094	0	75936094	G	C
15	chr15_75937195	0	75937195	T	G
15	chr15_75945849	0	75945849	T	G
15	chr15_75971417	0	75971417	T	G
15	chr15_75985495	0	75985495	T	G
15	chr15_76033945	0	76033945	C	A
15	chr15_76039813	0	76039813	A	C
15	chr15_76043944	0	76043944	C	A
15	chr15_76108378	0	76108378	A	T
15	chr15_76126876	0	76126876	T	A
15	chr15_76138928	0	76138928	A	T
15	chr15_76151882	0	76151882	C	G
15	chr15_76154539	0	76154539	C	G
15	chr15_76177930	0	76177930	T	A
15	chr15_76179451	0	76179451	A	T
15	chr15_76190028	0	76190028	T	G
15	chr15_76208367	0	76208367	A	C
15	chr15_76212598	0	76212598	G	C
15	chr15_76216283	0	76216283	A	T
15	chr15_76249810	0	76249810	C	A
15	chr15_76253276	0	76253276	A	C
15	chr15_76258130	0	76258130	G	T
15	chr15_76282136	0	76282136	C	A
15	chr15_76292715	0	76292715	A	T
15	chr15_76302359	0	76302359	T	A
15	chr15_76339088	0	76339088	G	C
15	chr15_76342324	0	76342324	G	C
15	chr15_76350333	0	76350333	G	T
15	chr15_76369731	0	76369731	T	G
15	chr15_76375542	0	76375542	G	T
15	chr15_76382588	0	76382588	A	C
15	chr15_76397872	0	76397872	A	T
15	chr15_76400841	0	76400841	G	T
15	chr15_76405636	0	76405636	C	G
15	chr15_76407940	0	76407940	C	G
15	chr15_76408499	0	76408499	G	T
15	chr15_76409546	0	76409546	G	C
15	chr15_76418678	0	76418678	A	T
15	chr15_76462234	0	76462234	C	A
15	chr15_76467557	0	76467557	G	T
15	chr15_76477273	0	76477273	C	A
15	chr15_76482115	0	76482115	C	A
15	chr15_76509249	0	76509249	T	G
15	chr15_76525148	0	76525148	C	A
15	chr15_76533106	0	76533106	T	A
15	chr15_76537365	0	76537365	T	G
15	chr15_76573739	0	76573739	C	A
15	chr15_76600263	0	76600263	T	A
15	chr15_76633387	0	76633387	A	C
15	chr15_76652971	0	76652971	A	T
15	chr15_76656358	0	76656358	G	C
15	chr15_76660907	0	76660907	T	A
15	chr15_76677735	0	76677735	T	G
15	chr15_76717143	0	76717143	T	G
15	chr15_76734158	0	76734158	G	C
15	chr15_76737054	0	76737054	C	G
15	chr15_76739343	0	76739343	C	A
15	chr15_76751764	0	76751764	T	G
15	chr15_76770063	0	76770063	T	A
15	chr15_76770464	0	76770464	A	T
15	chr15_76774401	0	76774401	T	A
15	chr15_76796041	0	76796041	A	C
15	chr15_76798434	0	76798434	C	A
15	chr15_76810065	0	76810065	A	C
15	chr15_76827233	0	76827233	T	G
15	chr15_76836317	0	76836317	C	A
15	chr15_76856406	0	76856406	A	C
15	chr15_76870227	0	76870227	C	G
15	chr15_76880994	0	76880994	A	C
15	chr15_76890452	0	76890452	T	G
15	chr15_76898655	0	76898655	T	A
15	chr15_76903331	0	76903331	A	T
15	chr15_76926135	0	76926135	T	G
15	chr15_77008985	0	77008985	C	G
15	chr15_77014231	0	77014231	C	G
15	chr15_77066294	0	77066294	C	A
15	chr15_77081446	0	77081446	T	A
15	chr15_77095642	0	77095642	T	G
15	chr15_77110438	0	77110438	G	T
15	chr15_77156955	0	77156955	A	C
15	chr15_77161864	0	77161864	G	C
15	chr15_77164169	0	77164169	G	T
15	chr15_77172793	0	77172793	G	T
15	chr15_77172814	0	77172814	A	C
15	chr15_77181726	0	77181726	G	C
15	chr15_77203994	0	77203994	T	A
15	chr15_77210923	0	77210923	G	T
15	chr15_77215930	0	77215930	A	C
15	chr15_77218732	0	77218732	T	G
15	chr15_77224330	0	77224330	G	C
15	chr15_77225685	0	77225685	A	C
15	chr15_77333262	0	77333262	A	T
15	chr15_77340233	0	77340233	C	A
15	chr15_77343132	0	77343132	T	A
15	chr15_77351004	0	77351004	G	C
15	chr15_77352381	0	77352381	A	C
15	chr15_77406898	0	77406898	T	G
15	chr15_77416704	0	77416704	G	C
15	chr15_77434071	0	77434071	T	A
15	chr15_77453597	0	77453597	T	A
15	chr15_77461202	0	77461202	T	G
15	chr15_77521759	0	77521759	A	T
15	chr15_77543809	0	77543809	T	A
15	chr15_77545984	0	77545984	T	A
15	chr15_77577553	0	77577553	T	G
15	chr15_77590334	0	77590334	A	T
15	chr15_77590411	0	77590411	T	G
15	chr15_77606642	0	77606642	C	A
15	chr15_77607955	0	77607955	A	C
15	chr15_77611792	0	77611792	A	T
15	chr15_77642141	0	77642141	A	C
15	chr15_77667413	0	77667413	A	C
15	chr15_77670945	0	77670945	G	T
15	chr15_77708513	0	77708513	T	G
15	chr15_77711858	0	77711858	A	C
15	chr15_77737531	0	77737531	A	T
15	chr15_77782566	0	77782566	T	G
15	chr15_77795895	0	77795895	G	T
15	chr15_77815378	0	77815378	C	A
15	chr15_77826349	0	77826349	G	T
15	chr15_77835540	0	77835540	C	G
15	chr15_77837271	0	77837271	A	T
15	chr15_77865618	0	77865618	A	C
15	chr15_77866784	0	77866784	T	G
15	chr15_77873641	0	77873641	G	C
15	chr15_77879118	0	77879118	A	C
15	chr15_77886639	0	77886639	T	A
15	chr15_77892922	0	77892922	T	G
15	chr15_77902792	0	77902792	C	G
15	chr15_77927913	0	77927913	T	A
15	chr15_77928519	0	77928519	G	T
15	chr15_77940275	0	77940275	A	T
15	chr15_77960766	0	77960766	C	A
15	chr15_77985327	0	77985327	T	A
15	chr15_77993582	0	77993582	G	T
15	chr15_78011867	0	78011867	C	G
15	chr15_78022757	0	78022757	T	A
15	chr15_78040348	0	78040348	A	T
15	chr15_78042337	0	78042337	C	G
15	chr15_78046872	0	78046872	T	G
15	chr15_78111960	0	78111960	A	T
15	chr15_78118500	0	78118500	A	C
15	chr15_78141969	0	78141969	T	A
15	chr15_78145962	0	78145962	C	G
15	chr15_78160756	0	78160756	T	A
15	chr15_78180650	0	78180650	A	T
15	chr15_78194770	0	78194770	T	G
15	chr15_78194867	0	78194867	T	G
15	chr15_78195516	0	78195516	G	T
15	chr15_78213794	0	78213794	G	T
15	chr15_78227787	0	78227787	C	G
15	chr15_78247998	0	78247998	T	G
15	chr15_78251581	0	78251581	T	G
15	chr15_78251625	0	78251625	T	A
15	chr15_78260797	0	78260797	A	T
15	chr15_78267154	0	78267154	A	C
15	chr15_78278614	0	78278614	T	G
15	chr15_78306932	0	78306932	C	G
15	chr15_78318721	0	78318721	A	C
15	chr15_78327904	0	78327904	T	G
15	chr15_78332463	0	78332463	C	G
15	chr15_78342420	0	78342420	C	A
15	chr15_78350566	0	78350566	G	T
15	chr15_78353186	0	78353186	G	C
15	chr15_78360475	0	78360475	A	T
15	chr15_78380433	0	78380433	C	A
15	chr15_78384894	0	78384894	A	C
15	chr15_78384991	0	78384991	C	A
15	chr15_78387350	0	78387350	C	G
15	chr15_78402979	0	78402979	A	C
15	chr15_78422263	0	78422263	A	C
15	chr15_78424433	0	78424433	C	G
15	chr15_78427614	0	78427614	A	C
15	chr15_78439533	0	78439533	G	C
15	chr15_78446912	0	78446912	C	A
15	chr15_78476015	0	78476015	T	G
15	chr15_78477147	0	78477147	T	A
15	chr15_78481659	0	78481659	C	A
15	chr15_78519081	0	78519081	A	T
15	chr15_78531798	0	78531798	T	A
15	chr15_78532461	0	78532461	C	G
15	chr15_78546958	0	78546958	C	G
15	chr15_78551976	0	78551976	G	C
15	chr15_78554207	0	78554207	A	C
15	chr15_78555068	0	78555068	G	T
15	chr15_78569174	0	78569174	C	G
15	chr15_78574105	0	78574105	G	T
15	chr15_78597710	0	78597710	T	G
15	chr15_78597930	0	78597930	T	G
15	chr15_78626817	0	78626817	C	A
15	chr15_78632843	0	78632843	C	G
15	chr15_78634359	0	78634359	G	C
15	chr15_78674582	0	78674582	G	T
15	chr15_78677234	0	78677234	C	A
15	chr15_78686098	0	78686098	T	G
15	chr15_78698085	0	78698085	A	T
15	chr15_78701996	0	78701996	A	C
15	chr15_78717276	0	78717276	T	G
15	chr15_78722841	0	78722841	G	C
15	chr15_78733947	0	78733947	G	C
15	chr15_78770335	0	78770335	C	G
15	chr15_78776646	0	78776646	G	T
15	chr15_78779951	0	78779951	G	C
15	chr15_78791579	0	78791579	C	G
15	chr15_78795933	0	78795933	C	G
15	chr15_78801660	0	78801660	G	T
15	chr15_78811470	0	78811470	G	T
15	chr15_78821109	0	78821109	C	G
15	chr15_78822499	0	78822499	A	C
15	chr15_78823105	0	78823105	A	C
15	chr15_78826934	0	78826934	G	C
15	chr15_78840812	0	78840812	C	A
15	chr15_78857535	0	78857535	T	A
15	chr15_78900395	0	78900395	C	G
15	chr15_78911577	0	78911577	C	G
15	chr15_78938812	0	78938812	G	C
15	chr15_78951596	0	78951596	G	T
15	chr15_78957634	0	78957634	G	T
15	chr15_78995331	0	78995331	C	G
15	chr15_79029136	0	79029136	C	A
15	chr15_79032919	0	79032919	G	T
15	chr15_79043010	0	79043010	A	T
15	chr15_79051700	0	79051700	G	T
15	chr15_79052580	0	79052580	T	G
15	chr15_79054746	0	79054746	G	T
15	chr15_79075852	0	79075852	T	A
15	chr15_79118458	0	79118458	C	G
15	chr15_79129234	0	79129234	C	A
15	chr15_79172254	0	79172254	G	T
15	chr15_79172482	0	79172482	G	C
15	chr15_79202453	0	79202453	C	G
15	chr15_79221963	0	79221963	C	G
15	chr15_79222853	0	79222853	A	T
15	chr15_79238605	0	79238605	A	C
15	chr15_79252315	0	79252315	T	A
15	chr15_79254931	0	79254931	C	G
15	chr15_79258229	0	79258229	T	A
15	chr15_79260888	0	79260888	G	C
15	chr15_79261468	0	79261468	C	G
15	chr15_79277145	0	79277145	G	C
15	chr15_79303018	0	79303018	G	T
15	chr15_79306944	0	79306944	G	T
15	chr15_79312351	0	79312351	A	C
15	chr15_79326133	0	79326133	T	G
15	chr15_79329327	0	79329327	T	G
15	chr15_79333734	0	79333734	C	A
15	chr15_79340062	0	79340062	A	C
15	chr15_79343498	0	79343498	T	A
15	chr15_79346247	0	79346247	C	G
15	chr15_79355436	0	79355436	G	T
15	chr15_79359705	0	79359705	T	G
15	chr15_79404685	0	79404685	G	T
15	chr15_79408367	0	79408367	T	G
15	chr15_79414257	0	79414257	G	T
15	chr15_79423642	0	79423642	G	T
15	chr15_79426270	0	79426270	A	C
15	chr15_79433620	0	79433620	A	C
15	chr15_79442704	0	79442704	T	A
15	chr15_79449137	0	79449137	C	G
15	chr15_79452964	0	79452964	T	A
15	chr15_79469492	0	79469492	G	C
15	chr15_79502604	0	79502604	G	C
15	chr15_79507439	0	79507439	T	G
15	chr15_79514165	0	79514165	A	C
15	chr15_79514261	0	79514261	C	A
15	chr15_79526405	0	79526405	G	T
15	chr15_79544681	0	79544681	A	C
15	chr15_79547041	0	79547041	A	T
15	chr15_79554804	0	79554804	C	A
15	chr15_79563022	0	79563022	A	C
15	chr15_79629312	0	79629312	T	G
15	chr15_79634948	0	79634948	A	C
15	chr15_79640015	0	79640015	T	A
15	chr15_79644214	0	79644214	T	A
15	chr15_79649103	0	79649103	A	T
15	chr15_79658587	0	79658587	G	T
15	chr15_79660369	0	79660369	C	G
15	chr15_79697330	0	79697330	T	A
15	chr15_79718117	0	79718117	G	C
15	chr15_79718230	0	79718230	C	A
15	chr15_79734665	0	79734665	G	T
15	chr15_79734922	0	79734922	A	C
15	chr15_79742381	0	79742381	G	C
15	chr15_79749806	0	79749806	G	T
15	chr15_79766307	0	79766307	A	C
15	chr15_79772682	0	79772682	T	G
15	chr15_79794625	0	79794625	T	G
15	chr15_79795403	0	79795403	T	G
15	chr15_79796426	0	79796426	T	G
15	chr15_79839031	0	79839031	C	A
15	chr15_79870920	0	79870920	T	G
15	chr15_79905660	0	79905660	T	G
15	chr15_79912343	0	79912343	G	T
15	chr15_79943872	0	79943872	A	C
15	chr15_79950370	0	79950370	C	A
15	chr15_80010926	0	80010926	C	A
15	chr15_80055064	0	80055064	G	T
15	chr15_80071230	0	80071230	G	T
15	chr15_80071609	0	80071609	T	A
15	chr15_80092884	0	80092884	A	T
15	chr15_80093267	0	80093267	T	G
15	chr15_80124963	0	80124963	C	A
15	chr15_80146187	0	80146187	C	G
15	chr15_80168607	0	80168607	T	G
15	chr15_80194513	0	80194513	T	G
15	chr15_80200329	0	80200329	T	G
15	chr15_80212464	0	80212464	A	C
15	chr15_80223494	0	80223494	A	C
15	chr15_80229196	0	80229196	C	A
15	chr15_80234798	0	80234798	G	C
15	chr15_80246388	0	80246388	G	C
15	chr15_80248484	0	80248484	A	C
15	chr15_80275592	0	80275592	T	A
15	chr15_80281781	0	80281781	G	T
15	chr15_80299129	0	80299129	A	C
15	chr15_80305476	0	80305476	C	G
15	chr15_80305873	0	80305873	T	G
15	chr15_80318844	0	80318844	C	A
15	chr15_80351648	0	80351648	T	G
15	chr15_80410946	0	80410946	A	C
15	chr15_80421377	0	80421377	T	G
15	chr15_80423099	0	80423099	T	A
15	chr15_80425257	0	80425257	G	C
15	chr15_80432802	0	80432802	C	G
15	chr15_80444076	0	80444076	A	T
15	chr15_80459554	0	80459554	G	T
15	chr15_80465336	0	80465336	A	C
15	chr15_80477706	0	80477706	G	T
15	chr15_80485770	0	80485770	T	G
15	chr15_80496895	0	80496895	T	G
15	chr15_80551229	0	80551229	C	G
15	chr15_80631140	0	80631140	G	C
15	chr15_80634166	0	80634166	T	A
15	chr15_80640762	0	80640762	C	G
15	chr15_80652173	0	80652173	C	A
15	chr15_80654266	0	80654266	C	G
15	chr15_80679539	0	80679539	C	G
15	chr15_80684970	0	80684970	C	G
15	chr15_80700281	0	80700281	G	C
15	chr15_80743119	0	80743119	C	A
15	chr15_80749777	0	80749777	G	T
15	chr15_80751076	0	80751076	A	C
15	chr15_80804395	0	80804395	G	C
15	chr15_80811395	0	80811395	T	G
15	chr15_80830433	0	80830433	C	A
15	chr15_80833810	0	80833810	G	T
15	chr15_80878919	0	80878919	C	G
15	chr15_80882474	0	80882474	A	C
15	chr15_80914353	0	80914353	A	C
15	chr15_80919380	0	80919380	C	A
15	chr15_80928757	0	80928757	C	A
15	chr15_80929656	0	80929656	G	T
15	chr15_80941184	0	80941184	C	A
15	chr15_80943020	0	80943020	A	C
15	chr15_80989311	0	80989311	A	C
15	chr15_80998574	0	80998574	G	C
15	chr15_81022095	0	81022095	C	G
15	chr15_81031679	0	81031679	G	T
15	chr15_81036991	0	81036991	C	G
15	chr15_81069389	0	81069389	A	C
15	chr15_81071613	0	81071613	G	C
15	chr15_81084898	0	81084898	C	A
15	chr15_81087308	0	81087308	G	T
15	chr15_81088066	0	81088066	A	T
15	chr15_81178788	0	81178788	G	T
15	chr15_81179207	0	81179207	T	G
15	chr15_81186580	0	81186580	C	A
15	chr15_81197462	0	81197462	G	T
15	chr15_81208689	0	81208689	C	G
15	chr15_81230676	0	81230676	T	A
15	chr15_81230856	0	81230856	G	T
15	chr15_81233657	0	81233657	C	G
15	chr15_81251753	0	81251753	T	G
15	chr15_81261899	0	81261899	G	T
15	chr15_81284796	0	81284796	G	C
15	chr15_81287899	0	81287899	C	G
15	chr15_81289074	0	81289074	C	G
15	chr15_81317355	0	81317355	G	T
15	chr15_81324833	0	81324833	A	C
15	chr15_81356417	0	81356417	G	T
15	chr15_81432531	0	81432531	C	A
15	chr15_81434138	0	81434138	C	A
15	chr15_81437601	0	81437601	T	A
15	chr15_81443822	0	81443822	G	C
15	chr15_81448870	0	81448870	G	C
15	chr15_81453461	0	81453461	A	T
15	chr15_81457530	0	81457530	A	T
15	chr15_81459088	0	81459088	C	A
15	chr15_81462483	0	81462483	T	A
15	chr15_81487471	0	81487471	C	A
15	chr15_81487608	0	81487608	C	A
15	chr15_81497753	0	81497753	G	T
15	chr15_81502797	0	81502797	C	G
15	chr15_81552527	0	81552527	C	G
15	chr15_81554650	0	81554650	A	C
15	chr15_81562830	0	81562830	A	C
15	chr15_81569071	0	81569071	A	C
15	chr15_81576950	0	81576950	T	G
15	chr15_81602265	0	81602265	G	T
15	chr15_81605571	0	81605571	A	C
15	chr15_81640479	0	81640479	T	G
15	chr15_81653478	0	81653478	G	T
15	chr15_81658937	0	81658937	T	G
15	chr15_81661751	0	81661751	G	T
15	chr15_81669821	0	81669821	G	C
15	chr15_81670961	0	81670961	G	C
15	chr15_81673509	0	81673509	A	T
15	chr15_81696278	0	81696278	G	T
15	chr15_81716734	0	81716734	G	T
15	chr15_81725948	0	81725948	A	T
15	chr15_81741056	0	81741056	G	C
15	chr15_81744686	0	81744686	G	T
15	chr15_81745642	0	81745642	C	A
15	chr15_81747768	0	81747768	A	C
15	chr15_81755292	0	81755292	G	C
15	chr15_81769845	0	81769845	C	G
15	chr15_81773743	0	81773743	T	G
15	chr15_81778093	0	81778093	A	C
15	chr15_81802974	0	81802974	C	G
15	chr15_81807193	0	81807193	T	G
15	chr15_81809206	0	81809206	C	G
15	chr15_81816723	0	81816723	A	T
15	chr15_81827279	0	81827279	G	C
15	chr15_81841732	0	81841732	C	A
15	chr15_81850882	0	81850882	T	G
15	chr15_81858434	0	81858434	A	T
15	chr15_81877002	0	81877002	A	C
15	chr15_81892423	0	81892423	C	A
15	chr15_81900360	0	81900360	C	G
15	chr15_81910260	0	81910260	G	T
15	chr15_81932018	0	81932018	G	C
15	chr15_81951551	0	81951551	C	G
15	chr15_81957184	0	81957184	G	C
15	chr15_81963899	0	81963899	C	A
15	chr15_81975178	0	81975178	G	C
15	chr15_81997143	0	81997143	T	A
15	chr15_82000895	0	82000895	C	G
15	chr15_82003979	0	82003979	T	G
15	chr15_82022395	0	82022395	C	A
15	chr15_82030865	0	82030865	C	G
15	chr15_82033495	0	82033495	C	G
15	chr15_82036916	0	82036916	A	C
15	chr15_82044661	0	82044661	G	T
15	chr15_82045028	0	82045028	G	C
15	chr15_82060147	0	82060147	C	G
15	chr15_82061703	0	82061703	G	C
15	chr15_82063871	0	82063871	G	C
15	chr15_82065299	0	82065299	G	C
15	chr15_82074977	0	82074977	T	A
15	chr15_82085015	0	82085015	C	A
15	chr15_82092306	0	82092306	C	A
15	chr15_82100905	0	82100905	G	T
15	chr15_82106972	0	82106972	A	C
15	chr15_82126566	0	82126566	G	C
15	chr15_82147440	0	82147440	G	T
15	chr15_82147667	0	82147667	T	G
15	chr15_82167237	0	82167237	A	C
15	chr15_82188564	0	82188564	C	G
15	chr15_82194131	0	82194131	C	A
15	chr15_82204078	0	82204078	G	T
15	chr15_82205945	0	82205945	C	A
15	chr15_82208311	0	82208311	G	C
15	chr15_82210101	0	82210101	G	T
15	chr15_82211813	0	82211813	A	C
15	chr15_82218099	0	82218099	A	T
15	chr15_82221133	0	82221133	T	A
15	chr15_82221846	0	82221846	A	C
15	chr15_82235085	0	82235085	A	T
15	chr15_82245744	0	82245744	C	G
15	chr15_82259472	0	82259472	G	T
15	chr15_82266739	0	82266739	G	C
15	chr15_82273148	0	82273148	C	G
15	chr15_82274520	0	82274520	G	T
15	chr15_82275424	0	82275424	T	G
15	chr15_82291507	0	82291507	T	A
15	chr15_82319373	0	82319373	G	C
15	chr15_82324039	0	82324039	A	C
15	chr15_82344751	0	82344751	G	T
15	chr15_82364457	0	82364457	G	T
15	chr15_82365922	0	82365922	G	T
15	chr15_82412321	0	82412321	G	C
15	chr15_82454288	0	82454288	C	G
15	chr15_82463245	0	82463245	C	G
15	chr15_82463850	0	82463850	A	C
15	chr15_82474389	0	82474389	C	A
15	chr15_82477832	0	82477832	A	C
15	chr15_82480562	0	82480562	T	A
15	chr15_82488141	0	82488141	T	A
15	chr15_82499009	0	82499009	T	A
15	chr15_82499962	0	82499962	T	G
15	chr15_82510339	0	82510339	T	A
15	chr15_82513815	0	82513815	G	C
15	chr15_82535572	0	82535572	G	C
15	chr15_82537676	0	82537676	T	G
15	chr15_82553717	0	82553717	A	C
15	chr15_82560183	0	82560183	T	A
15	chr15_82563792	0	82563792	C	G
15	chr15_82575204	0	82575204	G	C
15	chr15_82577020	0	82577020	T	G
15	chr15_82580797	0	82580797	C	A
15	chr15_82583658	0	82583658	C	A
15	chr15_82627943	0	82627943	T	G
15	chr15_82634942	0	82634942	A	T
15	chr15_82635659	0	82635659	A	C
15	chr15_82665093	0	82665093	A	T
15	chr15_82665868	0	82665868	G	C
15	chr15_82675709	0	82675709	C	G
15	chr15_82676011	0	82676011	G	T
15	chr15_82698583	0	82698583	T	G
15	chr15_82706142	0	82706142	G	T
15	chr15_82708519	0	82708519	A	C
15	chr15_82716464	0	82716464	G	C
15	chr15_82752668	0	82752668	T	G
15	chr15_82770731	0	82770731	C	G
15	chr15_82781363	0	82781363	A	T
15	chr15_82812109	0	82812109	A	C
15	chr15_82820933	0	82820933	G	T
15	chr15_82833898	0	82833898	G	C
15	chr15_82842586	0	82842586	C	G
15	chr15_82843564	0	82843564	C	G
15	chr15_82855056	0	82855056	A	C
15	chr15_82881664	0	82881664	A	C
15	chr15_82898886	0	82898886	G	T
15	chr15_82900186	0	82900186	T	A
15	chr15_82904538	0	82904538	A	T
15	chr15_82926890	0	82926890	G	C
15	chr15_82931426	0	82931426	T	G
15	chr15_82933749	0	82933749	G	T
15	chr15_82951242	0	82951242	G	C
15	chr15_83001954	0	83001954	T	G
15	chr15_83003732	0	83003732	C	G
15	chr15_83015987	0	83015987	T	G
15	chr15_83020362	0	83020362	G	T
15	chr15_83029289	0	83029289	T	G
15	chr15_83045683	0	83045683	G	T
15	chr15_83053058	0	83053058	C	A
15	chr15_83076569	0	83076569	A	C
15	chr15_83084459	0	83084459	G	T
15	chr15_83086002	0	83086002	G	C
15	chr15_83103676	0	83103676	A	C
15	chr15_83118400	0	83118400	G	T
15	chr15_83118884	0	83118884	C	A
15	chr15_83132209	0	83132209	C	A
15	chr15_83137230	0	83137230	T	G
15	chr15_83140949	0	83140949	C	G
15	chr15_83144591	0	83144591	A	C
15	chr15_83148945	0	83148945	G	T
15	chr15_83165220	0	83165220	A	T
15	chr15_83181863	0	83181863	G	C
15	chr15_83184643	0	83184643	T	A
15	chr15_83200085	0	83200085	C	A
15	chr15_83223226	0	83223226	G	C
15	chr15_83240154	0	83240154	G	T
15	chr15_83266590	0	83266590	G	C
15	chr15_83270608	0	83270608	C	G
15	chr15_83272761	0	83272761	C	G
15	chr15_83276228	0	83276228	T	A
15	chr15_83291075	0	83291075	C	A
15	chr15_83295207	0	83295207	C	A
15	chr15_83299563	0	83299563	G	C
15	chr15_83300884	0	83300884	A	C
15	chr15_83313803	0	83313803	G	C
15	chr15_83336025	0	83336025	A	T
15	chr15_83353550	0	83353550	G	T
15	chr15_83381568	0	83381568	G	T
15	chr15_83397746	0	83397746	G	T
15	chr15_83414265	0	83414265	T	A
15	chr15_83420603	0	83420603	C	A
15	chr15_83422302	0	83422302	G	C
15	chr15_83423335	0	83423335	G	T
15	chr15_83424953	0	83424953	T	A
15	chr15_83429937	0	83429937	G	T
15	chr15_83439951	0	83439951	C	A
15	chr15_83445221	0	83445221	T	G
15	chr15_83457940	0	83457940	T	G
15	chr15_83484758	0	83484758	G	C
15	chr15_83488164	0	83488164	C	G
15	chr15_83511573	0	83511573	C	G
15	chr15_83528404	0	83528404	G	C
15	chr15_83573611	0	83573611	C	A
15	chr15_83586921	0	83586921	C	A
15	chr15_83587753	0	83587753	C	A
15	chr15_83634374	0	83634374	C	A
15	chr15_83664123	0	83664123	G	T
15	chr15_83667907	0	83667907	C	G
15	chr15_83700801	0	83700801	G	T
15	chr15_83712310	0	83712310	A	C
15	chr15_83724101	0	83724101	G	C
15	chr15_83750608	0	83750608	A	T
15	chr15_83750629	0	83750629	G	T
15	chr15_83756529	0	83756529	C	G
15	chr15_83761902	0	83761902	G	C
15	chr15_83780309	0	83780309	G	C
15	chr15_83783704	0	83783704	A	T
15	chr15_83788699	0	83788699	A	T
15	chr15_83805771	0	83805771	C	G
15	chr15_83858201	0	83858201	C	G
15	chr15_83872741	0	83872741	T	G
15	chr15_83874404	0	83874404	T	A
15	chr15_83902229	0	83902229	C	G
15	chr15_83927330	0	83927330	T	G
15	chr15_83957158	0	83957158	C	G
15	chr15_83983494	0	83983494	A	C
15	chr15_83988532	0	83988532	G	C
15	chr15_83993343	0	83993343	A	C
15	chr15_84004741	0	84004741	G	T
15	chr15_84027316	0	84027316	C	A
15	chr15_84032846	0	84032846	G	T
15	chr15_84034499	0	84034499	C	A
15	chr15_84040631	0	84040631	C	A
15	chr15_84053909	0	84053909	G	C
15	chr15_84078544	0	84078544	T	G
15	chr15_84079708	0	84079708	A	T
15	chr15_84082730	0	84082730	A	C
15	chr15_84113520	0	84113520	T	A
15	chr15_84115918	0	84115918	A	C
15	chr15_84156326	0	84156326	C	G
15	chr15_84157935	0	84157935	A	T
15	chr15_84160759	0	84160759	G	C
15	chr15_84165069	0	84165069	G	T
15	chr15_84167248	0	84167248	C	A
15	chr15_84178327	0	84178327	A	T
15	chr15_84182066	0	84182066	G	C
15	chr15_84182836	0	84182836	T	G
15	chr15_84212442	0	84212442	T	A
15	chr15_84246828	0	84246828	C	G
15	chr15_84283160	0	84283160	T	G
15	chr15_84290130	0	84290130	G	C
15	chr15_84290529	0	84290529	G	T
15	chr15_84330993	0	84330993	A	T
15	chr15_84339513	0	84339513	G	C
15	chr15_84344271	0	84344271	T	A
15	chr15_84368778	0	84368778	C	G
15	chr15_84373944	0	84373944	C	G
15	chr15_84377217	0	84377217	A	T
15	chr15_84391152	0	84391152	G	T
15	chr15_84404154	0	84404154	C	G
15	chr15_84408052	0	84408052	C	G
15	chr15_84409982	0	84409982	T	G
15	chr15_84421123	0	84421123	A	T
15	chr15_84424689	0	84424689	A	T
15	chr15_84441897	0	84441897	G	T
15	chr15_84475304	0	84475304	C	G
15	chr15_84504237	0	84504237	T	A
15	chr15_84572319	0	84572319	G	C
15	chr15_84576512	0	84576512	G	T
15	chr15_84617856	0	84617856	C	A
15	chr15_84617897	0	84617897	G	T
15	chr15_84626522	0	84626522	C	A
15	chr15_84632544	0	84632544	A	C
15	chr15_84660637	0	84660637	T	A
15	chr15_84673506	0	84673506	C	G
15	chr15_84677791	0	84677791	T	G
15	chr15_84678854	0	84678854	T	G
15	chr15_84724034	0	84724034	C	A
15	chr15_84748257	0	84748257	T	G
15	chr15_84758672	0	84758672	G	T
15	chr15_84761728	0	84761728	C	G
15	chr15_84775351	0	84775351	A	T
15	chr15_84779476	0	84779476	A	T
15	chr15_84790962	0	84790962	C	A
15	chr15_84813773	0	84813773	G	T
15	chr15_84830804	0	84830804	T	G
15	chr15_84831000	0	84831000	T	G
15	chr15_84833899	0	84833899	G	C
15	chr15_84835451	0	84835451	C	A
15	chr15_84845078	0	84845078	T	G
15	chr15_84875778	0	84875778	T	G
15	chr15_84894521	0	84894521	A	C
15	chr15_84898383	0	84898383	C	G
15	chr15_84917466	0	84917466	A	C
15	chr15_84918671	0	84918671	C	G
15	chr15_84938302	0	84938302	T	G
15	chr15_84948495	0	84948495	A	C
15	chr15_84965190	0	84965190	A	C
15	chr15_84969590	0	84969590	A	C
15	chr15_84971043	0	84971043	T	A
15	chr15_84971558	0	84971558	A	C
15	chr15_84973068	0	84973068	G	C
15	chr15_85004011	0	85004011	C	A
15	chr15_85034878	0	85034878	A	C
15	chr15_85057117	0	85057117	C	A
15	chr15_85066752	0	85066752	T	G
15	chr15_85077226	0	85077226	A	T
15	chr15_85089207	0	85089207	A	C
15	chr15_85095785	0	85095785	C	A
15	chr15_85096677	0	85096677	A	T
15	chr15_85115356	0	85115356	C	A
15	chr15_85124954	0	85124954	A	T
15	chr15_85145525	0	85145525	A	T
15	chr15_85151637	0	85151637	C	A
15	chr15_85165218	0	85165218	C	G
15	chr15_85173043	0	85173043	A	C
15	chr15_85177859	0	85177859	C	A
15	chr15_85192336	0	85192336	G	C
15	chr15_85204793	0	85204793	C	G
15	chr15_85208671	0	85208671	G	T
15	chr15_85211639	0	85211639	A	C
15	chr15_85234079	0	85234079	A	T
15	chr15_85239649	0	85239649	A	T
15	chr15_85256063	0	85256063	G	C
15	chr15_85276659	0	85276659	C	A
15	chr15_85314800	0	85314800	G	T
15	chr15_85315017	0	85315017	T	G
15	chr15_85317895	0	85317895	A	T
15	chr15_85323349	0	85323349	C	A
15	chr15_85342239	0	85342239	A	T
15	chr15_85348293	0	85348293	G	T
15	chr15_85352099	0	85352099	G	T
15	chr15_85353811	0	85353811	C	A
15	chr15_85381204	0	85381204	C	A
15	chr15_85390427	0	85390427	G	T
15	chr15_85399404	0	85399404	A	C
15	chr15_85402703	0	85402703	C	A
15	chr15_85404554	0	85404554	G	T
15	chr15_85410562	0	85410562	G	C
15	chr15_85432411	0	85432411	A	T
15	chr15_85436444	0	85436444	C	A
15	chr15_85440487	0	85440487	A	C
15	chr15_85464462	0	85464462	C	A
15	chr15_85478402	0	85478402	G	C
15	chr15_85493194	0	85493194	T	A
15	chr15_85556949	0	85556949	C	A
15	chr15_85557947	0	85557947	T	G
15	chr15_85563864	0	85563864	T	A
15	chr15_85566629	0	85566629	A	C
15	chr15_85566858	0	85566858	C	A
15	chr15_85577959	0	85577959	C	G
15	chr15_85588907	0	85588907	T	G
15	chr15_85595479	0	85595479	A	C
15	chr15_85601295	0	85601295	C	G
15	chr15_85608771	0	85608771	A	T
15	chr15_85655069	0	85655069	G	T
15	chr15_85659497	0	85659497	G	T
15	chr15_85674718	0	85674718	T	A
15	chr15_85689487	0	85689487	A	C
15	chr15_85700466	0	85700466	G	C
15	chr15_85721872	0	85721872	G	T
15	chr15_85730397	0	85730397	C	A
15	chr15_85741231	0	85741231	A	C
15	chr15_85743038	0	85743038	T	G
15	chr15_85743355	0	85743355	G	C
15	chr15_85760190	0	85760190	T	G
15	chr15_85772637	0	85772637	A	C
15	chr15_85775953	0	85775953	G	T
15	chr15_85779546	0	85779546	T	G
15	chr15_85779880	0	85779880	T	G
15	chr15_85781422	0	85781422	C	A
15	chr15_85791467	0	85791467	A	C
15	chr15_85804896	0	85804896	G	T
15	chr15_85805816	0	85805816	C	A
15	chr15_85811081	0	85811081	G	T
15	chr15_85818389	0	85818389	T	A
15	chr15_85819271	0	85819271	C	G
15	chr15_85857535	0	85857535	A	C
15	chr15_85864148	0	85864148	T	A
15	chr15_85869224	0	85869224	C	G
15	chr15_85900715	0	85900715	T	A
15	chr15_85901561	0	85901561	G	C
15	chr15_85931080	0	85931080	A	C
15	chr15_85957530	0	85957530	C	A
15	chr15_85962610	0	85962610	C	G
15	chr15_86011657	0	86011657	G	C
15	chr15_86014014	0	86014014	C	G
15	chr15_86020270	0	86020270	G	T
15	chr15_86021533	0	86021533	A	T
15	chr15_86047082	0	86047082	G	C
15	chr15_86061822	0	86061822	C	A
15	chr15_86072583	0	86072583	C	A
15	chr15_86082116	0	86082116	C	G
15	chr15_86087101	0	86087101	T	A
15	chr15_86090214	0	86090214	C	A
15	chr15_86092369	0	86092369	A	T
15	chr15_86106229	0	86106229	G	C
15	chr15_86114210	0	86114210	G	C
15	chr15_86116493	0	86116493	T	G
15	chr15_86118085	0	86118085	T	G
15	chr15_86120031	0	86120031	G	T
15	chr15_86136100	0	86136100	G	T
15	chr15_86138383	0	86138383	G	C
15	chr15_86138792	0	86138792	T	A
15	chr15_86147676	0	86147676	T	G
15	chr15_86165071	0	86165071	T	G
15	chr15_86184401	0	86184401	G	C
15	chr15_86193927	0	86193927	A	C
15	chr15_86207697	0	86207697	T	A
15	chr15_86222757	0	86222757	A	C
15	chr15_86265227	0	86265227	T	A
15	chr15_86274183	0	86274183	A	T
15	chr15_86274253	0	86274253	C	A
15	chr15_86297402	0	86297402	G	C
15	chr15_86323471	0	86323471	G	T
15	chr15_86335598	0	86335598	A	C
15	chr15_86360066	0	86360066	T	G
15	chr15_86360300	0	86360300	A	C
15	chr15_86364094	0	86364094	G	C
15	chr15_86365828	0	86365828	C	G
15	chr15_86389660	0	86389660	A	C
15	chr15_86389941	0	86389941	G	C
15	chr15_86432334	0	86432334	G	T
15	chr15_86433335	0	86433335	G	T
15	chr15_86445371	0	86445371	G	C
15	chr15_86466543	0	86466543	C	G
15	chr15_86474595	0	86474595	T	G
15	chr15_86479278	0	86479278	G	C
15	chr15_86487948	0	86487948	G	C
15	chr15_86497173	0	86497173	C	G
15	chr15_86524832	0	86524832	C	A
15	chr15_86526289	0	86526289	G	C
15	chr15_86526924	0	86526924	T	A
15	chr15_86536391	0	86536391	G	C
15	chr15_86539252	0	86539252	T	G
15	chr15_86554749	0	86554749	T	G
15	chr15_86584578	0	86584578	A	T
15	chr15_86587091	0	86587091	A	C
15	chr15_86592535	0	86592535	T	G
15	chr15_86595039	0	86595039	T	A
15	chr15_86601764	0	86601764	C	G
15	chr15_86603760	0	86603760	T	A
15	chr15_86613680	0	86613680	G	T
15	chr15_86620429	0	86620429	G	C
15	chr15_86623430	0	86623430	A	C
15	chr15_86625538	0	86625538	C	A
15	chr15_86639592	0	86639592	T	A
15	chr15_86651929	0	86651929	A	C
15	chr15_86657615	0	86657615	G	C
15	chr15_86660693	0	86660693	G	C
15	chr15_86662600	0	86662600	G	C
15	chr15_86667341	0	86667341	T	G
15	chr15_86672254	0	86672254	A	C
15	chr15_86682530	0	86682530	A	C
15	chr15_86683129	0	86683129	A	T
15	chr15_86715180	0	86715180	G	C
15	chr15_86733243	0	86733243	G	T
15	chr15_86750641	0	86750641	A	C
15	chr15_86757917	0	86757917	A	C
15	chr15_86762800	0	86762800	A	C
15	chr15_86766887	0	86766887	C	G
15	chr15_86769117	0	86769117	A	C
15	chr15_86772191	0	86772191	A	T
15	chr15_86783558	0	86783558	T	A
15	chr15_86813588	0	86813588	C	G
15	chr15_86815028	0	86815028	C	A
15	chr15_86816583	0	86816583	G	C
15	chr15_86817229	0	86817229	A	T
15	chr15_86833891	0	86833891	A	T
15	chr15_86878663	0	86878663	A	C
15	chr15_86894398	0	86894398	C	G
15	chr15_86895843	0	86895843	G	C
15	chr15_86927942	0	86927942	C	A
15	chr15_86946893	0	86946893	C	A
15	chr15_86956289	0	86956289	C	A
15	chr15_86980670	0	86980670	A	C
15	chr15_86980675	0	86980675	C	A
15	chr15_86996165	0	86996165	T	A
15	chr15_87007001	0	87007001	C	A
15	chr15_87017155	0	87017155	T	G
15	chr15_87025198	0	87025198	G	C
15	chr15_87025640	0	87025640	T	G
15	chr15_87026203	0	87026203	C	A
15	chr15_87027446	0	87027446	G	C
15	chr15_87033576	0	87033576	T	G
15	chr15_87040859	0	87040859	C	G
15	chr15_87043825	0	87043825	G	T
15	chr15_87052248	0	87052248	T	G
15	chr15_87065912	0	87065912	G	T
15	chr15_87072225	0	87072225	G	C
15	chr15_87078837	0	87078837	A	C
15	chr15_87081490	0	87081490	T	A
15	chr15_87083175	0	87083175	C	G
15	chr15_87085745	0	87085745	C	G
15	chr15_87091988	0	87091988	G	C
15	chr15_87098414	0	87098414	G	T
15	chr15_87099491	0	87099491	G	C
15	chr15_87106722	0	87106722	T	G
15	chr15_87113178	0	87113178	A	T
15	chr15_87119994	0	87119994	T	A
15	chr15_87132055	0	87132055	T	G
15	chr15_87161334	0	87161334	G	T
15	chr15_87165081	0	87165081	G	C
15	chr15_87184765	0	87184765	C	G
15	chr15_87189095	0	87189095	T	G
15	chr15_87212331	0	87212331	T	A
15	chr15_87222402	0	87222402	T	G
15	chr15_87238616	0	87238616	G	C
15	chr15_87241242	0	87241242	T	G
15	chr15_87242586	0	87242586	G	C
15	chr15_87244370	0	87244370	C	G
15	chr15_87246485	0	87246485	G	T
15	chr15_87257881	0	87257881	A	T
15	chr15_87258586	0	87258586	C	A
15	chr15_87260407	0	87260407	G	T
15	chr15_87286136	0	87286136	G	C
15	chr15_87286435	0	87286435	G	C
15	chr15_87288796	0	87288796	A	T
15	chr15_87293955	0	87293955	G	C
15	chr15_87311180	0	87311180	C	A
15	chr15_87313207	0	87313207	T	G
15	chr15_87331828	0	87331828	G	C
15	chr15_87349946	0	87349946	A	T
15	chr15_87362066	0	87362066	C	A
15	chr15_87371194	0	87371194	T	G
15	chr15_87399085	0	87399085	G	C
15	chr15_87407672	0	87407672	C	G
15	chr15_87431537	0	87431537	G	T
15	chr15_87449148	0	87449148	C	A
15	chr15_87468448	0	87468448	T	A
15	chr15_87472649	0	87472649	T	A
15	chr15_87476158	0	87476158	G	T
15	chr15_87480924	0	87480924	C	G
15	chr15_87485143	0	87485143	A	C
15	chr15_87487261	0	87487261	A	T
15	chr15_87489739	0	87489739	C	A
15	chr15_87508372	0	87508372	G	C
15	chr15_87518675	0	87518675	A	T
15	chr15_87534926	0	87534926	T	G
15	chr15_87551959	0	87551959	T	G
15	chr15_87558404	0	87558404	C	A
15	chr15_87564471	0	87564471	A	C
15	chr15_87565595	0	87565595	C	G
15	chr15_87594506	0	87594506	G	C
15	chr15_87599813	0	87599813	G	T
15	chr15_87609277	0	87609277	A	C
15	chr15_87643122	0	87643122	C	G
15	chr15_87647097	0	87647097	G	C
15	chr15_87658094	0	87658094	T	A
15	chr15_87658927	0	87658927	C	G
15	chr15_87673044	0	87673044	C	G
15	chr15_87678586	0	87678586	A	C
15	chr15_87701741	0	87701741	G	C
15	chr15_87703322	0	87703322	T	G
15	chr15_87704020	0	87704020	G	T
15	chr15_87773239	0	87773239	C	G
15	chr15_87775182	0	87775182	T	G
15	chr15_87781396	0	87781396	T	G
15	chr15_87786353	0	87786353	A	C
15	chr15_87797506	0	87797506	C	G
15	chr15_87798590	0	87798590	T	A
15	chr15_87807703	0	87807703	T	A
15	chr15_87832237	0	87832237	T	A
15	chr15_87840233	0	87840233	A	C
15	chr15_87842092	0	87842092	C	G
15	chr15_87853079	0	87853079	T	G
15	chr15_87863413	0	87863413	G	T
15	chr15_87867068	0	87867068	G	T
15	chr15_87867905	0	87867905	A	C
15	chr15_87919056	0	87919056	G	T
15	chr15_87929848	0	87929848	C	G
15	chr15_87957642	0	87957642	C	A
15	chr15_87988117	0	87988117	C	G
15	chr15_88000284	0	88000284	C	G
15	chr15_88002806	0	88002806	C	G
15	chr15_88053993	0	88053993	G	C
15	chr15_88067482	0	88067482	C	A
15	chr15_88091369	0	88091369	C	A
15	chr15_88092242	0	88092242	T	A
15	chr15_88094578	0	88094578	G	C
15	chr15_88103742	0	88103742	C	A
15	chr15_88105723	0	88105723	G	C
15	chr15_88111828	0	88111828	T	G
15	chr15_88121471	0	88121471	G	C
15	chr15_88125899	0	88125899	C	G
15	chr15_88127427	0	88127427	G	C
15	chr15_88138131	0	88138131	T	A
15	chr15_88141493	0	88141493	C	G
15	chr15_88168245	0	88168245	G	C
15	chr15_88183153	0	88183153	A	C
15	chr15_88188367	0	88188367	C	G
15	chr15_88208432	0	88208432	T	G
15	chr15_88211577	0	88211577	G	C
15	chr15_88211602	0	88211602	A	T
15	chr15_88212094	0	88212094	T	G
15	chr15_88221855	0	88221855	C	A
15	chr15_88232767	0	88232767	G	T
15	chr15_88243663	0	88243663	A	T
15	chr15_88248964	0	88248964	T	A
15	chr15_88281642	0	88281642	A	C
15	chr15_88289383	0	88289383	C	G
15	chr15_88295136	0	88295136	A	C
15	chr15_88331165	0	88331165	C	A
15	chr15_88337082	0	88337082	G	T
15	chr15_88355669	0	88355669	G	C
15	chr15_88385915	0	88385915	T	A
15	chr15_88405882	0	88405882	C	G
15	chr15_88414108	0	88414108	A	C
15	chr15_88421004	0	88421004	G	C
15	chr15_88423197	0	88423197	G	C
15	chr15_88423788	0	88423788	G	C
15	chr15_88430458	0	88430458	A	T
15	chr15_88488012	0	88488012	G	C
15	chr15_88489071	0	88489071	G	C
15	chr15_88489200	0	88489200	A	T
15	chr15_88501681	0	88501681	G	T
15	chr15_88524018	0	88524018	C	A
15	chr15_88547134	0	88547134	A	C
15	chr15_88553997	0	88553997	T	G
15	chr15_88556803	0	88556803	C	G
15	chr15_88566845	0	88566845	G	C
15	chr15_88571179	0	88571179	G	C
15	chr15_88572772	0	88572772	A	C
15	chr15_88573231	0	88573231	C	A
15	chr15_88573407	0	88573407	G	T
15	chr15_88584625	0	88584625	G	T
15	chr15_88593699	0	88593699	A	C
15	chr15_88605809	0	88605809	A	T
15	chr15_88606242	0	88606242	G	C
15	chr15_88617784	0	88617784	C	A
15	chr15_88620736	0	88620736	C	G
15	chr15_88626496	0	88626496	C	G
15	chr15_88673659	0	88673659	A	C
15	chr15_88674806	0	88674806	C	G
15	chr15_88680209	0	88680209	T	G
15	chr15_88702228	0	88702228	G	C
15	chr15_88709657	0	88709657	T	G
15	chr15_88724786	0	88724786	G	C
15	chr15_88725102	0	88725102	G	C
15	chr15_88727721	0	88727721	G	C
15	chr15_88731847	0	88731847	T	G
15	chr15_88732631	0	88732631	G	C
15	chr15_88739568	0	88739568	C	G
15	chr15_88744582	0	88744582	A	C
15	chr15_88754545	0	88754545	G	C
15	chr15_88754879	0	88754879	C	G
15	chr15_88766695	0	88766695	C	G
15	chr15_88767397	0	88767397	G	C
15	chr15_88768368	0	88768368	C	A
15	chr15_88777416	0	88777416	C	A
15	chr15_88783336	0	88783336	C	G
15	chr15_88810071	0	88810071	T	G
15	chr15_88811035	0	88811035	G	C
15	chr15_88831748	0	88831748	C	G
15	chr15_88835337	0	88835337	G	C
15	chr15_88844046	0	88844046	C	G
15	chr15_88876702	0	88876702	T	A
15	chr15_88878050	0	88878050	G	C
15	chr15_88885394	0	88885394	G	T
15	chr15_88891796	0	88891796	A	C
15	chr15_88906046	0	88906046	G	C
15	chr15_88916373	0	88916373	C	G
15	chr15_88923684	0	88923684	G	T
15	chr15_88935588	0	88935588	A	C
15	chr15_88962286	0	88962286	T	G
15	chr15_88980197	0	88980197	G	C
15	chr15_88991980	0	88991980	T	A
15	chr15_88993232	0	88993232	A	C
15	chr15_88996848	0	88996848	C	A
15	chr15_88997385	0	88997385	A	C
15	chr15_88998948	0	88998948	A	C
15	chr15_89000752	0	89000752	A	T
15	chr15_89014300	0	89014300	T	A
15	chr15_89018588	0	89018588	T	A
15	chr15_89020349	0	89020349	A	C
15	chr15_89020865	0	89020865	T	A
15	chr15_89043185	0	89043185	C	A
15	chr15_89046741	0	89046741	G	T
15	chr15_89071371	0	89071371	A	C
15	chr15_89099268	0	89099268	C	A
15	chr15_89110629	0	89110629	A	C
15	chr15_89111856	0	89111856	C	G
15	chr15_89116275	0	89116275	T	A
15	chr15_89121446	0	89121446	G	C
15	chr15_89124775	0	89124775	C	G
15	chr15_89147045	0	89147045	C	G
15	chr15_89150463	0	89150463	A	C
15	chr15_89155009	0	89155009	C	G
15	chr15_89157407	0	89157407	G	C
15	chr15_89160004	0	89160004	A	C
15	chr15_89160519	0	89160519	A	C
15	chr15_89164367	0	89164367	C	A
15	chr15_89165392	0	89165392	G	C
15	chr15_89178757	0	89178757	G	T
15	chr15_89180877	0	89180877	A	C
15	chr15_89182528	0	89182528	G	C
15	chr15_89196925	0	89196925	G	C
15	chr15_89208416	0	89208416	A	T
15	chr15_89213029	0	89213029	T	G
15	chr15_89232337	0	89232337	A	C
15	chr15_89236773	0	89236773	G	C
15	chr15_89244320	0	89244320	G	C
15	chr15_89247235	0	89247235	A	C
15	chr15_89251397	0	89251397	C	G
15	chr15_89260847	0	89260847	A	C
15	chr15_89264377	0	89264377	G	C
15	chr15_89272704	0	89272704	A	C
15	chr15_89282176	0	89282176	G	T
15	chr15_89293442	0	89293442	C	G
15	chr15_89295503	0	89295503	C	A
15	chr15_89296111	0	89296111	A	T
15	chr15_89297465	0	89297465	C	A
15	chr15_89308901	0	89308901	C	G
15	chr15_89315776	0	89315776	G	T
15	chr15_89320077	0	89320077	T	A
15	chr15_89327608	0	89327608	C	A
15	chr15_89328407	0	89328407	T	G
15	chr15_89333638	0	89333638	G	T
15	chr15_89338637	0	89338637	C	A
15	chr15_89355962	0	89355962	A	C
15	chr15_89360716	0	89360716	C	G
15	chr15_89398355	0	89398355	G	C
15	chr15_89407526	0	89407526	C	G
15	chr15_89430478	0	89430478	T	A
15	chr15_89440895	0	89440895	A	T
15	chr15_89441342	0	89441342	T	G
15	chr15_89444082	0	89444082	C	G
15	chr15_89453454	0	89453454	C	A
15	chr15_89458637	0	89458637	G	T
15	chr15_89476097	0	89476097	A	C
15	chr15_89503322	0	89503322	G	C
15	chr15_89506731	0	89506731	G	C
15	chr15_89514068	0	89514068	C	A
15	chr15_89521194	0	89521194	T	A
15	chr15_89532511	0	89532511	C	G
15	chr15_89539144	0	89539144	G	C
15	chr15_89551378	0	89551378	A	C
15	chr15_89569923	0	89569923	C	A
15	chr15_89598086	0	89598086	A	C
15	chr15_89625978	0	89625978	C	A
15	chr15_89641599	0	89641599	C	G
15	chr15_89643533	0	89643533	G	T
15	chr15_89651639	0	89651639	C	G
15	chr15_89671631	0	89671631	A	T
15	chr15_89672211	0	89672211	G	C
15	chr15_89673661	0	89673661	T	G
15	chr15_89687150	0	89687150	G	T
15	chr15_89707589	0	89707589	T	G
15	chr15_89711913	0	89711913	A	T
15	chr15_89750544	0	89750544	T	G
15	chr15_89752049	0	89752049	G	T
15	chr15_89756705	0	89756705	C	G
15	chr15_89761410	0	89761410	C	G
15	chr15_89761438	0	89761438	G	T
15	chr15_89763100	0	89763100	G	C
15	chr15_89766362	0	89766362	G	C
15	chr15_89766503	0	89766503	G	T
15	chr15_89769292	0	89769292	G	T
15	chr15_89777160	0	89777160	G	T
15	chr15_89781883	0	89781883	C	A
15	chr15_89790525	0	89790525	G	T
15	chr15_89802705	0	89802705	G	C
15	chr15_89806192	0	89806192	T	G
15	chr15_89812944	0	89812944	T	A
15	chr15_89824939	0	89824939	T	G
15	chr15_89831087	0	89831087	C	A
15	chr15_89834101	0	89834101	C	A
15	chr15_89856274	0	89856274	C	G
15	chr15_89860455	0	89860455	C	A
15	chr15_89865358	0	89865358	T	G
15	chr15_89866313	0	89866313	G	T
15	chr15_89881408	0	89881408	C	G
15	chr15_89905454	0	89905454	C	G
15	chr15_89912295	0	89912295	C	G
15	chr15_89923312	0	89923312	T	G
15	chr15_89923449	0	89923449	C	A
15	chr15_89931240	0	89931240	G	T
15	chr15_89936600	0	89936600	A	C
15	chr15_89939578	0	89939578	G	T
15	chr15_89940180	0	89940180	G	T
15	chr15_89945461	0	89945461	C	A
15	chr15_89952182	0	89952182	T	A
15	chr15_89992334	0	89992334	C	A
15	chr15_89993135	0	89993135	T	A
15	chr15_90000801	0	90000801	A	T
15	chr15_90010597	0	90010597	G	T
15	chr15_90012453	0	90012453	A	T
15	chr15_90015316	0	90015316	C	G
15	chr15_90025741	0	90025741	A	C
15	chr15_90026746	0	90026746	C	G
15	chr15_90032800	0	90032800	T	A
15	chr15_90039345	0	90039345	G	T
15	chr15_90044973	0	90044973	C	G
15	chr15_90046345	0	90046345	G	T
15	chr15_90056763	0	90056763	A	C
15	chr15_90100426	0	90100426	G	C
15	chr15_90103105	0	90103105	C	A
15	chr15_90111233	0	90111233	T	G
15	chr15_90112013	0	90112013	G	C
15	chr15_90131704	0	90131704	G	C
15	chr15_90136588	0	90136588	C	G
15	chr15_90149629	0	90149629	G	C
15	chr15_90182769	0	90182769	C	A
15	chr15_90187772	0	90187772	T	A
15	chr15_90194286	0	90194286	C	G
15	chr15_90203496	0	90203496	A	C
15	chr15_90209668	0	90209668	C	G
15	chr15_90212057	0	90212057	A	C
15	chr15_90218176	0	90218176	C	G
15	chr15_90248916	0	90248916	C	A
15	chr15_90252844	0	90252844	A	T
15	chr15_90254998	0	90254998	C	G
15	chr15_90275242	0	90275242	A	C
15	chr15_90285931	0	90285931	A	T
15	chr15_90288703	0	90288703	A	C
15	chr15_90319006	0	90319006	C	A
15	chr15_90321798	0	90321798	T	G
15	chr15_90322330	0	90322330	C	G
15	chr15_90324986	0	90324986	A	C
15	chr15_90325921	0	90325921	T	G
15	chr15_90335459	0	90335459	G	C
15	chr15_90342100	0	90342100	A	T
15	chr15_90360324	0	90360324	T	G
15	chr15_90363775	0	90363775	C	G
15	chr15_90370429	0	90370429	C	G
15	chr15_90392358	0	90392358	T	G
15	chr15_90394595	0	90394595	A	C
15	chr15_90400495	0	90400495	T	G
15	chr15_90441509	0	90441509	C	A
15	chr15_90448693	0	90448693	C	A
15	chr15_90452691	0	90452691	A	T
15	chr15_90457470	0	90457470	C	G
15	chr15_90484012	0	90484012	C	A
15	chr15_90484506	0	90484506	A	C
15	chr15_90484532	0	90484532	G	C
15	chr15_90485058	0	90485058	A	C
15	chr15_90485234	0	90485234	A	T
15	chr15_90489743	0	90489743	C	G
15	chr15_90497797	0	90497797	C	G
15	chr15_90501249	0	90501249	G	T
15	chr15_90515457	0	90515457	A	C
15	chr15_90533252	0	90533252	C	G
15	chr15_90534835	0	90534835	C	A
15	chr15_90535864	0	90535864	G	C
15	chr15_90540068	0	90540068	C	A
15	chr15_90543356	0	90543356	T	G
15	chr15_90548435	0	90548435	G	T
15	chr15_90563090	0	90563090	C	G
15	chr15_90564872	0	90564872	T	G
15	chr15_90591797	0	90591797	G	T
15	chr15_90637225	0	90637225	C	G
15	chr15_90672557	0	90672557	T	G
15	chr15_90681200	0	90681200	C	A
15	chr15_90708686	0	90708686	T	A
15	chr15_90719116	0	90719116	T	A
15	chr15_90755742	0	90755742	T	G
15	chr15_90765979	0	90765979	C	G
15	chr15_90775655	0	90775655	A	C
15	chr15_90793451	0	90793451	T	G
15	chr15_90805821	0	90805821	T	G
15	chr15_90810033	0	90810033	T	G
15	chr15_90832802	0	90832802	T	A
15	chr15_90833363	0	90833363	T	G
15	chr15_90838637	0	90838637	A	C
15	chr15_90838731	0	90838731	T	G
15	chr15_90841873	0	90841873	T	G
15	chr15_90846332	0	90846332	G	C
15	chr15_90848034	0	90848034	A	C
15	chr15_90877184	0	90877184	A	C
15	chr15_90887127	0	90887127	C	G
15	chr15_90888133	0	90888133	G	C
15	chr15_90947783	0	90947783	C	A
15	chr15_90956202	0	90956202	G	C
15	chr15_90968852	0	90968852	C	A
15	chr15_90981148	0	90981148	C	G
15	chr15_91012693	0	91012693	T	G
15	chr15_91019032	0	91019032	G	C
15	chr15_91038727	0	91038727	C	G
15	chr15_91072997	0	91072997	T	G
15	chr15_91085050	0	91085050	T	G
15	chr15_91088132	0	91088132	A	C
15	chr15_91122516	0	91122516	T	A
15	chr15_91131310	0	91131310	C	G
15	chr15_91150963	0	91150963	C	G
15	chr15_91168896	0	91168896	C	G
15	chr15_91176971	0	91176971	T	G
15	chr15_91187374	0	91187374	A	T
15	chr15_91194695	0	91194695	C	G
15	chr15_91206092	0	91206092	T	G
15	chr15_91207880	0	91207880	C	A
15	chr15_91208379	0	91208379	G	C
15	chr15_91215073	0	91215073	C	A
15	chr15_91215128	0	91215128	A	T
15	chr15_91217544	0	91217544	C	G
15	chr15_91220630	0	91220630	A	T
15	chr15_91225115	0	91225115	C	A
15	chr15_91225904	0	91225904	T	G
15	chr15_91240153	0	91240153	T	G
15	chr15_91245469	0	91245469	C	A
15	chr15_91247357	0	91247357	C	G
15	chr15_91257342	0	91257342	A	C
15	chr15_91272850	0	91272850	C	A
15	chr15_91299535	0	91299535	A	C
15	chr15_91302680	0	91302680	A	C
15	chr15_91325860	0	91325860	G	C
15	chr15_91326444	0	91326444	G	C
15	chr15_91406274	0	91406274	T	A
15	chr15_91418786	0	91418786	A	T
15	chr15_91420159	0	91420159	C	G
15	chr15_91423031	0	91423031	G	C
15	chr15_91429225	0	91429225	G	C
15	chr15_91432323	0	91432323	A	C
15	chr15_91447458	0	91447458	G	C
15	chr15_91462524	0	91462524	G	C
15	chr15_91487865	0	91487865	A	C
15	chr15_91510311	0	91510311	C	G
15	chr15_91533912	0	91533912	G	C
15	chr15_91534494	0	91534494	G	T
15	chr15_91552485	0	91552485	T	G
15	chr15_91561441	0	91561441	C	G
15	chr15_91562303	0	91562303	C	G
15	chr15_91564368	0	91564368	G	T
16	chr16_2027	0	2027	A	C
16	chr16_41535	0	41535	T	G
16	chr16_65752	0	65752	G	C
16	chr16_88046	0	88046	G	T
16	chr16_99722	0	99722	G	T
16	chr16_107984	0	107984	G	C
16	chr16_115073	0	115073	A	C
16	chr16_118840	0	118840	C	A
16	chr16_191827	0	191827	G	C
16	chr16_203565	0	203565	T	G
16	chr16_211507	0	211507	T	G
16	chr16_214003	0	214003	C	G
16	chr16_216647	0	216647	T	A
16	chr16_220330	0	220330	G	T
16	chr16_221154	0	221154	C	A
16	chr16_225046	0	225046	G	C
16	chr16_255554	0	255554	G	C
16	chr16_261566	0	261566	A	T
16	chr16_289394	0	289394	G	T
16	chr16_302559	0	302559	T	G
16	chr16_333324	0	333324	G	C
16	chr16_333935	0	333935	T	G
16	chr16_347208	0	347208	A	C
16	chr16_357494	0	357494	C	G
16	chr16_358212	0	358212	A	C
16	chr16_359572	0	359572	A	C
16	chr16_383131	0	383131	C	A
16	chr16_399704	0	399704	T	A
16	chr16_437307	0	437307	T	G
16	chr16_449296	0	449296	C	A
16	chr16_450523	0	450523	C	G
16	chr16_456370	0	456370	C	A
16	chr16_481594	0	481594	T	G
16	chr16_490801	0	490801	T	A
16	chr16_492408	0	492408	G	T
16	chr16_521338	0	521338	T	G
16	chr16_527855	0	527855	C	G
16	chr16_529479	0	529479	C	G
16	chr16_551878	0	551878	C	G
16	chr16_557996	0	557996	G	C
16	chr16_590996	0	590996	A	C
16	chr16_603069	0	603069	G	C
16	chr16_606002	0	606002	G	C
16	chr16_610478	0	610478	G	C
16	chr16_612862	0	612862	A	C
16	chr16_624033	0	624033	A	T
16	chr16_644794	0	644794	A	T
16	chr16_669890	0	669890	C	G
16	chr16_709194	0	709194	G	C
16	chr16_756676	0	756676	A	C
16	chr16_764970	0	764970	T	G
16	chr16_793531	0	793531	G	T
16	chr16_794739	0	794739	G	C
16	chr16_795624	0	795624	A	C
16	chr16_798289	0	798289	C	A
16	chr16_805215	0	805215	C	G
16	chr16_822150	0	822150	A	T
16	chr16_826836	0	826836	G	T
16	chr16_842306	0	842306	A	C
16	chr16_867108	0	867108	T	G
16	chr16_869687	0	869687	C	A
16	chr16_936547	0	936547	C	G
16	chr16_937711	0	937711	T	G
16	chr16_939174	0	939174	G	T
16	chr16_944896	0	944896	C	G
16	chr16_951436	0	951436	C	G
16	chr16_952840	0	952840	A	T
16	chr16_954660	0	954660	G	T
16	chr16_973327	0	973327	C	G
16	chr16_977501	0	977501	A	T
16	chr16_994219	0	994219	T	G
16	chr16_994521	0	994521	G	C
16	chr16_998180	0	998180	C	A
16	chr16_1010481	0	1010481	G	T
16	chr16_1040957	0	1040957	C	A
16	chr16_1046967	0	1046967	C	A
16	chr16_1073877	0	1073877	C	G
16	chr16_1082884	0	1082884	C	G
16	chr16_1110671	0	1110671	C	G
16	chr16_1114084	0	1114084	T	A
16	chr16_1182115	0	1182115	A	C
16	chr16_1189197	0	1189197	A	C
16	chr16_1193683	0	1193683	T	G
16	chr16_1197643	0	1197643	C	A
16	chr16_1203664	0	1203664	C	G
16	chr16_1203937	0	1203937	A	C
16	chr16_1210434	0	1210434	G	C
16	chr16_1220137	0	1220137	T	G
16	chr16_1231799	0	1231799	C	G
16	chr16_1241617	0	1241617	A	C
16	chr16_1247163	0	1247163	G	C
16	chr16_1247879	0	1247879	C	A
16	chr16_1248126	0	1248126	C	G
16	chr16_1255955	0	1255955	G	C
16	chr16_1266846	0	1266846	A	C
16	chr16_1276540	0	1276540	C	A
16	chr16_1276611	0	1276611	G	C
16	chr16_1293373	0	1293373	G	T
16	chr16_1315353	0	1315353	A	T
16	chr16_1367421	0	1367421	G	T
16	chr16_1391795	0	1391795	G	C
16	chr16_1398113	0	1398113	G	C
16	chr16_1435309	0	1435309	A	C
16	chr16_1436666	0	1436666	C	G
16	chr16_1440535	0	1440535	C	G
16	chr16_1452334	0	1452334	C	G
16	chr16_1462161	0	1462161	G	C
16	chr16_1485748	0	1485748	A	C
16	chr16_1488265	0	1488265	C	G
16	chr16_1530457	0	1530457	G	C
16	chr16_1549490	0	1549490	C	G
16	chr16_1565467	0	1565467	G	T
16	chr16_1599735	0	1599735	G	C
16	chr16_1649974	0	1649974	T	A
16	chr16_1664763	0	1664763	T	G
16	chr16_1665055	0	1665055	G	C
16	chr16_1675583	0	1675583	A	C
16	chr16_1680026	0	1680026	C	G
16	chr16_1680898	0	1680898	G	C
16	chr16_1683503	0	1683503	G	T
16	chr16_1694184	0	1694184	A	C
16	chr16_1706670	0	1706670	C	G
16	chr16_1722087	0	1722087	G	C
16	chr16_1730593	0	1730593	T	A
16	chr16_1742197	0	1742197	G	C
16	chr16_1753010	0	1753010	C	A
16	chr16_1774536	0	1774536	C	G
16	chr16_1780770	0	1780770	A	C
16	chr16_1819571	0	1819571	A	C
16	chr16_1838108	0	1838108	A	C
16	chr16_1852391	0	1852391	T	A
16	chr16_1859903	0	1859903	T	G
16	chr16_1886695	0	1886695	A	C
16	chr16_1901684	0	1901684	C	G
16	chr16_1927075	0	1927075	A	C
16	chr16_1940080	0	1940080	C	G
16	chr16_1976767	0	1976767	A	C
16	chr16_2013746	0	2013746	G	C
16	chr16_2013766	0	2013766	C	A
16	chr16_2020234	0	2020234	A	C
16	chr16_2037368	0	2037368	T	A
16	chr16_2042700	0	2042700	C	G
16	chr16_2045302	0	2045302	A	C
16	chr16_2058762	0	2058762	C	A
16	chr16_2078373	0	2078373	A	T
16	chr16_2089546	0	2089546	C	A
16	chr16_2114694	0	2114694	A	C
16	chr16_2116326	0	2116326	G	C
16	chr16_2141482	0	2141482	A	C
16	chr16_2160205	0	2160205	T	G
16	chr16_2173389	0	2173389	C	G
16	chr16_2176073	0	2176073	T	A
16	chr16_2176945	0	2176945	T	G
16	chr16_2183451	0	2183451	G	C
16	chr16_2191103	0	2191103	G	T
16	chr16_2207432	0	2207432	G	C
16	chr16_2227953	0	2227953	C	A
16	chr16_2237053	0	2237053	G	T
16	chr16_2259642	0	2259642	G	C
16	chr16_2271104	0	2271104	A	C
16	chr16_2275263	0	2275263	A	C
16	chr16_2277457	0	2277457	T	A
16	chr16_2309196	0	2309196	C	G
16	chr16_2320127	0	2320127	T	A
16	chr16_2332591	0	2332591	A	C
16	chr16_2340729	0	2340729	A	C
16	chr16_2345547	0	2345547	T	G
16	chr16_2366921	0	2366921	C	G
16	chr16_2392418	0	2392418	G	T
16	chr16_2421027	0	2421027	T	G
16	chr16_2423321	0	2423321	A	C
16	chr16_2425251	0	2425251	G	T
16	chr16_2461116	0	2461116	G	T
16	chr16_2463853	0	2463853	C	A
16	chr16_2474394	0	2474394	G	T
16	chr16_2495389	0	2495389	A	T
16	chr16_2501711	0	2501711	G	T
16	chr16_2513093	0	2513093	C	G
16	chr16_2515061	0	2515061	C	G
16	chr16_2529321	0	2529321	T	G
16	chr16_2539221	0	2539221	A	C
16	chr16_2541718	0	2541718	C	G
16	chr16_2549794	0	2549794	G	C
16	chr16_2551127	0	2551127	A	T
16	chr16_2564281	0	2564281	T	A
16	chr16_2564579	0	2564579	G	C
16	chr16_2584051	0	2584051	G	C
16	chr16_2597130	0	2597130	G	T
16	chr16_2626179	0	2626179	T	G
16	chr16_2633329	0	2633329	G	C
16	chr16_2640641	0	2640641	G	T
16	chr16_2640713	0	2640713	A	C
16	chr16_2649738	0	2649738	A	C
16	chr16_2653693	0	2653693	G	C
16	chr16_2661687	0	2661687	A	C
16	chr16_2689854	0	2689854	T	G
16	chr16_2732544	0	2732544	G	C
16	chr16_2733731	0	2733731	G	T
16	chr16_2745669	0	2745669	C	G
16	chr16_2748131	0	2748131	G	C
16	chr16_2756023	0	2756023	A	C
16	chr16_2773033	0	2773033	C	A
16	chr16_2780469	0	2780469	T	G
16	chr16_2837098	0	2837098	C	G
16	chr16_2839500	0	2839500	A	C
16	chr16_2967845	0	2967845	G	C
16	chr16_2971663	0	2971663	G	T
16	chr16_2991170	0	2991170	C	A
16	chr16_3005079	0	3005079	G	T
16	chr16_3007441	0	3007441	T	G
16	chr16_3026152	0	3026152	C	A
16	chr16_3028576	0	3028576	T	A
16	chr16_3033460	0	3033460	T	G
16	chr16_3053266	0	3053266	A	C
16	chr16_3123350	0	3123350	C	G
16	chr16_3133003	0	3133003	G	T
16	chr16_3135073	0	3135073	A	T
16	chr16_3138568	0	3138568	A	T
16	chr16_3142947	0	3142947	G	C
16	chr16_3172499	0	3172499	C	G
16	chr16_3187798	0	3187798	C	G
16	chr16_3194082	0	3194082	C	A
16	chr16_3194235	0	3194235	T	G
16	chr16_3195282	0	3195282	C	G
16	chr16_3206465	0	3206465	C	A
16	chr16_3219657	0	3219657	C	A
16	chr16_3239697	0	3239697	G	T
16	chr16_3280031	0	3280031	A	C
16	chr16_3299029	0	3299029	A	C
16	chr16_3339906	0	3339906	C	A
16	chr16_3344602	0	3344602	A	T
16	chr16_3345112	0	3345112	C	A
16	chr16_3347844	0	3347844	C	A
16	chr16_3350419	0	3350419	G	C
16	chr16_3373814	0	3373814	T	G
16	chr16_3376843	0	3376843	A	C
16	chr16_3389247	0	3389247	G	T
16	chr16_3408070	0	3408070	T	G
16	chr16_3439194	0	3439194	C	G
16	chr16_3441548	0	3441548	C	A
16	chr16_3442381	0	3442381	C	G
16	chr16_3455046	0	3455046	A	C
16	chr16_3455850	0	3455850	C	A
16	chr16_3469790	0	3469790	G	C
16	chr16_3475279	0	3475279	G	T
16	chr16_3503037	0	3503037	T	A
16	chr16_3518202	0	3518202	A	C
16	chr16_3526747	0	3526747	G	C
16	chr16_3560895	0	3560895	G	C
16	chr16_3572646	0	3572646	G	C
16	chr16_3574706	0	3574706	C	A
16	chr16_3588981	0	3588981	C	A
16	chr16_3604231	0	3604231	G	C
16	chr16_3617468	0	3617468	A	C
16	chr16_3639478	0	3639478	A	C
16	chr16_3644562	0	3644562	T	G
16	chr16_3646469	0	3646469	C	G
16	chr16_3651946	0	3651946	G	T
16	chr16_3662038	0	3662038	G	T
16	chr16_3679366	0	3679366	T	A
16	chr16_3692929	0	3692929	C	A
16	chr16_3717044	0	3717044	C	G
16	chr16_3720505	0	3720505	T	A
16	chr16_3729365	0	3729365	C	G
16	chr16_3764406	0	3764406	T	A
16	chr16_3772864	0	3772864	A	T
16	chr16_3787288	0	3787288	C	A
16	chr16_3800225	0	3800225	A	T
16	chr16_3863342	0	3863342	T	A
16	chr16_3867913	0	3867913	C	A
16	chr16_3899389	0	3899389	A	C
16	chr16_3911208	0	3911208	G	T
16	chr16_3921514	0	3921514	G	T
16	chr16_3923111	0	3923111	T	G
16	chr16_3928714	0	3928714	G	C
16	chr16_3939800	0	3939800	T	G
16	chr16_3952907	0	3952907	G	T
16	chr16_3961848	0	3961848	T	A
16	chr16_3966821	0	3966821	G	C
16	chr16_3968623	0	3968623	T	G
16	chr16_3975481	0	3975481	C	G
16	chr16_3976486	0	3976486	A	T
16	chr16_3979310	0	3979310	G	T
16	chr16_3981592	0	3981592	T	G
16	chr16_3992337	0	3992337	G	T
16	chr16_4118163	0	4118163	G	T
16	chr16_4133919	0	4133919	T	A
16	chr16_4139598	0	4139598	C	A
16	chr16_4181592	0	4181592	G	T
16	chr16_4206170	0	4206170	T	A
16	chr16_4227835	0	4227835	A	C
16	chr16_4228969	0	4228969	A	T
16	chr16_4272909	0	4272909	T	G
16	chr16_4275885	0	4275885	C	A
16	chr16_4283420	0	4283420	G	C
16	chr16_4291584	0	4291584	C	A
16	chr16_4308119	0	4308119	T	G
16	chr16_4314598	0	4314598	A	C
16	chr16_4326800	0	4326800	T	A
16	chr16_4344525	0	4344525	G	T
16	chr16_4356304	0	4356304	T	G
16	chr16_4356305	0	4356305	C	A
16	chr16_4359705	0	4359705	C	G
16	chr16_4380585	0	4380585	C	G
16	chr16_4381719	0	4381719	A	C
16	chr16_4383224	0	4383224	C	A
16	chr16_4390795	0	4390795	C	G
16	chr16_4414590	0	4414590	A	T
16	chr16_4454091	0	4454091	A	T
16	chr16_4468580	0	4468580	T	G
16	chr16_4475391	0	4475391	T	G
16	chr16_4479512	0	4479512	A	C
16	chr16_4493167	0	4493167	C	A
16	chr16_4501928	0	4501928	G	C
16	chr16_4565790	0	4565790	G	T
16	chr16_4571343	0	4571343	C	A
16	chr16_4585231	0	4585231	T	A
16	chr16_4602745	0	4602745	A	C
16	chr16_4606567	0	4606567	G	T
16	chr16_4616698	0	4616698	G	T
16	chr16_4634602	0	4634602	G	T
16	chr16_4676114	0	4676114	C	G
16	chr16_4684295	0	4684295	G	T
16	chr16_4702527	0	4702527	C	G
16	chr16_4705663	0	4705663	A	T
16	chr16_4732685	0	4732685	G	T
16	chr16_4751605	0	4751605	G	T
16	chr16_4760580	0	4760580	C	G
16	chr16_4777145	0	4777145	C	G
16	chr16_4790302	0	4790302	G	C
16	chr16_4796843	0	4796843	A	T
16	chr16_4808415	0	4808415	G	C
16	chr16_4822807	0	4822807	A	C
16	chr16_4827651	0	4827651	T	G
16	chr16_4833629	0	4833629	C	A
16	chr16_4857399	0	4857399	C	G
16	chr16_4862466	0	4862466	T	A
16	chr16_4863336	0	4863336	G	C
16	chr16_4875612	0	4875612	T	G
16	chr16_4881106	0	4881106	G	C
16	chr16_4925374	0	4925374	C	G
16	chr16_4955129	0	4955129	C	A
16	chr16_4966330	0	4966330	G	T
16	chr16_4980453	0	4980453	G	C
16	chr16_4985233	0	4985233	C	G
16	chr16_5048943	0	5048943	C	A
16	chr16_5086336	0	5086336	A	T
16	chr16_5091706	0	5091706	T	G
16	chr16_5116482	0	5116482	G	T
16	chr16_5125888	0	5125888	G	T
16	chr16_5133185	0	5133185	G	C
16	chr16_5140575	0	5140575	G	T
16	chr16_5142633	0	5142633	A	C
16	chr16_5160767	0	5160767	T	G
16	chr16_5191376	0	5191376	G	C
16	chr16_5233181	0	5233181	C	G
16	chr16_5245504	0	5245504	C	G
16	chr16_5251057	0	5251057	A	C
16	chr16_5256934	0	5256934	A	C
16	chr16_5276562	0	5276562	A	C
16	chr16_5287826	0	5287826	G	C
16	chr16_5305768	0	5305768	G	T
16	chr16_5312514	0	5312514	G	C
16	chr16_5324515	0	5324515	T	G
16	chr16_5330108	0	5330108	T	G
16	chr16_5356052	0	5356052	C	A
16	chr16_5363573	0	5363573	G	T
16	chr16_5363672	0	5363672	T	G
16	chr16_5367303	0	5367303	T	G
16	chr16_5370038	0	5370038	G	C
16	chr16_5387491	0	5387491	T	G
16	chr16_5404941	0	5404941	G	T
16	chr16_5511191	0	5511191	G	C
16	chr16_5511868	0	5511868	T	G
16	chr16_5560835	0	5560835	T	G
16	chr16_5570722	0	5570722	G	C
16	chr16_5576348	0	5576348	A	C
16	chr16_5586042	0	5586042	C	G
16	chr16_5595428	0	5595428	C	A
16	chr16_5603479	0	5603479	G	C
16	chr16_5629297	0	5629297	G	C
16	chr16_5637459	0	5637459	T	A
16	chr16_5643572	0	5643572	T	A
16	chr16_5647894	0	5647894	T	G
16	chr16_5667901	0	5667901	T	A
16	chr16_5671327	0	5671327	C	A
16	chr16_5681064	0	5681064	G	C
16	chr16_5686280	0	5686280	T	G
16	chr16_5747544	0	5747544	C	G
16	chr16_5767516	0	5767516	G	C
16	chr16_5779161	0	5779161	C	A
16	chr16_5804287	0	5804287	G	T
16	chr16_5810768	0	5810768	C	G
16	chr16_5839841	0	5839841	G	C
16	chr16_5840751	0	5840751	A	T
16	chr16_5851097	0	5851097	G	C
16	chr16_5855321	0	5855321	T	G
16	chr16_5909487	0	5909487	T	G
16	chr16_5915753	0	5915753	A	T
16	chr16_5916325	0	5916325	G	T
16	chr16_5919591	0	5919591	G	T
16	chr16_5925200	0	5925200	C	A
16	chr16_5928562	0	5928562	A	C
16	chr16_5947536	0	5947536	C	A
16	chr16_5962266	0	5962266	C	G
16	chr16_5972455	0	5972455	G	T
16	chr16_6004719	0	6004719	C	G
16	chr16_6012929	0	6012929	C	G
16	chr16_6014482	0	6014482	G	C
16	chr16_6026917	0	6026917	T	A
16	chr16_6027629	0	6027629	G	C
16	chr16_6035722	0	6035722	C	G
16	chr16_6048538	0	6048538	A	C
16	chr16_6057593	0	6057593	G	C
16	chr16_6062104	0	6062104	G	C
16	chr16_6066316	0	6066316	A	C
16	chr16_6077900	0	6077900	A	C
16	chr16_6085168	0	6085168	C	A
16	chr16_6088240	0	6088240	C	G
16	chr16_6088765	0	6088765	G	T
16	chr16_6103804	0	6103804	G	C
16	chr16_6114906	0	6114906	G	C
16	chr16_6150393	0	6150393	G	C
16	chr16_6159914	0	6159914	C	G
16	chr16_6171165	0	6171165	C	G
16	chr16_6200710	0	6200710	C	G
16	chr16_6240936	0	6240936	T	G
16	chr16_6246688	0	6246688	C	A
16	chr16_6252115	0	6252115	G	T
16	chr16_6288213	0	6288213	T	G
16	chr16_6303450	0	6303450	G	T
16	chr16_6321682	0	6321682	G	C
16	chr16_6331147	0	6331147	G	C
16	chr16_6336240	0	6336240	G	C
16	chr16_6353652	0	6353652	G	C
16	chr16_6360809	0	6360809	C	G
16	chr16_6366456	0	6366456	G	C
16	chr16_6372721	0	6372721	A	C
16	chr16_6373379	0	6373379	C	G
16	chr16_6374481	0	6374481	T	A
16	chr16_6389072	0	6389072	G	C
16	chr16_6405435	0	6405435	T	G
16	chr16_6432004	0	6432004	A	C
16	chr16_6438471	0	6438471	G	C
16	chr16_6439024	0	6439024	C	G
16	chr16_6452435	0	6452435	C	G
16	chr16_6457284	0	6457284	C	G
16	chr16_6458357	0	6458357	T	G
16	chr16_6466379	0	6466379	A	C
16	chr16_6476454	0	6476454	C	A
16	chr16_6495463	0	6495463	T	G
16	chr16_6497378	0	6497378	C	G
16	chr16_6499633	0	6499633	T	G
16	chr16_6501835	0	6501835	T	A
16	chr16_6506118	0	6506118	G	C
16	chr16_6532414	0	6532414	G	T
16	chr16_6551883	0	6551883	A	C
16	chr16_6552855	0	6552855	A	C
16	chr16_6560286	0	6560286	T	G
16	chr16_6563073	0	6563073	G	T
16	chr16_6563366	0	6563366	T	G
16	chr16_6568610	0	6568610	C	G
16	chr16_6576980	0	6576980	C	A
16	chr16_6592255	0	6592255	C	G
16	chr16_6612576	0	6612576	G	C
16	chr16_6620800	0	6620800	T	G
16	chr16_6657139	0	6657139	C	A
16	chr16_6661181	0	6661181	G	T
16	chr16_6684115	0	6684115	C	A
16	chr16_6692428	0	6692428	C	G
16	chr16_6705832	0	6705832	C	G
16	chr16_6745285	0	6745285	A	C
16	chr16_6778549	0	6778549	A	C
16	chr16_6786545	0	6786545	A	C
16	chr16_6794781	0	6794781	T	G
16	chr16_6806871	0	6806871	C	G
16	chr16_6814269	0	6814269	T	G
16	chr16_6830785	0	6830785	C	G
16	chr16_6835062	0	6835062	G	T
16	chr16_6849181	0	6849181	T	A
16	chr16_6870236	0	6870236	T	A
16	chr16_6898556	0	6898556	A	T
16	chr16_6920653	0	6920653	G	C
16	chr16_6932358	0	6932358	G	C
16	chr16_6960282	0	6960282	C	G
16	chr16_6962331	0	6962331	A	C
16	chr16_6964723	0	6964723	G	C
16	chr16_6989730	0	6989730	T	G
16	chr16_6995761	0	6995761	G	T
16	chr16_7029422	0	7029422	G	C
16	chr16_7052485	0	7052485	G	T
16	chr16_7055656	0	7055656	T	A
16	chr16_7090774	0	7090774	C	G
16	chr16_7114177	0	7114177	T	A
16	chr16_7116211	0	7116211	C	G
16	chr16_7135207	0	7135207	G	C
16	chr16_7143066	0	7143066	C	A
16	chr16_7151336	0	7151336	C	G
16	chr16_7169105	0	7169105	C	A
16	chr16_7210876	0	7210876	C	A
16	chr16_7230223	0	7230223	T	G
16	chr16_7238909	0	7238909	G	C
16	chr16_7284032	0	7284032	C	G
16	chr16_7286035	0	7286035	G	T
16	chr16_7288186	0	7288186	G	C
16	chr16_7337041	0	7337041	A	T
16	chr16_7379185	0	7379185	C	A
16	chr16_7382232	0	7382232	A	C
16	chr16_7389379	0	7389379	T	A
16	chr16_7396133	0	7396133	C	G
16	chr16_7428487	0	7428487	C	G
16	chr16_7429696	0	7429696	A	C
16	chr16_7430042	0	7430042	A	C
16	chr16_7432263	0	7432263	A	C
16	chr16_7443339	0	7443339	A	C
16	chr16_7453024	0	7453024	A	C
16	chr16_7470447	0	7470447	C	G
16	chr16_7472979	0	7472979	T	G
16	chr16_7477636	0	7477636	T	A
16	chr16_7482849	0	7482849	C	G
16	chr16_7495999	0	7495999	G	C
16	chr16_7527152	0	7527152	G	C
16	chr16_7532308	0	7532308	G	C
16	chr16_7550415	0	7550415	G	C
16	chr16_7591858	0	7591858	C	G
16	chr16_7598049	0	7598049	C	G
16	chr16_7620829	0	7620829	G	C
16	chr16_7629046	0	7629046	G	C
16	chr16_7645047	0	7645047	T	G
16	chr16_7655657	0	7655657	C	G
16	chr16_7655685	0	7655685	G	C
16	chr16_7667717	0	7667717	G	C
16	chr16_7683896	0	7683896	G	C
16	chr16_7704797	0	7704797	A	C
16	chr16_7713388	0	7713388	T	A
16	chr16_7722447	0	7722447	A	C
16	chr16_7725410	0	7725410	G	C
16	chr16_7749201	0	7749201	T	A
16	chr16_7766612	0	7766612	T	A
16	chr16_7773828	0	7773828	A	T
16	chr16_7786051	0	7786051	C	G
16	chr16_7792022	0	7792022	A	T
16	chr16_7804503	0	7804503	T	A
16	chr16_7822601	0	7822601	G	C
16	chr16_7827623	0	7827623	G	C
16	chr16_7835869	0	7835869	C	A
16	chr16_7853832	0	7853832	T	A
16	chr16_7866468	0	7866468	G	T
16	chr16_7889774	0	7889774	T	G
16	chr16_7898543	0	7898543	T	G
16	chr16_7902873	0	7902873	C	A
16	chr16_7920616	0	7920616	G	C
16	chr16_7920622	0	7920622	T	A
16	chr16_7928564	0	7928564	A	C
16	chr16_7940540	0	7940540	C	A
16	chr16_7956459	0	7956459	G	T
16	chr16_7959946	0	7959946	A	C
16	chr16_7973941	0	7973941	G	C
16	chr16_7974340	0	7974340	C	A
16	chr16_7982045	0	7982045	T	G
16	chr16_7982295	0	7982295	G	C
16	chr16_7983523	0	7983523	G	C
16	chr16_7984186	0	7984186	C	G
16	chr16_7989206	0	7989206	C	G
16	chr16_8003032	0	8003032	G	T
16	chr16_8005755	0	8005755	C	A
16	chr16_8019354	0	8019354	C	A
16	chr16_8035448	0	8035448	C	G
16	chr16_8040760	0	8040760	T	G
16	chr16_8046467	0	8046467	G	T
16	chr16_8049860	0	8049860	C	A
16	chr16_8051654	0	8051654	T	G
16	chr16_8054111	0	8054111	G	T
16	chr16_8061638	0	8061638	G	C
16	chr16_8083374	0	8083374	T	G
16	chr16_8086625	0	8086625	A	C
16	chr16_8095578	0	8095578	C	G
16	chr16_8108454	0	8108454	T	A
16	chr16_8122655	0	8122655	C	G
16	chr16_8126987	0	8126987	T	G
16	chr16_8137527	0	8137527	G	T
16	chr16_8151562	0	8151562	C	G
16	chr16_8156327	0	8156327	G	C
16	chr16_8165362	0	8165362	T	A
16	chr16_8168936	0	8168936	G	C
16	chr16_8192743	0	8192743	T	G
16	chr16_8195998	0	8195998	C	A
16	chr16_8203652	0	8203652	G	C
16	chr16_8218629	0	8218629	A	C
16	chr16_8222346	0	8222346	G	C
16	chr16_8227946	0	8227946	A	T
16	chr16_8239074	0	8239074	A	C
16	chr16_8246800	0	8246800	C	A
16	chr16_8249277	0	8249277	G	T
16	chr16_8253672	0	8253672	A	T
16	chr16_8255654	0	8255654	C	G
16	chr16_8262233	0	8262233	C	G
16	chr16_8266426	0	8266426	C	G
16	chr16_8271908	0	8271908	T	G
16	chr16_8273480	0	8273480	C	G
16	chr16_8275649	0	8275649	G	T
16	chr16_8276318	0	8276318	T	G
16	chr16_8280096	0	8280096	T	A
16	chr16_8288328	0	8288328	A	C
16	chr16_8298271	0	8298271	A	C
16	chr16_8315542	0	8315542	C	A
16	chr16_8343713	0	8343713	T	G
16	chr16_8353261	0	8353261	C	A
16	chr16_8356107	0	8356107	C	G
16	chr16_8377304	0	8377304	G	C
16	chr16_8384011	0	8384011	A	T
16	chr16_8412438	0	8412438	C	G
16	chr16_8416530	0	8416530	C	G
16	chr16_8454045	0	8454045	C	A
16	chr16_8455075	0	8455075	C	A
16	chr16_8460283	0	8460283	G	C
16	chr16_8480109	0	8480109	A	T
16	chr16_8488130	0	8488130	C	G
16	chr16_8505544	0	8505544	G	T
16	chr16_8536259	0	8536259	A	T
16	chr16_8544127	0	8544127	T	G
16	chr16_8555283	0	8555283	T	G
16	chr16_8558247	0	8558247	T	G
16	chr16_8559631	0	8559631	C	A
16	chr16_8590596	0	8590596	A	T
16	chr16_8590925	0	8590925	A	T
16	chr16_8593847	0	8593847	G	C
16	chr16_8594382	0	8594382	T	G
16	chr16_8598688	0	8598688	A	C
16	chr16_8607153	0	8607153	A	T
16	chr16_8611939	0	8611939	G	T
16	chr16_8616512	0	8616512	G	C
16	chr16_8627415	0	8627415	A	C
16	chr16_8647544	0	8647544	C	A
16	chr16_8650281	0	8650281	C	A
16	chr16_8654089	0	8654089	A	C
16	chr16_8667035	0	8667035	G	T
16	chr16_8667597	0	8667597	C	A
16	chr16_8684640	0	8684640	G	T
16	chr16_8717853	0	8717853	C	A
16	chr16_8726329	0	8726329	G	C
16	chr16_8742193	0	8742193	A	T
16	chr16_8748765	0	8748765	C	G
16	chr16_8755908	0	8755908	C	A
16	chr16_8770155	0	8770155	A	T
16	chr16_8779394	0	8779394	C	G
16	chr16_8782176	0	8782176	A	T
16	chr16_8801092	0	8801092	G	C
16	chr16_8818633	0	8818633	T	G
16	chr16_8830325	0	8830325	G	T
16	chr16_8859741	0	8859741	T	G
16	chr16_8868363	0	8868363	T	A
16	chr16_8879204	0	8879204	C	A
16	chr16_8879445	0	8879445	A	C
16	chr16_8880406	0	8880406	C	A
16	chr16_8941967	0	8941967	A	T
16	chr16_8955519	0	8955519	C	G
16	chr16_8963158	0	8963158	C	A
16	chr16_8966848	0	8966848	T	A
16	chr16_8975445	0	8975445	A	C
16	chr16_8979972	0	8979972	T	G
16	chr16_9001564	0	9001564	A	T
16	chr16_9002930	0	9002930	A	T
16	chr16_9037750	0	9037750	A	C
16	chr16_9063620	0	9063620	C	G
16	chr16_9065673	0	9065673	A	C
16	chr16_9088393	0	9088393	C	G
16	chr16_9111815	0	9111815	T	G
16	chr16_9160871	0	9160871	T	A
16	chr16_9163093	0	9163093	C	A
16	chr16_9165420	0	9165420	G	T
16	chr16_9174450	0	9174450	C	A
16	chr16_9213063	0	9213063	G	T
16	chr16_9243417	0	9243417	C	A
16	chr16_9267876	0	9267876	G	C
16	chr16_9315723	0	9315723	C	A
16	chr16_9318099	0	9318099	C	A
16	chr16_9318953	0	9318953	A	C
16	chr16_9324055	0	9324055	C	G
16	chr16_9345272	0	9345272	A	C
16	chr16_9381037	0	9381037	T	G
16	chr16_9411679	0	9411679	C	G
16	chr16_9438801	0	9438801	G	C
16	chr16_9440339	0	9440339	T	G
16	chr16_9440661	0	9440661	G	C
16	chr16_9469952	0	9469952	C	A
16	chr16_9489501	0	9489501	T	A
16	chr16_9496748	0	9496748	G	T
16	chr16_9533818	0	9533818	G	C
16	chr16_9553565	0	9553565	C	G
16	chr16_9557116	0	9557116	A	T
16	chr16_9561618	0	9561618	G	C
16	chr16_9595106	0	9595106	G	C
16	chr16_9595666	0	9595666	G	T
16	chr16_9598880	0	9598880	C	A
16	chr16_9615968	0	9615968	T	G
16	chr16_9620816	0	9620816	C	A
16	chr16_9643014	0	9643014	A	C
16	chr16_9647814	0	9647814	T	A
16	chr16_9655572	0	9655572	A	C
16	chr16_9666184	0	9666184	A	T
16	chr16_9699435	0	9699435	A	T
16	chr16_9720797	0	9720797	A	C
16	chr16_9763753	0	9763753	G	T
16	chr16_9784962	0	9784962	A	C
16	chr16_9815374	0	9815374	C	A
16	chr16_9821814	0	9821814	C	G
16	chr16_9836873	0	9836873	A	C
16	chr16_9846295	0	9846295	G	T
16	chr16_9848018	0	9848018	G	T
16	chr16_9864380	0	9864380	T	G
16	chr16_9881660	0	9881660	A	T
16	chr16_9882930	0	9882930	T	A
16	chr16_9902764	0	9902764	C	A
16	chr16_9903356	0	9903356	A	T
16	chr16_9945847	0	9945847	G	C
16	chr16_9961824	0	9961824	T	G
16	chr16_9981773	0	9981773	G	T
16	chr16_10003324	0	10003324	A	C
16	chr16_10015571	0	10015571	T	G
16	chr16_10021124	0	10021124	A	C
16	chr16_10034822	0	10034822	G	T
16	chr16_10076679	0	10076679	T	A
16	chr16_10112766	0	10112766	T	A
16	chr16_10138030	0	10138030	C	G
16	chr16_10153110	0	10153110	C	G
16	chr16_10168606	0	10168606	G	C
16	chr16_10188619	0	10188619	C	G
16	chr16_10190897	0	10190897	A	T
16	chr16_10198070	0	10198070	C	G
16	chr16_10217678	0	10217678	G	C
16	chr16_10224933	0	10224933	C	G
16	chr16_10225791	0	10225791	G	T
16	chr16_10238429	0	10238429	C	A
16	chr16_10247054	0	10247054	G	C
16	chr16_10247892	0	10247892	A	C
16	chr16_10252191	0	10252191	C	A
16	chr16_10259245	0	10259245	A	T
16	chr16_10268090	0	10268090	T	A
16	chr16_10271226	0	10271226	G	T
16	chr16_10281244	0	10281244	G	C
16	chr16_10282012	0	10282012	C	G
16	chr16_10338223	0	10338223	C	G
16	chr16_10338850	0	10338850	C	G
16	chr16_10346782	0	10346782	G	T
16	chr16_10351167	0	10351167	G	C
16	chr16_10353978	0	10353978	T	A
16	chr16_10361025	0	10361025	G	T
16	chr16_10379462	0	10379462	T	A
16	chr16_10388395	0	10388395	G	C
16	chr16_10443143	0	10443143	C	G
16	chr16_10444260	0	10444260	G	T
16	chr16_10451844	0	10451844	T	A
16	chr16_10491449	0	10491449	A	C
16	chr16_10515586	0	10515586	A	C
16	chr16_10520629	0	10520629	A	C
16	chr16_10524976	0	10524976	C	G
16	chr16_10525679	0	10525679	C	G
16	chr16_10536211	0	10536211	C	G
16	chr16_10538292	0	10538292	C	G
16	chr16_10559440	0	10559440	T	A
16	chr16_10560337	0	10560337	T	A
16	chr16_10569135	0	10569135	T	G
16	chr16_10571184	0	10571184	C	G
16	chr16_10583946	0	10583946	C	G
16	chr16_10599519	0	10599519	C	A
16	chr16_10606282	0	10606282	C	A
16	chr16_10648703	0	10648703	A	C
16	chr16_10650427	0	10650427	C	A
16	chr16_10656158	0	10656158	T	G
16	chr16_10664253	0	10664253	T	A
16	chr16_10680025	0	10680025	T	A
16	chr16_10683935	0	10683935	G	C
16	chr16_10684668	0	10684668	T	G
16	chr16_10700205	0	10700205	C	G
16	chr16_10718184	0	10718184	C	G
16	chr16_10733678	0	10733678	A	T
16	chr16_10762817	0	10762817	T	G
16	chr16_10774418	0	10774418	C	A
16	chr16_10786136	0	10786136	G	C
16	chr16_10787974	0	10787974	C	A
16	chr16_10862541	0	10862541	G	T
16	chr16_10893613	0	10893613	A	C
16	chr16_10903178	0	10903178	A	C
16	chr16_10927326	0	10927326	T	G
16	chr16_10949009	0	10949009	C	A
16	chr16_10953628	0	10953628	A	C
16	chr16_10957128	0	10957128	T	G
16	chr16_10976427	0	10976427	G	C
16	chr16_10993058	0	10993058	G	C
16	chr16_10994079	0	10994079	A	C
16	chr16_10994102	0	10994102	G	C
16	chr16_10994549	0	10994549	A	C
16	chr16_10999573	0	10999573	G	C
16	chr16_11003380	0	11003380	A	T
16	chr16_11008494	0	11008494	A	C
16	chr16_11034106	0	11034106	C	A
16	chr16_11039411	0	11039411	C	A
16	chr16_11063118	0	11063118	G	T
16	chr16_11108126	0	11108126	G	C
16	chr16_11112442	0	11112442	C	A
16	chr16_11135756	0	11135756	A	C
16	chr16_11137090	0	11137090	T	G
16	chr16_11153124	0	11153124	T	G
16	chr16_11162641	0	11162641	A	T
16	chr16_11166702	0	11166702	G	C
16	chr16_11170176	0	11170176	C	G
16	chr16_11198858	0	11198858	C	G
16	chr16_11246063	0	11246063	C	A
16	chr16_11263011	0	11263011	G	T
16	chr16_11299092	0	11299092	C	G
16	chr16_11375648	0	11375648	A	T
16	chr16_11387303	0	11387303	A	T
16	chr16_11398991	0	11398991	T	G
16	chr16_11401719	0	11401719	C	G
16	chr16_11402360	0	11402360	C	G
16	chr16_11405215	0	11405215	A	T
16	chr16_11415776	0	11415776	G	T
16	chr16_11417947	0	11417947	A	C
16	chr16_11419616	0	11419616	G	T
16	chr16_11431164	0	11431164	G	T
16	chr16_11455401	0	11455401	T	A
16	chr16_11457437	0	11457437	T	G
16	chr16_11471047	0	11471047	G	C
16	chr16_11481480	0	11481480	C	G
16	chr16_11488511	0	11488511	C	G
16	chr16_11493761	0	11493761	C	G
16	chr16_11534115	0	11534115	T	G
16	chr16_11538123	0	11538123	C	A
16	chr16_11557474	0	11557474	G	C
16	chr16_11557635	0	11557635	T	G
16	chr16_11575407	0	11575407	A	T
16	chr16_11591497	0	11591497	C	G
16	chr16_11615381	0	11615381	T	A
16	chr16_11663073	0	11663073	G	C
16	chr16_11664095	0	11664095	A	T
16	chr16_11665114	0	11665114	T	A
16	chr16_11668518	0	11668518	T	G
16	chr16_11692882	0	11692882	A	C
16	chr16_11693817	0	11693817	A	C
16	chr16_11697624	0	11697624	C	A
16	chr16_11721719	0	11721719	C	A
16	chr16_11729208	0	11729208	T	G
16	chr16_11731435	0	11731435	C	A
16	chr16_11747727	0	11747727	A	T
16	chr16_11822407	0	11822407	C	A
16	chr16_11865432	0	11865432	A	T
16	chr16_11875694	0	11875694	C	A
16	chr16_11890811	0	11890811	C	G
16	chr16_11897955	0	11897955	T	A
16	chr16_11921758	0	11921758	C	A
16	chr16_11950546	0	11950546	C	G
16	chr16_11994314	0	11994314	C	A
16	chr16_12000324	0	12000324	T	G
16	chr16_12008096	0	12008096	C	A
16	chr16_12041281	0	12041281	T	G
16	chr16_12045977	0	12045977	T	A
16	chr16_12064450	0	12064450	A	C
16	chr16_12076268	0	12076268	C	G
16	chr16_12084066	0	12084066	G	T
16	chr16_12100975	0	12100975	T	G
16	chr16_12102826	0	12102826	A	T
16	chr16_12102844	0	12102844	T	A
16	chr16_12132660	0	12132660	T	G
16	chr16_12143557	0	12143557	C	A
16	chr16_12156449	0	12156449	G	C
16	chr16_12194865	0	12194865	G	C
16	chr16_12211924	0	12211924	G	T
16	chr16_12266063	0	12266063	C	A
16	chr16_12294911	0	12294911	G	C
16	chr16_12301270	0	12301270	C	G
16	chr16_12343146	0	12343146	C	G
16	chr16_12381918	0	12381918	C	A
16	chr16_12388898	0	12388898	A	C
16	chr16_12395524	0	12395524	T	G
16	chr16_12403121	0	12403121	T	G
16	chr16_12408328	0	12408328	G	C
16	chr16_12415395	0	12415395	C	G
16	chr16_12427774	0	12427774	G	T
16	chr16_12437286	0	12437286	A	T
16	chr16_12440386	0	12440386	C	G
16	chr16_12441267	0	12441267	G	T
16	chr16_12448362	0	12448362	T	A
16	chr16_12450718	0	12450718	C	A
16	chr16_12476923	0	12476923	T	A
16	chr16_12491173	0	12491173	A	C
16	chr16_12505895	0	12505895	C	A
16	chr16_12525800	0	12525800	C	A
16	chr16_12568039	0	12568039	A	C
16	chr16_12570116	0	12570116	G	C
16	chr16_12575681	0	12575681	T	G
16	chr16_12590794	0	12590794	C	G
16	chr16_12599829	0	12599829	G	C
16	chr16_12600137	0	12600137	G	C
16	chr16_12605117	0	12605117	A	C
16	chr16_12624852	0	12624852	C	A
16	chr16_12630864	0	12630864	T	G
16	chr16_12631488	0	12631488	C	G
16	chr16_12641349	0	12641349	T	G
16	chr16_12644624	0	12644624	G	T
16	chr16_12650825	0	12650825	G	C
16	chr16_12665247	0	12665247	C	A
16	chr16_12674381	0	12674381	C	A
16	chr16_12676750	0	12676750	T	G
16	chr16_12682987	0	12682987	T	G
16	chr16_12706920	0	12706920	G	T
16	chr16_12719762	0	12719762	C	G
16	chr16_12736623	0	12736623	C	A
16	chr16_12748721	0	12748721	T	A
16	chr16_12797467	0	12797467	T	A
16	chr16_12809664	0	12809664	T	A
16	chr16_12860789	0	12860789	C	A
16	chr16_12868906	0	12868906	T	G
16	chr16_12870122	0	12870122	A	C
16	chr16_12872968	0	12872968	C	G
16	chr16_12900072	0	12900072	A	T
16	chr16_12904591	0	12904591	T	A
16	chr16_12913469	0	12913469	A	C
16	chr16_12951285	0	12951285	G	T
16	chr16_12959088	0	12959088	G	C
16	chr16_12969481	0	12969481	G	T
16	chr16_12980392	0	12980392	G	T
16	chr16_13014974	0	13014974	A	C
16	chr16_13035231	0	13035231	G	C
16	chr16_13038731	0	13038731	G	C
16	chr16_13040400	0	13040400	G	C
16	chr16_13054388	0	13054388	C	A
16	chr16_13092621	0	13092621	C	G
16	chr16_13106827	0	13106827	A	C
16	chr16_13147930	0	13147930	C	G
16	chr16_13153579	0	13153579	G	T
16	chr16_13177197	0	13177197	A	T
16	chr16_13183655	0	13183655	G	C
16	chr16_13186507	0	13186507	C	A
16	chr16_13196395	0	13196395	A	T
16	chr16_13233263	0	13233263	C	A
16	chr16_13240492	0	13240492	T	A
16	chr16_13240889	0	13240889	A	T
16	chr16_13242108	0	13242108	C	A
16	chr16_13257181	0	13257181	G	T
16	chr16_13262651	0	13262651	C	G
16	chr16_13274823	0	13274823	T	A
16	chr16_13276895	0	13276895	T	A
16	chr16_13327888	0	13327888	C	A
16	chr16_13337843	0	13337843	C	G
16	chr16_13347272	0	13347272	T	A
16	chr16_13348517	0	13348517	A	C
16	chr16_13351075	0	13351075	T	G
16	chr16_13351711	0	13351711	A	T
16	chr16_13356619	0	13356619	A	T
16	chr16_13368000	0	13368000	C	A
16	chr16_13382998	0	13382998	T	A
16	chr16_13405441	0	13405441	T	G
16	chr16_13443061	0	13443061	T	A
16	chr16_13450468	0	13450468	C	A
16	chr16_13466549	0	13466549	T	G
16	chr16_13471014	0	13471014	C	A
16	chr16_13488594	0	13488594	G	C
16	chr16_13540436	0	13540436	A	C
16	chr16_13544583	0	13544583	G	C
16	chr16_13572797	0	13572797	G	C
16	chr16_13599413	0	13599413	A	C
16	chr16_13624145	0	13624145	C	A
16	chr16_13633765	0	13633765	A	T
16	chr16_13692851	0	13692851	A	C
16	chr16_13695893	0	13695893	C	G
16	chr16_13699018	0	13699018	T	G
16	chr16_13734813	0	13734813	A	T
16	chr16_13735069	0	13735069	C	G
16	chr16_13751713	0	13751713	T	G
16	chr16_13777304	0	13777304	G	C
16	chr16_13841598	0	13841598	C	G
16	chr16_13856937	0	13856937	C	G
16	chr16_13870415	0	13870415	A	C
16	chr16_13886597	0	13886597	A	T
16	chr16_13907572	0	13907572	A	T
16	chr16_13908623	0	13908623	A	T
16	chr16_13911589	0	13911589	A	C
16	chr16_13936882	0	13936882	T	A
16	chr16_13969218	0	13969218	A	T
16	chr16_14004849	0	14004849	G	C
16	chr16_14009571	0	14009571	C	A
16	chr16_14014896	0	14014896	C	A
16	chr16_14019100	0	14019100	C	G
16	chr16_14048590	0	14048590	G	C
16	chr16_14069824	0	14069824	T	A
16	chr16_14093140	0	14093140	C	A
16	chr16_14094412	0	14094412	G	C
16	chr16_14101499	0	14101499	T	G
16	chr16_14142922	0	14142922	T	A
16	chr16_14163465	0	14163465	T	G
16	chr16_14169050	0	14169050	T	G
16	chr16_14173923	0	14173923	C	A
16	chr16_14188213	0	14188213	G	T
16	chr16_14189098	0	14189098	A	C
16	chr16_14189792	0	14189792	A	C
16	chr16_14197727	0	14197727	T	A
16	chr16_14201750	0	14201750	G	T
16	chr16_14245261	0	14245261	G	T
16	chr16_14253898	0	14253898	C	G
16	chr16_14267193	0	14267193	T	G
16	chr16_14299306	0	14299306	G	C
16	chr16_14321281	0	14321281	C	G
16	chr16_14327689	0	14327689	T	G
16	chr16_14332332	0	14332332	T	G
16	chr16_14366888	0	14366888	T	A
16	chr16_14377331	0	14377331	A	C
16	chr16_14387488	0	14387488	T	A
16	chr16_14397702	0	14397702	A	T
16	chr16_14404285	0	14404285	C	A
16	chr16_14422698	0	14422698	C	G
16	chr16_14453215	0	14453215	T	G
16	chr16_14455973	0	14455973	G	T
16	chr16_14541599	0	14541599	G	T
16	chr16_14548810	0	14548810	A	T
16	chr16_14559811	0	14559811	T	G
16	chr16_14610222	0	14610222	A	C
16	chr16_14610302	0	14610302	A	C
16	chr16_14623009	0	14623009	T	G
16	chr16_14697761	0	14697761	G	C
16	chr16_14700130	0	14700130	C	A
16	chr16_14729282	0	14729282	C	G
16	chr16_14730010	0	14730010	G	C
16	chr16_14748470	0	14748470	G	T
16	chr16_14749588	0	14749588	C	G
16	chr16_14787871	0	14787871	C	A
16	chr16_14834222	0	14834222	G	T
16	chr16_14839553	0	14839553	G	T
16	chr16_14851996	0	14851996	A	C
16	chr16_14863051	0	14863051	A	T
16	chr16_14872879	0	14872879	A	T
16	chr16_14907120	0	14907120	G	C
16	chr16_14945130	0	14945130	C	A
16	chr16_14992149	0	14992149	G	C
16	chr16_14992802	0	14992802	C	A
16	chr16_15005064	0	15005064	T	A
16	chr16_15020730	0	15020730	C	G
16	chr16_15026962	0	15026962	G	C
16	chr16_15040851	0	15040851	C	G
16	chr16_15064957	0	15064957	A	C
16	chr16_15065791	0	15065791	T	A
16	chr16_15094725	0	15094725	G	C
16	chr16_15120758	0	15120758	T	G
16	chr16_15121515	0	15121515	A	C
16	chr16_15127967	0	15127967	C	A
16	chr16_15137521	0	15137521	A	T
16	chr16_15155980	0	15155980	T	G
16	chr16_15159916	0	15159916	C	G
16	chr16_15200390	0	15200390	A	T
16	chr16_15228257	0	15228257	C	A
16	chr16_15232370	0	15232370	T	A
16	chr16_15233579	0	15233579	T	A
16	chr16_15297168	0	15297168	G	C
16	chr16_15318059	0	15318059	G	C
16	chr16_15361449	0	15361449	G	C
16	chr16_15371442	0	15371442	C	G
16	chr16_15374912	0	15374912	C	G
16	chr16_15382820	0	15382820	C	G
16	chr16_15389108	0	15389108	A	C
16	chr16_15428089	0	15428089	T	G
16	chr16_15431013	0	15431013	C	A
16	chr16_15453653	0	15453653	T	G
16	chr16_15457721	0	15457721	G	C
16	chr16_15476058	0	15476058	C	A
16	chr16_15480131	0	15480131	A	C
16	chr16_15484467	0	15484467	A	T
16	chr16_15492384	0	15492384	T	G
16	chr16_15507301	0	15507301	G	T
16	chr16_15508799	0	15508799	C	A
16	chr16_15530517	0	15530517	G	T
16	chr16_15540996	0	15540996	C	G
16	chr16_15554461	0	15554461	T	A
16	chr16_15563488	0	15563488	A	T
16	chr16_15565120	0	15565120	T	G
16	chr16_15579334	0	15579334	A	C
16	chr16_15600398	0	15600398	T	G
16	chr16_15607298	0	15607298	C	G
16	chr16_15621122	0	15621122	C	A
16	chr16_15629626	0	15629626	C	G
16	chr16_15632880	0	15632880	T	G
16	chr16_15682781	0	15682781	C	G
16	chr16_15700067	0	15700067	A	C
16	chr16_15718505	0	15718505	T	A
16	chr16_15745337	0	15745337	C	A
16	chr16_15766124	0	15766124	T	G
16	chr16_15767468	0	15767468	C	G
16	chr16_15781600	0	15781600	C	A
16	chr16_15796602	0	15796602	A	T
16	chr16_15801289	0	15801289	T	G
16	chr16_15815117	0	15815117	G	C
16	chr16_15824076	0	15824076	A	C
16	chr16_15834087	0	15834087	G	C
16	chr16_15855260	0	15855260	T	G
16	chr16_15890328	0	15890328	G	C
16	chr16_15900661	0	15900661	G	C
16	chr16_15906331	0	15906331	T	G
16	chr16_15906592	0	15906592	G	C
16	chr16_15918531	0	15918531	G	T
16	chr16_15919719	0	15919719	G	C
16	chr16_15926906	0	15926906	G	C
16	chr16_15927414	0	15927414	G	C
16	chr16_15941278	0	15941278	C	A
16	chr16_15956069	0	15956069	G	C
16	chr16_15956967	0	15956967	A	C
16	chr16_15973654	0	15973654	A	T
16	chr16_15981580	0	15981580	G	T
16	chr16_15983299	0	15983299	A	C
16	chr16_15984365	0	15984365	A	T
16	chr16_15986573	0	15986573	T	G
16	chr16_16006704	0	16006704	C	G
16	chr16_16010446	0	16010446	A	C
16	chr16_16025368	0	16025368	C	G
16	chr16_16056748	0	16056748	G	T
16	chr16_16069762	0	16069762	G	C
16	chr16_16088072	0	16088072	G	T
16	chr16_16096106	0	16096106	C	G
16	chr16_16106353	0	16106353	T	G
16	chr16_16147589	0	16147589	T	A
16	chr16_16156256	0	16156256	C	G
16	chr16_16162699	0	16162699	A	T
16	chr16_16163235	0	16163235	T	G
16	chr16_16196518	0	16196518	T	G
16	chr16_16199488	0	16199488	T	G
16	chr16_16202800	0	16202800	A	T
16	chr16_16215525	0	16215525	C	G
16	chr16_16233541	0	16233541	C	G
16	chr16_16247395	0	16247395	G	T
16	chr16_16256797	0	16256797	T	A
16	chr16_16256818	0	16256818	C	G
16	chr16_16299112	0	16299112	G	T
16	chr16_16301147	0	16301147	A	T
16	chr16_16310455	0	16310455	A	T
16	chr16_16316217	0	16316217	C	A
16	chr16_16349669	0	16349669	T	A
16	chr16_16354098	0	16354098	A	T
16	chr16_16373229	0	16373229	A	C
16	chr16_16375490	0	16375490	C	A
16	chr16_16405853	0	16405853	G	C
16	chr16_16421420	0	16421420	T	G
16	chr16_16426166	0	16426166	T	G
16	chr16_16474660	0	16474660	C	G
16	chr16_16479769	0	16479769	C	A
16	chr16_16497303	0	16497303	C	G
16	chr16_16568420	0	16568420	G	T
16	chr16_16572658	0	16572658	G	C
16	chr16_16576518	0	16576518	G	C
16	chr16_16582365	0	16582365	C	A
16	chr16_16591754	0	16591754	C	G
16	chr16_16593906	0	16593906	A	T
16	chr16_16604056	0	16604056	C	A
16	chr16_16626733	0	16626733	T	G
16	chr16_16632478	0	16632478	T	G
16	chr16_16648130	0	16648130	A	T
16	chr16_16667177	0	16667177	G	T
16	chr16_16680726	0	16680726	C	A
16	chr16_16692572	0	16692572	A	T
16	chr16_16696116	0	16696116	C	G
16	chr16_16700273	0	16700273	T	A
16	chr16_16703431	0	16703431	A	C
16	chr16_16709351	0	16709351	A	C
16	chr16_16709440	0	16709440	T	G
16	chr16_16799592	0	16799592	C	G
16	chr16_16821268	0	16821268	C	A
16	chr16_16835263	0	16835263	C	G
16	chr16_16852574	0	16852574	C	G
16	chr16_16877095	0	16877095	A	C
16	chr16_16890831	0	16890831	A	C
16	chr16_16892721	0	16892721	G	C
16	chr16_16901485	0	16901485	G	T
16	chr16_16909209	0	16909209	T	G
16	chr16_16931628	0	16931628	C	G
16	chr16_16958428	0	16958428	T	A
16	chr16_16962751	0	16962751	C	A
16	chr16_16970216	0	16970216	G	C
16	chr16_16975394	0	16975394	G	T
16	chr16_16985233	0	16985233	T	A
16	chr16_16985571	0	16985571	C	G
16	chr16_17012248	0	17012248	G	C
16	chr16_17017425	0	17017425	C	A
16	chr16_17027767	0	17027767	G	C
16	chr16_17030595	0	17030595	G	C
16	chr16_17036655	0	17036655	T	A
16	chr16_17055457	0	17055457	C	G
16	chr16_17067116	0	17067116	G	C
16	chr16_17121772	0	17121772	C	A
16	chr16_17130832	0	17130832	A	C
16	chr16_17154539	0	17154539	C	G
16	chr16_17160021	0	17160021	A	T
16	chr16_17209384	0	17209384	G	C
16	chr16_17222325	0	17222325	A	T
16	chr16_17224297	0	17224297	A	T
16	chr16_17236860	0	17236860	G	T
16	chr16_17239389	0	17239389	T	A
16	chr16_17258344	0	17258344	C	G
16	chr16_17275746	0	17275746	T	G
16	chr16_17292991	0	17292991	A	T
16	chr16_17294953	0	17294953	C	G
16	chr16_17321472	0	17321472	A	C
16	chr16_17325067	0	17325067	T	G
16	chr16_17325974	0	17325974	G	C
16	chr16_17330602	0	17330602	G	C
16	chr16_17334357	0	17334357	C	G
16	chr16_17339314	0	17339314	A	C
16	chr16_17339909	0	17339909	G	T
16	chr16_17436267	0	17436267	T	G
16	chr16_17462601	0	17462601	T	A
16	chr16_17501677	0	17501677	A	C
16	chr16_17511678	0	17511678	T	G
16	chr16_17524145	0	17524145	G	C
16	chr16_17579487	0	17579487	C	A
16	chr16_17580237	0	17580237	C	G
16	chr16_17584487	0	17584487	A	T
16	chr16_17604427	0	17604427	G	C
16	chr16_17614684	0	17614684	A	T
16	chr16_17649075	0	17649075	G	C
16	chr16_17659244	0	17659244	C	G
16	chr16_17663587	0	17663587	A	C
16	chr16_17671197	0	17671197	A	T
16	chr16_17673134	0	17673134	T	G
16	chr16_17682127	0	17682127	A	T
16	chr16_17708647	0	17708647	T	A
16	chr16_17715123	0	17715123	C	G
16	chr16_17719632	0	17719632	C	G
16	chr16_17760694	0	17760694	C	G
16	chr16_17764189	0	17764189	C	A
16	chr16_17829400	0	17829400	C	G
16	chr16_17838557	0	17838557	G	C
16	chr16_17846100	0	17846100	A	C
16	chr16_17846216	0	17846216	G	C
16	chr16_17847063	0	17847063	T	A
16	chr16_17869845	0	17869845	A	T
16	chr16_17878567	0	17878567	T	A
16	chr16_17887497	0	17887497	C	G
16	chr16_17892959	0	17892959	C	A
16	chr16_17913388	0	17913388	A	C
16	chr16_17915332	0	17915332	C	G
16	chr16_17920886	0	17920886	C	A
16	chr16_17923452	0	17923452	C	G
16	chr16_17942588	0	17942588	G	C
16	chr16_17966483	0	17966483	A	T
16	chr16_17972939	0	17972939	A	T
16	chr16_17975401	0	17975401	T	G
16	chr16_17983868	0	17983868	T	G
16	chr16_17989360	0	17989360	C	G
16	chr16_18029328	0	18029328	T	A
16	chr16_18030240	0	18030240	A	C
16	chr16_18070877	0	18070877	C	G
16	chr16_18076090	0	18076090	A	C
16	chr16_18077592	0	18077592	G	T
16	chr16_18080973	0	18080973	G	T
16	chr16_18091850	0	18091850	G	C
16	chr16_18104215	0	18104215	T	G
16	chr16_18112450	0	18112450	G	C
16	chr16_18113730	0	18113730	C	A
16	chr16_18129975	0	18129975	A	C
16	chr16_18153705	0	18153705	G	C
16	chr16_18160217	0	18160217	A	C
16	chr16_18162608	0	18162608	T	A
16	chr16_18169083	0	18169083	A	C
16	chr16_18184819	0	18184819	C	A
16	chr16_18191462	0	18191462	T	G
16	chr16_18194701	0	18194701	T	A
16	chr16_18202245	0	18202245	G	C
16	chr16_18203350	0	18203350	C	G
16	chr16_18211236	0	18211236	T	A
16	chr16_18211261	0	18211261	A	C
16	chr16_18211723	0	18211723	C	G
16	chr16_18215441	0	18215441	T	A
16	chr16_18237944	0	18237944	T	G
16	chr16_18243707	0	18243707	G	C
16	chr16_18244244	0	18244244	A	T
16	chr16_18247342	0	18247342	G	C
16	chr16_18262718	0	18262718	C	A
16	chr16_18277079	0	18277079	A	C
16	chr16_18301651	0	18301651	T	A
16	chr16_18310662	0	18310662	C	G
16	chr16_18319088	0	18319088	G	C
16	chr16_18321158	0	18321158	T	G
16	chr16_18323905	0	18323905	C	A
16	chr16_18328248	0	18328248	C	A
16	chr16_18351630	0	18351630	G	T
16	chr16_18353494	0	18353494	T	G
16	chr16_18357170	0	18357170	T	G
16	chr16_18370607	0	18370607	A	C
16	chr16_18385335	0	18385335	T	A
16	chr16_18386674	0	18386674	C	A
16	chr16_18390494	0	18390494	G	C
16	chr16_18403319	0	18403319	C	G
16	chr16_18453519	0	18453519	T	G
16	chr16_18534126	0	18534126	G	T
16	chr16_18535441	0	18535441	C	G
16	chr16_18536497	0	18536497	T	A
16	chr16_18559441	0	18559441	A	C
16	chr16_18569300	0	18569300	C	G
16	chr16_18573844	0	18573844	C	A
16	chr16_18589030	0	18589030	C	G
16	chr16_18590207	0	18590207	C	A
16	chr16_18605054	0	18605054	G	C
16	chr16_18613444	0	18613444	A	T
16	chr16_18613588	0	18613588	C	A
16	chr16_18618666	0	18618666	C	G
16	chr16_18619409	0	18619409	G	C
16	chr16_18620697	0	18620697	A	C
16	chr16_18621728	0	18621728	C	G
16	chr16_18625005	0	18625005	A	C
16	chr16_18664576	0	18664576	C	G
16	chr16_18682842	0	18682842	G	T
16	chr16_18694692	0	18694692	A	C
16	chr16_18711421	0	18711421	C	G
16	chr16_18728486	0	18728486	A	C
16	chr16_18730106	0	18730106	C	A
16	chr16_18745846	0	18745846	G	C
16	chr16_18746343	0	18746343	G	C
16	chr16_18747315	0	18747315	G	T
16	chr16_18769588	0	18769588	C	G
16	chr16_18777880	0	18777880	C	A
16	chr16_18781739	0	18781739	G	T
16	chr16_18793756	0	18793756	T	G
16	chr16_18809038	0	18809038	T	G
16	chr16_18820030	0	18820030	G	T
16	chr16_18822596	0	18822596	G	T
16	chr16_18822780	0	18822780	G	T
16	chr16_18861202	0	18861202	G	C
16	chr16_18920518	0	18920518	C	G
16	chr16_18977726	0	18977726	G	C
16	chr16_19005126	0	19005126	A	C
16	chr16_19073534	0	19073534	T	A
16	chr16_19076322	0	19076322	C	G
16	chr16_19077744	0	19077744	G	C
16	chr16_19101578	0	19101578	C	A
16	chr16_19103852	0	19103852	T	A
16	chr16_19110009	0	19110009	C	G
16	chr16_19136770	0	19136770	A	C
16	chr16_19145535	0	19145535	G	C
16	chr16_19145698	0	19145698	T	A
16	chr16_19150475	0	19150475	G	T
16	chr16_19151607	0	19151607	C	A
16	chr16_19160108	0	19160108	T	G
16	chr16_19179464	0	19179464	G	T
16	chr16_19191770	0	19191770	C	G
16	chr16_19217379	0	19217379	T	A
16	chr16_19219653	0	19219653	C	G
16	chr16_19239829	0	19239829	G	T
16	chr16_19254931	0	19254931	T	A
16	chr16_19264979	0	19264979	T	G
16	chr16_19278913	0	19278913	C	G
16	chr16_19299071	0	19299071	C	A
16	chr16_19315539	0	19315539	T	A
16	chr16_19320321	0	19320321	C	A
16	chr16_19336653	0	19336653	A	C
16	chr16_19348844	0	19348844	G	T
16	chr16_19369708	0	19369708	C	G
16	chr16_19374833	0	19374833	T	G
16	chr16_19384873	0	19384873	A	T
16	chr16_19388795	0	19388795	T	G
16	chr16_19402518	0	19402518	T	G
16	chr16_19418780	0	19418780	A	T
16	chr16_19439412	0	19439412	G	T
16	chr16_19481777	0	19481777	A	C
16	chr16_19492734	0	19492734	T	G
16	chr16_19520378	0	19520378	T	A
16	chr16_19534923	0	19534923	G	T
16	chr16_19574587	0	19574587	C	A
16	chr16_19610079	0	19610079	G	T
16	chr16_19637400	0	19637400	G	C
16	chr16_19651358	0	19651358	G	T
16	chr16_19666013	0	19666013	A	C
16	chr16_19672386	0	19672386	G	T
16	chr16_19688686	0	19688686	C	G
16	chr16_19691191	0	19691191	A	C
16	chr16_19694130	0	19694130	G	C
16	chr16_19695791	0	19695791	T	A
16	chr16_19724271	0	19724271	G	C
16	chr16_19727983	0	19727983	A	C
16	chr16_19749479	0	19749479	T	G
16	chr16_19761952	0	19761952	T	A
16	chr16_19766722	0	19766722	A	C
16	chr16_19781901	0	19781901	C	G
16	chr16_19810170	0	19810170	T	A
16	chr16_19819455	0	19819455	C	G
16	chr16_19827981	0	19827981	G	C
16	chr16_19850449	0	19850449	G	T
16	chr16_19885405	0	19885405	G	C
16	chr16_19908156	0	19908156	A	C
16	chr16_19974094	0	19974094	A	C
16	chr16_19995855	0	19995855	T	G
16	chr16_20003137	0	20003137	C	A
16	chr16_20005134	0	20005134	G	C
16	chr16_20040911	0	20040911	A	C
16	chr16_20042583	0	20042583	A	T
16	chr16_20044430	0	20044430	T	G
16	chr16_20054705	0	20054705	A	T
16	chr16_20057508	0	20057508	C	A
16	chr16_20066724	0	20066724	C	A
16	chr16_20067905	0	20067905	G	T
16	chr16_20082054	0	20082054	T	G
16	chr16_20089528	0	20089528	G	T
16	chr16_20097752	0	20097752	C	A
16	chr16_20102075	0	20102075	A	C
16	chr16_20112747	0	20112747	T	A
16	chr16_20135895	0	20135895	C	G
16	chr16_20153877	0	20153877	C	G
16	chr16_20156761	0	20156761	G	T
16	chr16_20173838	0	20173838	A	C
16	chr16_20175412	0	20175412	G	T
16	chr16_20190801	0	20190801	T	G
16	chr16_20191196	0	20191196	C	G
16	chr16_20204143	0	20204143	G	T
16	chr16_20222744	0	20222744	G	C
16	chr16_20226485	0	20226485	G	C
16	chr16_20276442	0	20276442	A	C
16	chr16_20310104	0	20310104	G	T
16	chr16_20311663	0	20311663	G	C
16	chr16_20311681	0	20311681	A	T
16	chr16_20314227	0	20314227	G	T
16	chr16_20315640	0	20315640	G	C
16	chr16_20327424	0	20327424	T	A
16	chr16_20338484	0	20338484	G	T
16	chr16_20347962	0	20347962	G	C
16	chr16_20350784	0	20350784	T	A
16	chr16_20351221	0	20351221	T	A
16	chr16_20353214	0	20353214	G	C
16	chr16_20385259	0	20385259	G	C
16	chr16_20385684	0	20385684	C	A
16	chr16_20446927	0	20446927	C	A
16	chr16_20459228	0	20459228	G	C
16	chr16_20467574	0	20467574	C	G
16	chr16_20487212	0	20487212	C	A
16	chr16_20492277	0	20492277	C	A
16	chr16_20494384	0	20494384	T	G
16	chr16_20494656	0	20494656	C	G
16	chr16_20521405	0	20521405	T	A
16	chr16_20532511	0	20532511	A	T
16	chr16_20552037	0	20552037	G	C
16	chr16_20571844	0	20571844	C	G
16	chr16_20575080	0	20575080	A	C
16	chr16_20599724	0	20599724	C	A
16	chr16_20602287	0	20602287	G	C
16	chr16_20610374	0	20610374	C	G
16	chr16_20639016	0	20639016	G	T
16	chr16_20660720	0	20660720	A	C
16	chr16_20694839	0	20694839	A	C
16	chr16_20698991	0	20698991	G	T
16	chr16_20718314	0	20718314	G	T
16	chr16_20720584	0	20720584	G	T
16	chr16_20734577	0	20734577	G	C
16	chr16_20768299	0	20768299	A	T
16	chr16_20770979	0	20770979	C	A
16	chr16_20780269	0	20780269	A	C
16	chr16_20792444	0	20792444	T	G
16	chr16_20807068	0	20807068	C	G
16	chr16_20809832	0	20809832	G	C
16	chr16_20829010	0	20829010	C	G
16	chr16_20879619	0	20879619	A	C
16	chr16_20889599	0	20889599	C	A
16	chr16_20901998	0	20901998	C	A
16	chr16_20928032	0	20928032	C	A
16	chr16_20948351	0	20948351	C	A
16	chr16_20956576	0	20956576	T	G
16	chr16_20956624	0	20956624	T	G
16	chr16_20957797	0	20957797	G	T
16	chr16_20958831	0	20958831	C	G
16	chr16_20959666	0	20959666	T	G
16	chr16_20971283	0	20971283	T	G
16	chr16_20988312	0	20988312	G	T
16	chr16_21000141	0	21000141	A	T
16	chr16_21003526	0	21003526	G	T
16	chr16_21003527	0	21003527	T	G
16	chr16_21052830	0	21052830	C	A
16	chr16_21073881	0	21073881	G	T
16	chr16_21094055	0	21094055	C	G
16	chr16_21104494	0	21104494	T	G
16	chr16_21134395	0	21134395	C	G
16	chr16_21137298	0	21137298	G	T
16	chr16_21141359	0	21141359	A	C
16	chr16_21153534	0	21153534	C	A
16	chr16_21158914	0	21158914	C	A
16	chr16_21176871	0	21176871	G	C
16	chr16_21178971	0	21178971	T	G
16	chr16_21204588	0	21204588	C	G
16	chr16_21207332	0	21207332	C	G
16	chr16_21215436	0	21215436	A	T
16	chr16_21216831	0	21216831	T	G
16	chr16_21219279	0	21219279	T	G
16	chr16_21232056	0	21232056	A	T
16	chr16_21232626	0	21232626	C	G
16	chr16_21244099	0	21244099	C	A
16	chr16_21279522	0	21279522	G	C
16	chr16_21301184	0	21301184	T	G
16	chr16_21342041	0	21342041	G	T
16	chr16_21351470	0	21351470	A	T
16	chr16_21357496	0	21357496	G	C
16	chr16_21359068	0	21359068	A	C
16	chr16_21375074	0	21375074	G	C
16	chr16_21376261	0	21376261	G	C
16	chr16_21387441	0	21387441	C	G
16	chr16_21391784	0	21391784	G	T
16	chr16_21458029	0	21458029	C	A
16	chr16_21479757	0	21479757	A	C
16	chr16_21497862	0	21497862	A	T
16	chr16_21524372	0	21524372	T	A
16	chr16_21548507	0	21548507	G	T
16	chr16_21566085	0	21566085	T	A
16	chr16_21583666	0	21583666	C	G
16	chr16_21636229	0	21636229	G	C
16	chr16_21636918	0	21636918	T	G
16	chr16_21638186	0	21638186	T	A
16	chr16_21638925	0	21638925	A	C
16	chr16_21642563	0	21642563	T	G
16	chr16_21653335	0	21653335	G	C
16	chr16_21673296	0	21673296	T	A
16	chr16_21685398	0	21685398	C	G
16	chr16_21705332	0	21705332	C	A
16	chr16_21734684	0	21734684	G	C
16	chr16_21778982	0	21778982	C	A
16	chr16_21791851	0	21791851	A	C
16	chr16_21795211	0	21795211	A	T
16	chr16_21832401	0	21832401	G	T
16	chr16_21836940	0	21836940	A	C
16	chr16_21864161	0	21864161	G	T
16	chr16_21864877	0	21864877	C	G
16	chr16_21878389	0	21878389	A	C
16	chr16_21907274	0	21907274	T	A
16	chr16_21923810	0	21923810	G	C
16	chr16_21943173	0	21943173	A	C
16	chr16_21944914	0	21944914	G	T
16	chr16_21974714	0	21974714	A	C
16	chr16_21984338	0	21984338	C	A
16	chr16_22009343	0	22009343	C	A
16	chr16_22018380	0	22018380	G	C
16	chr16_22032474	0	22032474	G	T
16	chr16_22042752	0	22042752	A	C
16	chr16_22063133	0	22063133	T	G
16	chr16_22063404	0	22063404	G	T
16	chr16_22093797	0	22093797	C	G
16	chr16_22096833	0	22096833	G	C
16	chr16_22104734	0	22104734	T	G
16	chr16_22106228	0	22106228	A	C
16	chr16_22115393	0	22115393	G	C
16	chr16_22135110	0	22135110	G	T
16	chr16_22156103	0	22156103	G	T
16	chr16_22165557	0	22165557	T	G
16	chr16_22168485	0	22168485	T	A
16	chr16_22190816	0	22190816	T	A
16	chr16_22194898	0	22194898	C	G
16	chr16_22227320	0	22227320	C	G
16	chr16_22227689	0	22227689	C	A
16	chr16_22236714	0	22236714	C	G
16	chr16_22282918	0	22282918	G	C
16	chr16_22292661	0	22292661	G	C
16	chr16_22300664	0	22300664	A	T
16	chr16_22327641	0	22327641	C	G
16	chr16_22336748	0	22336748	G	C
16	chr16_22339500	0	22339500	A	T
16	chr16_22399851	0	22399851	C	A
16	chr16_22407699	0	22407699	C	A
16	chr16_22413524	0	22413524	A	T
16	chr16_22422364	0	22422364	C	A
16	chr16_22432712	0	22432712	C	G
16	chr16_22435156	0	22435156	T	G
16	chr16_22455541	0	22455541	G	T
16	chr16_22460689	0	22460689	G	C
16	chr16_22490691	0	22490691	C	A
16	chr16_22499939	0	22499939	G	C
16	chr16_22516739	0	22516739	C	G
16	chr16_22518400	0	22518400	T	G
16	chr16_22532214	0	22532214	A	C
16	chr16_22582540	0	22582540	G	T
16	chr16_22595193	0	22595193	C	A
16	chr16_22630183	0	22630183	C	G
16	chr16_22648791	0	22648791	G	T
16	chr16_22670378	0	22670378	A	T
16	chr16_22671718	0	22671718	C	G
16	chr16_22672394	0	22672394	T	A
16	chr16_22685641	0	22685641	C	A
16	chr16_22701760	0	22701760	G	C
16	chr16_22716487	0	22716487	G	T
16	chr16_22747984	0	22747984	G	C
16	chr16_22749998	0	22749998	C	A
16	chr16_22756638	0	22756638	G	T
16	chr16_22777576	0	22777576	G	T
16	chr16_22794371	0	22794371	G	T
16	chr16_22799190	0	22799190	C	G
16	chr16_22800689	0	22800689	T	G
16	chr16_22810087	0	22810087	T	G
16	chr16_22821038	0	22821038	G	C
16	chr16_22829288	0	22829288	G	C
16	chr16_22855568	0	22855568	A	T
16	chr16_22859760	0	22859760	A	T
16	chr16_22863564	0	22863564	T	G
16	chr16_22872290	0	22872290	C	A
16	chr16_22880358	0	22880358	C	G
16	chr16_22919978	0	22919978	G	T
16	chr16_22923958	0	22923958	C	G
16	chr16_22940555	0	22940555	T	A
16	chr16_22959817	0	22959817	G	C
16	chr16_22967135	0	22967135	C	A
16	chr16_22967866	0	22967866	T	G
16	chr16_22976036	0	22976036	A	C
16	chr16_22988127	0	22988127	T	A
16	chr16_22995984	0	22995984	T	A
16	chr16_23002386	0	23002386	C	G
16	chr16_23026980	0	23026980	C	A
16	chr16_23051189	0	23051189	G	C
16	chr16_23058227	0	23058227	C	G
16	chr16_23064078	0	23064078	C	A
16	chr16_23065162	0	23065162	C	G
16	chr16_23074014	0	23074014	C	A
16	chr16_23074353	0	23074353	C	G
16	chr16_23075338	0	23075338	C	A
16	chr16_23077461	0	23077461	T	A
16	chr16_23082161	0	23082161	G	C
16	chr16_23087744	0	23087744	C	A
16	chr16_23111031	0	23111031	C	A
16	chr16_23132980	0	23132980	C	G
16	chr16_23134606	0	23134606	A	C
16	chr16_23141416	0	23141416	A	C
16	chr16_23146433	0	23146433	G	C
16	chr16_23157870	0	23157870	G	C
16	chr16_23161164	0	23161164	C	A
16	chr16_23162438	0	23162438	C	G
16	chr16_23169521	0	23169521	G	T
16	chr16_23170838	0	23170838	A	C
16	chr16_23217969	0	23217969	C	A
16	chr16_23223821	0	23223821	A	C
16	chr16_23236446	0	23236446	C	A
16	chr16_23242172	0	23242172	G	T
16	chr16_23294976	0	23294976	T	G
16	chr16_23325737	0	23325737	T	A
16	chr16_23339608	0	23339608	G	C
16	chr16_23354410	0	23354410	G	T
16	chr16_23378767	0	23378767	A	T
16	chr16_23385734	0	23385734	G	T
16	chr16_23396793	0	23396793	C	G
16	chr16_23423510	0	23423510	G	T
16	chr16_23427362	0	23427362	A	C
16	chr16_23437598	0	23437598	G	C
16	chr16_23470015	0	23470015	C	G
16	chr16_23473467	0	23473467	C	A
16	chr16_23560838	0	23560838	C	A
16	chr16_23561386	0	23561386	T	G
16	chr16_23591662	0	23591662	G	T
16	chr16_23595125	0	23595125	T	G
16	chr16_23600673	0	23600673	T	A
16	chr16_23609221	0	23609221	C	G
16	chr16_23621978	0	23621978	C	A
16	chr16_23645316	0	23645316	A	C
16	chr16_23670479	0	23670479	G	T
16	chr16_23675618	0	23675618	T	G
16	chr16_23681477	0	23681477	C	G
16	chr16_23707682	0	23707682	C	A
16	chr16_23728320	0	23728320	G	C
16	chr16_23735228	0	23735228	G	T
16	chr16_23742970	0	23742970	C	A
16	chr16_23799358	0	23799358	T	A
16	chr16_23818959	0	23818959	T	G
16	chr16_23835546	0	23835546	G	C
16	chr16_23875604	0	23875604	C	A
16	chr16_23883523	0	23883523	A	T
16	chr16_23889159	0	23889159	G	C
16	chr16_23893434	0	23893434	G	T
16	chr16_23941522	0	23941522	C	G
16	chr16_23949856	0	23949856	A	C
16	chr16_23989883	0	23989883	C	A
16	chr16_23992366	0	23992366	T	A
16	chr16_24003117	0	24003117	C	G
16	chr16_24012387	0	24012387	C	G
16	chr16_24025961	0	24025961	G	T
16	chr16_24065088	0	24065088	A	C
16	chr16_24075311	0	24075311	T	G
16	chr16_24085810	0	24085810	C	G
16	chr16_24106669	0	24106669	G	C
16	chr16_24154762	0	24154762	A	T
16	chr16_24160698	0	24160698	A	T
16	chr16_24163751	0	24163751	G	T
16	chr16_24168014	0	24168014	T	G
16	chr16_24184607	0	24184607	G	C
16	chr16_24201572	0	24201572	C	A
16	chr16_24226885	0	24226885	A	C
16	chr16_24228238	0	24228238	A	C
16	chr16_24244855	0	24244855	C	G
16	chr16_24272348	0	24272348	G	T
16	chr16_24283715	0	24283715	A	C
16	chr16_24287359	0	24287359	G	T
16	chr16_24294582	0	24294582	A	C
16	chr16_24295364	0	24295364	A	C
16	chr16_24297908	0	24297908	T	A
16	chr16_24298546	0	24298546	T	G
16	chr16_24304118	0	24304118	G	C
16	chr16_24305072	0	24305072	T	G
16	chr16_24306340	0	24306340	C	A
16	chr16_24311728	0	24311728	A	C
16	chr16_24320093	0	24320093	G	C
16	chr16_24340966	0	24340966	G	C
16	chr16_24402945	0	24402945	C	G
16	chr16_24421403	0	24421403	T	A
16	chr16_24428280	0	24428280	C	G
16	chr16_24547267	0	24547267	C	A
16	chr16_24566134	0	24566134	C	G
16	chr16_24569324	0	24569324	C	G
16	chr16_24585649	0	24585649	G	T
16	chr16_24590631	0	24590631	G	C
16	chr16_24596015	0	24596015	A	T
16	chr16_24602634	0	24602634	T	A
16	chr16_24604104	0	24604104	A	C
16	chr16_24622010	0	24622010	C	G
16	chr16_24625713	0	24625713	T	G
16	chr16_24661172	0	24661172	C	A
16	chr16_24690768	0	24690768	G	C
16	chr16_24708607	0	24708607	A	C
16	chr16_24714623	0	24714623	C	A
16	chr16_24740564	0	24740564	T	A
16	chr16_24753008	0	24753008	A	C
16	chr16_24778796	0	24778796	A	T
16	chr16_24792591	0	24792591	A	T
16	chr16_24794404	0	24794404	T	G
16	chr16_24794539	0	24794539	G	C
16	chr16_24797157	0	24797157	C	G
16	chr16_24801226	0	24801226	C	A
16	chr16_24806934	0	24806934	C	A
16	chr16_24809299	0	24809299	C	A
16	chr16_24830628	0	24830628	A	T
16	chr16_24836447	0	24836447	T	A
16	chr16_24844803	0	24844803	A	C
16	chr16_24848715	0	24848715	A	C
16	chr16_24851010	0	24851010	C	G
16	chr16_24853031	0	24853031	C	A
16	chr16_24893313	0	24893313	T	A
16	chr16_24909952	0	24909952	G	T
16	chr16_24913388	0	24913388	A	C
16	chr16_24919114	0	24919114	T	G
16	chr16_24954269	0	24954269	G	C
16	chr16_24965036	0	24965036	T	G
16	chr16_24991780	0	24991780	T	G
16	chr16_25027685	0	25027685	C	G
16	chr16_25029591	0	25029591	T	G
16	chr16_25034481	0	25034481	A	C
16	chr16_25043061	0	25043061	C	G
16	chr16_25047039	0	25047039	C	A
16	chr16_25068689	0	25068689	C	G
16	chr16_25084355	0	25084355	C	G
16	chr16_25111870	0	25111870	A	C
16	chr16_25117796	0	25117796	A	T
16	chr16_25136962	0	25136962	G	T
16	chr16_25139574	0	25139574	G	T
16	chr16_25150686	0	25150686	C	G
16	chr16_25159568	0	25159568	G	C
16	chr16_25165564	0	25165564	T	G
16	chr16_25171693	0	25171693	T	G
16	chr16_25172240	0	25172240	G	C
16	chr16_25180888	0	25180888	G	T
16	chr16_25181075	0	25181075	G	T
16	chr16_25197091	0	25197091	T	G
16	chr16_25199802	0	25199802	C	A
16	chr16_25223296	0	25223296	A	C
16	chr16_25226596	0	25226596	C	G
16	chr16_25228306	0	25228306	T	G
16	chr16_25298047	0	25298047	C	G
16	chr16_25308193	0	25308193	T	A
16	chr16_25323819	0	25323819	C	G
16	chr16_25357484	0	25357484	G	T
16	chr16_25358704	0	25358704	G	C
16	chr16_25386308	0	25386308	C	A
16	chr16_25409903	0	25409903	T	G
16	chr16_25414483	0	25414483	C	A
16	chr16_25431585	0	25431585	T	G
16	chr16_25433285	0	25433285	G	T
16	chr16_25473581	0	25473581	T	A
16	chr16_25478317	0	25478317	T	G
16	chr16_25486918	0	25486918	A	C
16	chr16_25491624	0	25491624	G	T
16	chr16_25518107	0	25518107	T	G
16	chr16_25524517	0	25524517	T	G
16	chr16_25524688	0	25524688	G	C
16	chr16_25531578	0	25531578	A	T
16	chr16_25531850	0	25531850	G	T
16	chr16_25532589	0	25532589	T	G
16	chr16_25539955	0	25539955	T	G
16	chr16_25554785	0	25554785	C	A
16	chr16_25556766	0	25556766	T	G
16	chr16_25559125	0	25559125	T	A
16	chr16_25606636	0	25606636	T	G
16	chr16_25608765	0	25608765	G	C
16	chr16_25623675	0	25623675	T	G
16	chr16_25632795	0	25632795	T	G
16	chr16_25635210	0	25635210	G	C
16	chr16_25638053	0	25638053	T	A
16	chr16_25644901	0	25644901	G	C
16	chr16_25666297	0	25666297	A	T
16	chr16_25666920	0	25666920	C	A
16	chr16_25713834	0	25713834	G	T
16	chr16_25756108	0	25756108	A	T
16	chr16_25758110	0	25758110	T	G
16	chr16_25798382	0	25798382	G	T
16	chr16_25833338	0	25833338	C	G
16	chr16_25849912	0	25849912	C	A
16	chr16_25854824	0	25854824	G	T
16	chr16_25864895	0	25864895	G	T
16	chr16_25870580	0	25870580	G	T
16	chr16_25885992	0	25885992	G	C
16	chr16_25892486	0	25892486	T	G
16	chr16_25919028	0	25919028	A	T
16	chr16_25922952	0	25922952	T	G
16	chr16_25946981	0	25946981	G	T
16	chr16_25955491	0	25955491	T	A
16	chr16_25956730	0	25956730	G	T
16	chr16_25970630	0	25970630	G	C
16	chr16_26008235	0	26008235	T	A
16	chr16_26017545	0	26017545	C	G
16	chr16_26022827	0	26022827	G	T
16	chr16_26023539	0	26023539	C	G
16	chr16_26025286	0	26025286	A	C
16	chr16_26043570	0	26043570	C	A
16	chr16_26090952	0	26090952	T	G
16	chr16_26116882	0	26116882	C	A
16	chr16_26130844	0	26130844	A	T
16	chr16_26143590	0	26143590	G	C
16	chr16_26147992	0	26147992	G	T
16	chr16_26160538	0	26160538	C	A
16	chr16_26165511	0	26165511	C	G
16	chr16_26224030	0	26224030	C	A
16	chr16_26250879	0	26250879	A	C
16	chr16_26257117	0	26257117	A	C
16	chr16_26264255	0	26264255	T	G
16	chr16_26267648	0	26267648	G	C
16	chr16_26276130	0	26276130	A	T
16	chr16_26276776	0	26276776	G	C
16	chr16_26277381	0	26277381	G	T
16	chr16_26279792	0	26279792	T	G
16	chr16_26281432	0	26281432	T	G
16	chr16_26289789	0	26289789	A	C
16	chr16_26300798	0	26300798	G	C
16	chr16_26305143	0	26305143	T	A
16	chr16_26306420	0	26306420	T	A
16	chr16_26331904	0	26331904	G	C
16	chr16_26334178	0	26334178	G	C
16	chr16_26336045	0	26336045	G	T
16	chr16_26339792	0	26339792	C	A
16	chr16_26384662	0	26384662	T	A
16	chr16_26399444	0	26399444	A	C
16	chr16_26407602	0	26407602	C	A
16	chr16_26419786	0	26419786	G	C
16	chr16_26457165	0	26457165	A	T
16	chr16_26461878	0	26461878	G	C
16	chr16_26466771	0	26466771	G	C
16	chr16_26470253	0	26470253	A	C
16	chr16_26503861	0	26503861	G	T
16	chr16_26512133	0	26512133	A	C
16	chr16_26525108	0	26525108	A	T
16	chr16_26552050	0	26552050	A	T
16	chr16_26556351	0	26556351	A	C
16	chr16_26584932	0	26584932	T	A
16	chr16_26606122	0	26606122	A	C
16	chr16_26607408	0	26607408	C	G
16	chr16_26609999	0	26609999	A	T
16	chr16_26643774	0	26643774	C	A
16	chr16_26643950	0	26643950	G	T
16	chr16_26645753	0	26645753	C	G
16	chr16_26645895	0	26645895	G	T
16	chr16_26682853	0	26682853	C	G
16	chr16_26718447	0	26718447	C	A
16	chr16_26731557	0	26731557	T	G
16	chr16_26787715	0	26787715	A	T
16	chr16_26802294	0	26802294	G	C
16	chr16_26805945	0	26805945	C	A
16	chr16_26811838	0	26811838	A	C
16	chr16_26817423	0	26817423	G	C
16	chr16_26831248	0	26831248	C	G
16	chr16_26848853	0	26848853	T	A
16	chr16_26881632	0	26881632	C	A
16	chr16_26885857	0	26885857	C	G
16	chr16_26921499	0	26921499	G	C
16	chr16_26945330	0	26945330	C	G
16	chr16_26965536	0	26965536	T	G
16	chr16_26986008	0	26986008	C	G
16	chr16_26990484	0	26990484	A	C
16	chr16_27005760	0	27005760	G	C
16	chr16_27005880	0	27005880	G	C
16	chr16_27010388	0	27010388	C	A
16	chr16_27039443	0	27039443	C	G
16	chr16_27052826	0	27052826	C	G
16	chr16_27081527	0	27081527	C	A
16	chr16_27112844	0	27112844	G	T
16	chr16_27113922	0	27113922	G	C
16	chr16_27133464	0	27133464	G	T
16	chr16_27134841	0	27134841	T	G
16	chr16_27153209	0	27153209	T	G
16	chr16_27156409	0	27156409	T	A
16	chr16_27157874	0	27157874	C	G
16	chr16_27167573	0	27167573	G	C
16	chr16_27197808	0	27197808	G	T
16	chr16_27221981	0	27221981	A	C
16	chr16_27258958	0	27258958	G	T
16	chr16_27265131	0	27265131	G	C
16	chr16_27300853	0	27300853	T	A
16	chr16_27319426	0	27319426	C	A
16	chr16_27319917	0	27319917	A	C
16	chr16_27330809	0	27330809	G	T
16	chr16_27330853	0	27330853	A	T
16	chr16_27346064	0	27346064	C	G
16	chr16_27353269	0	27353269	G	C
16	chr16_27355172	0	27355172	C	A
16	chr16_27379599	0	27379599	C	A
16	chr16_27395581	0	27395581	A	T
16	chr16_27398419	0	27398419	C	A
16	chr16_27404525	0	27404525	A	C
16	chr16_27421738	0	27421738	A	C
16	chr16_27424035	0	27424035	G	T
16	chr16_27427730	0	27427730	G	T
16	chr16_27432117	0	27432117	C	A
16	chr16_27435932	0	27435932	G	C
16	chr16_27437375	0	27437375	G	T
16	chr16_27468657	0	27468657	C	A
16	chr16_27479485	0	27479485	T	A
16	chr16_27487549	0	27487549	T	A
16	chr16_27506352	0	27506352	A	C
16	chr16_27529846	0	27529846	C	A
16	chr16_27534417	0	27534417	C	A
16	chr16_27542694	0	27542694	C	A
16	chr16_27543040	0	27543040	A	C
16	chr16_27555548	0	27555548	A	C
16	chr16_27592542	0	27592542	C	G
16	chr16_27593393	0	27593393	T	A
16	chr16_27595275	0	27595275	C	A
16	chr16_27650058	0	27650058	A	T
16	chr16_27658830	0	27658830	G	C
16	chr16_27672467	0	27672467	A	T
16	chr16_27689957	0	27689957	C	G
16	chr16_27724697	0	27724697	C	G
16	chr16_27736833	0	27736833	T	G
16	chr16_27748748	0	27748748	A	C
16	chr16_27758953	0	27758953	C	G
16	chr16_27761636	0	27761636	G	T
16	chr16_27795069	0	27795069	T	G
16	chr16_27842248	0	27842248	T	G
16	chr16_27849132	0	27849132	C	A
16	chr16_27862792	0	27862792	A	T
16	chr16_27886967	0	27886967	C	A
16	chr16_27888046	0	27888046	C	G
16	chr16_27889766	0	27889766	T	A
16	chr16_27896490	0	27896490	G	C
16	chr16_27907308	0	27907308	T	G
16	chr16_27911947	0	27911947	T	G
16	chr16_27929919	0	27929919	G	C
16	chr16_27930350	0	27930350	G	T
16	chr16_27946542	0	27946542	C	A
16	chr16_27967318	0	27967318	C	A
16	chr16_27984305	0	27984305	T	A
16	chr16_27985233	0	27985233	A	C
16	chr16_28028739	0	28028739	A	C
16	chr16_28029711	0	28029711	A	C
16	chr16_28086671	0	28086671	C	A
16	chr16_28088684	0	28088684	C	A
16	chr16_28091375	0	28091375	G	C
16	chr16_28106549	0	28106549	T	A
16	chr16_28109772	0	28109772	C	A
16	chr16_28120736	0	28120736	T	A
16	chr16_28122439	0	28122439	G	C
16	chr16_28124847	0	28124847	T	A
16	chr16_28167951	0	28167951	C	G
16	chr16_28176583	0	28176583	G	C
16	chr16_28177596	0	28177596	A	C
16	chr16_28182548	0	28182548	A	C
16	chr16_28195257	0	28195257	G	T
16	chr16_28230959	0	28230959	T	A
16	chr16_28231063	0	28231063	A	T
16	chr16_28233649	0	28233649	G	C
16	chr16_28245031	0	28245031	A	C
16	chr16_28256659	0	28256659	C	G
16	chr16_28276998	0	28276998	G	C
16	chr16_28277196	0	28277196	A	C
16	chr16_28292481	0	28292481	T	G
16	chr16_28301899	0	28301899	G	C
16	chr16_28342748	0	28342748	T	G
16	chr16_28347929	0	28347929	C	A
16	chr16_28355989	0	28355989	C	A
16	chr16_28356504	0	28356504	G	T
16	chr16_28390503	0	28390503	A	T
16	chr16_28412528	0	28412528	G	C
16	chr16_28427983	0	28427983	A	T
16	chr16_28447431	0	28447431	T	G
16	chr16_28461586	0	28461586	G	T
16	chr16_28467648	0	28467648	C	G
16	chr16_28471815	0	28471815	T	G
16	chr16_28472748	0	28472748	C	G
16	chr16_28481159	0	28481159	C	A
16	chr16_28483631	0	28483631	T	G
16	chr16_28507496	0	28507496	T	G
16	chr16_28530332	0	28530332	G	C
16	chr16_28551084	0	28551084	G	C
16	chr16_28586643	0	28586643	G	T
16	chr16_28603706	0	28603706	A	C
16	chr16_28618863	0	28618863	C	A
16	chr16_28619397	0	28619397	T	A
16	chr16_28627908	0	28627908	G	T
16	chr16_28645152	0	28645152	C	A
16	chr16_28649370	0	28649370	G	C
16	chr16_28665024	0	28665024	C	G
16	chr16_28671622	0	28671622	A	T
16	chr16_28675166	0	28675166	T	A
16	chr16_28695269	0	28695269	C	A
16	chr16_28718663	0	28718663	G	T
16	chr16_28731514	0	28731514	A	T
16	chr16_28731557	0	28731557	A	C
16	chr16_28770958	0	28770958	A	T
16	chr16_28774957	0	28774957	C	G
16	chr16_28780017	0	28780017	A	T
16	chr16_28782857	0	28782857	A	C
16	chr16_28824427	0	28824427	A	C
16	chr16_28836861	0	28836861	A	T
16	chr16_28837288	0	28837288	C	A
16	chr16_28842546	0	28842546	C	A
16	chr16_28843273	0	28843273	G	T
16	chr16_28847071	0	28847071	G	T
16	chr16_28867674	0	28867674	G	C
16	chr16_28871137	0	28871137	A	C
16	chr16_28876116	0	28876116	G	T
16	chr16_28878030	0	28878030	C	G
16	chr16_28896770	0	28896770	T	A
16	chr16_28904664	0	28904664	A	C
16	chr16_28915443	0	28915443	T	A
16	chr16_28956487	0	28956487	C	G
16	chr16_28960303	0	28960303	A	T
16	chr16_28964836	0	28964836	T	A
16	chr16_28979258	0	28979258	C	A
16	chr16_28982460	0	28982460	T	G
16	chr16_28996021	0	28996021	T	A
16	chr16_29002848	0	29002848	A	C
16	chr16_29003447	0	29003447	A	T
16	chr16_29017829	0	29017829	A	T
16	chr16_29020766	0	29020766	C	G
16	chr16_29029539	0	29029539	A	T
16	chr16_29031519	0	29031519	C	A
16	chr16_29033912	0	29033912	T	G
16	chr16_29065184	0	29065184	A	C
16	chr16_29066635	0	29066635	G	C
16	chr16_29067307	0	29067307	G	T
16	chr16_29078330	0	29078330	A	T
16	chr16_29080006	0	29080006	C	A
16	chr16_29091372	0	29091372	G	T
16	chr16_29098504	0	29098504	T	G
16	chr16_29099335	0	29099335	C	G
16	chr16_29107501	0	29107501	C	A
16	chr16_29115527	0	29115527	A	T
16	chr16_29134151	0	29134151	T	G
16	chr16_29138835	0	29138835	G	T
16	chr16_29139940	0	29139940	T	A
16	chr16_29143991	0	29143991	C	G
16	chr16_29158337	0	29158337	T	G
16	chr16_29165886	0	29165886	G	C
16	chr16_29176365	0	29176365	A	C
16	chr16_29177263	0	29177263	A	C
16	chr16_29206786	0	29206786	A	T
16	chr16_29214807	0	29214807	T	G
16	chr16_29227442	0	29227442	A	T
16	chr16_29227832	0	29227832	G	C
16	chr16_29247706	0	29247706	T	G
16	chr16_29253754	0	29253754	C	A
16	chr16_29261283	0	29261283	A	C
16	chr16_29274025	0	29274025	C	A
16	chr16_29275226	0	29275226	G	C
16	chr16_29284276	0	29284276	C	A
16	chr16_29298911	0	29298911	T	G
16	chr16_29319242	0	29319242	T	A
16	chr16_29337312	0	29337312	C	G
16	chr16_29348946	0	29348946	T	G
16	chr16_29361839	0	29361839	G	C
16	chr16_29362264	0	29362264	C	G
16	chr16_29363436	0	29363436	C	G
16	chr16_29365850	0	29365850	A	C
16	chr16_29370526	0	29370526	T	G
16	chr16_29373666	0	29373666	A	T
16	chr16_29409084	0	29409084	G	T
16	chr16_29416019	0	29416019	G	C
16	chr16_29419396	0	29419396	A	C
16	chr16_29432274	0	29432274	C	G
16	chr16_29447906	0	29447906	A	C
16	chr16_29454152	0	29454152	A	C
16	chr16_29456267	0	29456267	G	C
16	chr16_29469352	0	29469352	A	C
16	chr16_29475124	0	29475124	T	G
16	chr16_29477667	0	29477667	G	C
16	chr16_29508018	0	29508018	G	C
16	chr16_29531875	0	29531875	T	G
16	chr16_29532788	0	29532788	T	A
16	chr16_29539907	0	29539907	G	T
16	chr16_29574332	0	29574332	G	C
16	chr16_29598501	0	29598501	C	G
16	chr16_29636727	0	29636727	T	G
16	chr16_29647182	0	29647182	A	T
16	chr16_29718202	0	29718202	C	G
16	chr16_29728494	0	29728494	C	G
16	chr16_29779189	0	29779189	G	C
16	chr16_29817452	0	29817452	C	A
16	chr16_29818134	0	29818134	C	G
16	chr16_29826915	0	29826915	T	G
16	chr16_29838847	0	29838847	C	G
16	chr16_29854991	0	29854991	T	G
16	chr16_29857389	0	29857389	T	G
16	chr16_29877270	0	29877270	C	G
16	chr16_29895411	0	29895411	G	T
16	chr16_29897589	0	29897589	T	G
16	chr16_29904644	0	29904644	A	C
16	chr16_29938755	0	29938755	G	C
16	chr16_29941112	0	29941112	G	T
16	chr16_29947283	0	29947283	T	G
16	chr16_29960748	0	29960748	C	G
16	chr16_30000262	0	30000262	C	G
16	chr16_30002892	0	30002892	A	T
16	chr16_30008788	0	30008788	A	C
16	chr16_30038790	0	30038790	G	C
16	chr16_30039011	0	30039011	C	G
16	chr16_30052769	0	30052769	G	C
16	chr16_30064692	0	30064692	A	C
16	chr16_30081245	0	30081245	A	C
16	chr16_30088352	0	30088352	G	T
16	chr16_30105366	0	30105366	C	G
16	chr16_30143055	0	30143055	T	A
16	chr16_30145387	0	30145387	A	C
16	chr16_30149986	0	30149986	G	C
16	chr16_30151986	0	30151986	C	A
16	chr16_30168011	0	30168011	G	C
16	chr16_30215427	0	30215427	T	G
16	chr16_30225299	0	30225299	T	A
16	chr16_30258292	0	30258292	G	C
16	chr16_30261579	0	30261579	C	A
16	chr16_30266422	0	30266422	A	C
16	chr16_30267055	0	30267055	G	T
16	chr16_30280663	0	30280663	T	A
16	chr16_30287970	0	30287970	C	A
16	chr16_30294453	0	30294453	A	C
16	chr16_30298456	0	30298456	T	A
16	chr16_30305370	0	30305370	G	T
16	chr16_30318784	0	30318784	G	C
16	chr16_30329554	0	30329554	T	G
16	chr16_30337251	0	30337251	A	T
16	chr16_30369445	0	30369445	G	C
16	chr16_30386477	0	30386477	A	C
16	chr16_30395691	0	30395691	G	C
16	chr16_30398867	0	30398867	C	A
16	chr16_30420892	0	30420892	G	C
16	chr16_30426891	0	30426891	C	G
16	chr16_30435278	0	30435278	G	T
16	chr16_30437274	0	30437274	T	G
16	chr16_30463026	0	30463026	C	G
16	chr16_30468411	0	30468411	C	G
16	chr16_30487632	0	30487632	T	A
16	chr16_30555834	0	30555834	T	A
16	chr16_30564732	0	30564732	G	C
16	chr16_30581973	0	30581973	G	T
16	chr16_30603506	0	30603506	G	T
16	chr16_30619880	0	30619880	A	T
16	chr16_30628189	0	30628189	T	A
16	chr16_30673735	0	30673735	A	T
16	chr16_30685475	0	30685475	C	G
16	chr16_30703158	0	30703158	G	C
16	chr16_30707346	0	30707346	C	G
16	chr16_30709891	0	30709891	C	A
16	chr16_30713193	0	30713193	T	G
16	chr16_30720844	0	30720844	G	C
16	chr16_30733161	0	30733161	G	T
16	chr16_30741044	0	30741044	T	A
16	chr16_30772775	0	30772775	G	C
16	chr16_30807391	0	30807391	T	G
16	chr16_30822225	0	30822225	A	T
16	chr16_30826323	0	30826323	C	A
16	chr16_30862618	0	30862618	G	C
16	chr16_30887678	0	30887678	G	C
16	chr16_30920108	0	30920108	A	C
16	chr16_30923098	0	30923098	T	A
16	chr16_30937314	0	30937314	C	G
16	chr16_30956183	0	30956183	G	C
16	chr16_30989579	0	30989579	T	A
16	chr16_31078660	0	31078660	T	G
16	chr16_31089433	0	31089433	C	A
16	chr16_31094300	0	31094300	T	A
16	chr16_31109520	0	31109520	C	G
16	chr16_31119116	0	31119116	A	C
16	chr16_31160041	0	31160041	A	C
16	chr16_31179402	0	31179402	G	T
16	chr16_31180007	0	31180007	A	C
16	chr16_31188411	0	31188411	G	C
16	chr16_31188466	0	31188466	A	C
16	chr16_31211779	0	31211779	G	C
16	chr16_31212126	0	31212126	G	C
16	chr16_31218632	0	31218632	G	C
16	chr16_31231323	0	31231323	G	C
16	chr16_31243231	0	31243231	G	T
16	chr16_31250710	0	31250710	G	T
16	chr16_31254340	0	31254340	G	T
16	chr16_31294809	0	31294809	A	C
16	chr16_31300710	0	31300710	G	T
16	chr16_31301585	0	31301585	G	C
16	chr16_31306228	0	31306228	A	T
16	chr16_31321072	0	31321072	C	G
16	chr16_31349160	0	31349160	C	G
16	chr16_31371730	0	31371730	T	G
16	chr16_31374979	0	31374979	G	C
16	chr16_31395595	0	31395595	C	G
16	chr16_31425867	0	31425867	C	G
16	chr16_31441123	0	31441123	G	T
16	chr16_31489516	0	31489516	G	C
16	chr16_31495827	0	31495827	C	G
16	chr16_31519190	0	31519190	G	T
16	chr16_31523334	0	31523334	T	G
16	chr16_31596187	0	31596187	C	G
16	chr16_31602056	0	31602056	G	C
16	chr16_31605523	0	31605523	A	T
16	chr16_31649707	0	31649707	A	T
16	chr16_31657811	0	31657811	C	A
16	chr16_31662913	0	31662913	A	C
16	chr16_31666142	0	31666142	G	C
16	chr16_31681335	0	31681335	A	C
16	chr16_31711209	0	31711209	G	T
16	chr16_31716202	0	31716202	T	A
16	chr16_31746977	0	31746977	G	T
16	chr16_31750843	0	31750843	T	G
16	chr16_31773091	0	31773091	C	A
16	chr16_31776703	0	31776703	T	G
16	chr16_31814865	0	31814865	C	A
16	chr16_31824603	0	31824603	C	A
16	chr16_31858258	0	31858258	A	C
16	chr16_31909271	0	31909271	T	G
16	chr16_31938612	0	31938612	G	C
16	chr16_31947214	0	31947214	G	C
16	chr16_31954228	0	31954228	G	C
16	chr16_31969228	0	31969228	C	A
16	chr16_31973112	0	31973112	A	T
16	chr16_31983669	0	31983669	C	A
16	chr16_31985176	0	31985176	T	G
16	chr16_32004851	0	32004851	G	C
16	chr16_32020649	0	32020649	G	C
16	chr16_32029198	0	32029198	A	T
16	chr16_32036574	0	32036574	G	C
16	chr16_32055417	0	32055417	A	C
16	chr16_32117490	0	32117490	T	G
16	chr16_32120593	0	32120593	C	G
16	chr16_32120852	0	32120852	T	G
16	chr16_32132838	0	32132838	T	G
16	chr16_32147366	0	32147366	C	A
16	chr16_32199815	0	32199815	A	C
16	chr16_32213780	0	32213780	A	C
16	chr16_32216211	0	32216211	G	C
16	chr16_32219772	0	32219772	C	A
16	chr16_32222944	0	32222944	G	T
16	chr16_32225600	0	32225600	G	C
16	chr16_32230812	0	32230812	C	G
16	chr16_32235713	0	32235713	C	A
16	chr16_32297882	0	32297882	C	G
16	chr16_32345416	0	32345416	A	C
16	chr16_32353915	0	32353915	C	G
16	chr16_32355963	0	32355963	T	G
16	chr16_32387630	0	32387630	G	T
16	chr16_32390835	0	32390835	G	T
16	chr16_32391974	0	32391974	C	A
16	chr16_32394329	0	32394329	G	T
16	chr16_32401425	0	32401425	T	G
16	chr16_32409772	0	32409772	C	A
16	chr16_32439775	0	32439775	G	T
16	chr16_32446232	0	32446232	C	G
16	chr16_32462375	0	32462375	G	C
16	chr16_32478797	0	32478797	T	G
16	chr16_32480282	0	32480282	G	T
16	chr16_32505133	0	32505133	G	T
16	chr16_32534675	0	32534675	G	T
16	chr16_32536095	0	32536095	G	T
16	chr16_32577234	0	32577234	G	C
16	chr16_32586293	0	32586293	A	C
16	chr16_32612191	0	32612191	G	C
16	chr16_32615338	0	32615338	C	G
16	chr16_32653695	0	32653695	C	G
16	chr16_32657422	0	32657422	C	G
16	chr16_32657577	0	32657577	C	G
16	chr16_32684987	0	32684987	C	G
16	chr16_32688616	0	32688616	G	C
16	chr16_32708471	0	32708471	A	T
16	chr16_32710111	0	32710111	A	T
16	chr16_32725482	0	32725482	A	C
16	chr16_32770942	0	32770942	T	G
16	chr16_32771135	0	32771135	C	A
16	chr16_32785734	0	32785734	T	G
16	chr16_32789931	0	32789931	C	G
16	chr16_32794147	0	32794147	T	G
16	chr16_32800999	0	32800999	G	T
16	chr16_32822649	0	32822649	C	A
16	chr16_32845786	0	32845786	G	C
16	chr16_32850398	0	32850398	G	T
16	chr16_32861679	0	32861679	C	G
16	chr16_32887593	0	32887593	G	C
16	chr16_32894801	0	32894801	C	G
16	chr16_32906212	0	32906212	C	A
16	chr16_32912877	0	32912877	C	A
16	chr16_32917007	0	32917007	T	A
16	chr16_32941727	0	32941727	C	G
16	chr16_32946975	0	32946975	C	A
16	chr16_32949314	0	32949314	G	C
16	chr16_32954497	0	32954497	T	G
16	chr16_32957325	0	32957325	C	G
16	chr16_32984976	0	32984976	T	G
16	chr16_33020212	0	33020212	G	T
16	chr16_33047268	0	33047268	A	T
16	chr16_33071343	0	33071343	G	C
16	chr16_33073391	0	33073391	G	T
16	chr16_33076458	0	33076458	C	G
16	chr16_33088816	0	33088816	G	T
16	chr16_33091784	0	33091784	A	C
16	chr16_33098108	0	33098108	C	G
16	chr16_33100454	0	33100454	G	C
16	chr16_33106436	0	33106436	C	G
16	chr16_33137729	0	33137729	C	G
16	chr16_33148206	0	33148206	A	C
16	chr16_33154727	0	33154727	A	T
16	chr16_33161984	0	33161984	T	G
16	chr16_33196938	0	33196938	A	T
16	chr16_33207331	0	33207331	A	C
16	chr16_33229467	0	33229467	T	A
16	chr16_33241306	0	33241306	C	A
16	chr16_33259289	0	33259289	C	A
16	chr16_33285542	0	33285542	A	T
16	chr16_33289964	0	33289964	T	G
16	chr16_33292591	0	33292591	G	T
16	chr16_33315348	0	33315348	A	T
16	chr16_33324941	0	33324941	G	C
16	chr16_33343687	0	33343687	A	C
16	chr16_33345445	0	33345445	G	C
16	chr16_33374677	0	33374677	G	T
16	chr16_33388023	0	33388023	T	G
16	chr16_33457476	0	33457476	T	A
16	chr16_33460986	0	33460986	T	A
16	chr16_33468961	0	33468961	C	G
16	chr16_33472913	0	33472913	C	A
16	chr16_33482800	0	33482800	C	G
16	chr16_33482917	0	33482917	C	G
16	chr16_33482986	0	33482986	A	C
16	chr16_33496024	0	33496024	C	A
16	chr16_33503316	0	33503316	C	G
16	chr16_33510802	0	33510802	G	C
16	chr16_33520228	0	33520228	A	T
16	chr16_33522532	0	33522532	A	T
16	chr16_33550274	0	33550274	C	A
16	chr16_33557273	0	33557273	C	A
16	chr16_33579738	0	33579738	A	C
16	chr16_33582141	0	33582141	A	C
16	chr16_33593346	0	33593346	C	G
16	chr16_33595481	0	33595481	C	A
16	chr16_33599460	0	33599460	T	A
16	chr16_33609442	0	33609442	T	G
16	chr16_33610548	0	33610548	G	T
16	chr16_33614202	0	33614202	G	C
16	chr16_33623097	0	33623097	G	C
16	chr16_33626788	0	33626788	C	A
16	chr16_33640116	0	33640116	G	C
16	chr16_33646694	0	33646694	T	A
16	chr16_33647210	0	33647210	T	G
16	chr16_33652265	0	33652265	C	A
16	chr16_33653123	0	33653123	G	C
16	chr16_33653914	0	33653914	T	A
16	chr16_33654392	0	33654392	G	C
16	chr16_33667076	0	33667076	C	G
16	chr16_33684614	0	33684614	T	A
16	chr16_33684868	0	33684868	T	A
16	chr16_33700365	0	33700365	A	C
16	chr16_33717047	0	33717047	G	C
16	chr16_33740839	0	33740839	G	C
16	chr16_33779912	0	33779912	G	C
16	chr16_33796234	0	33796234	A	T
16	chr16_33801457	0	33801457	C	G
16	chr16_33804098	0	33804098	C	G
16	chr16_33825058	0	33825058	C	A
16	chr16_33848364	0	33848364	C	G
16	chr16_33848639	0	33848639	G	C
16	chr16_33855538	0	33855538	C	A
16	chr16_33856565	0	33856565	G	T
16	chr16_33862007	0	33862007	T	A
16	chr16_33862725	0	33862725	G	T
16	chr16_33884493	0	33884493	A	T
16	chr16_33891892	0	33891892	C	A
16	chr16_33909562	0	33909562	G	C
16	chr16_33918418	0	33918418	A	T
16	chr16_33939881	0	33939881	T	G
16	chr16_33947111	0	33947111	G	T
16	chr16_33970131	0	33970131	T	G
16	chr16_33974611	0	33974611	T	A
16	chr16_34024524	0	34024524	C	G
16	chr16_34031678	0	34031678	G	T
16	chr16_34034149	0	34034149	G	T
16	chr16_34057880	0	34057880	T	A
16	chr16_34066677	0	34066677	T	G
16	chr16_34090352	0	34090352	T	G
16	chr16_34100506	0	34100506	G	C
16	chr16_34117433	0	34117433	A	C
16	chr16_34118630	0	34118630	G	C
16	chr16_34125345	0	34125345	G	T
16	chr16_34132564	0	34132564	A	C
16	chr16_34147943	0	34147943	G	C
16	chr16_34150880	0	34150880	C	G
16	chr16_34173403	0	34173403	C	A
16	chr16_34186627	0	34186627	G	T
16	chr16_34201464	0	34201464	T	A
16	chr16_34205245	0	34205245	C	G
16	chr16_34208977	0	34208977	T	A
16	chr16_34209845	0	34209845	G	C
16	chr16_34209898	0	34209898	G	T
16	chr16_34222952	0	34222952	T	G
16	chr16_34226571	0	34226571	G	T
16	chr16_34240104	0	34240104	G	T
16	chr16_34248082	0	34248082	C	G
16	chr16_34258687	0	34258687	C	A
16	chr16_34269316	0	34269316	C	G
16	chr16_34277805	0	34277805	A	C
16	chr16_34287673	0	34287673	T	A
16	chr16_34301656	0	34301656	C	G
16	chr16_34322523	0	34322523	A	C
16	chr16_34330744	0	34330744	A	C
16	chr16_34331942	0	34331942	C	G
16	chr16_34333757	0	34333757	A	C
16	chr16_34340210	0	34340210	T	G
16	chr16_34348403	0	34348403	T	G
16	chr16_34356193	0	34356193	C	A
16	chr16_34377272	0	34377272	A	T
16	chr16_34435593	0	34435593	T	G
16	chr16_34447420	0	34447420	G	C
16	chr16_34471787	0	34471787	G	T
16	chr16_34490653	0	34490653	A	T
16	chr16_34494779	0	34494779	G	T
16	chr16_34500270	0	34500270	T	G
16	chr16_34553416	0	34553416	A	C
16	chr16_34564036	0	34564036	T	G
16	chr16_34576719	0	34576719	C	G
16	chr16_34577894	0	34577894	A	C
16	chr16_34578549	0	34578549	C	G
16	chr16_34597243	0	34597243	C	G
16	chr16_34629051	0	34629051	A	C
16	chr16_34630487	0	34630487	G	T
16	chr16_34668729	0	34668729	C	A
16	chr16_34699365	0	34699365	C	A
16	chr16_34705513	0	34705513	T	G
16	chr16_34711539	0	34711539	A	C
16	chr16_34712140	0	34712140	T	G
16	chr16_34728332	0	34728332	T	A
16	chr16_34744541	0	34744541	C	G
16	chr16_34747344	0	34747344	A	T
16	chr16_34784136	0	34784136	G	T
16	chr16_34810230	0	34810230	G	T
16	chr16_34840462	0	34840462	G	C
16	chr16_34891343	0	34891343	C	A
16	chr16_34901006	0	34901006	G	T
16	chr16_34939409	0	34939409	T	G
16	chr16_34976482	0	34976482	T	A
16	chr16_34985607	0	34985607	T	G
16	chr16_34986281	0	34986281	A	C
16	chr16_34987394	0	34987394	G	T
16	chr16_35047274	0	35047274	T	A
16	chr16_35067399	0	35067399	C	A
16	chr16_35078768	0	35078768	G	C
16	chr16_35080103	0	35080103	C	A
16	chr16_35108442	0	35108442	C	G
16	chr16_35143923	0	35143923	T	A
16	chr16_35192826	0	35192826	A	C
16	chr16_35208386	0	35208386	G	T
16	chr16_35230586	0	35230586	G	C
16	chr16_35233410	0	35233410	G	C
16	chr16_35286558	0	35286558	C	A
16	chr16_35293481	0	35293481	T	A
16	chr16_35337543	0	35337543	A	C
16	chr16_35351580	0	35351580	A	T
16	chr16_35380387	0	35380387	G	C
16	chr16_35383188	0	35383188	C	G
16	chr16_35383256	0	35383256	G	C
16	chr16_35393843	0	35393843	G	C
16	chr16_35394283	0	35394283	C	G
16	chr16_35484683	0	35484683	A	C
16	chr16_35495828	0	35495828	G	C
16	chr16_35545560	0	35545560	G	C
16	chr16_35549105	0	35549105	C	G
16	chr16_35549398	0	35549398	C	A
16	chr16_35553178	0	35553178	T	G
16	chr16_35583571	0	35583571	T	A
16	chr16_35594565	0	35594565	C	G
16	chr16_35596836	0	35596836	A	C
16	chr16_35604572	0	35604572	C	A
16	chr16_35627496	0	35627496	G	C
16	chr16_35634545	0	35634545	T	A
16	chr16_35654895	0	35654895	C	A
16	chr16_35664129	0	35664129	G	T
16	chr16_35666233	0	35666233	A	T
16	chr16_35722939	0	35722939	G	C
16	chr16_35727420	0	35727420	G	C
16	chr16_35731250	0	35731250	C	A
16	chr16_35767450	0	35767450	C	A
16	chr16_35771573	0	35771573	C	G
16	chr16_35780970	0	35780970	T	A
16	chr16_35790913	0	35790913	T	A
16	chr16_35793856	0	35793856	A	T
16	chr16_35882283	0	35882283	A	C
16	chr16_35894375	0	35894375	T	G
16	chr16_35898084	0	35898084	T	A
16	chr16_35901865	0	35901865	T	A
16	chr16_35917363	0	35917363	G	T
16	chr16_35917604	0	35917604	G	C
16	chr16_35921631	0	35921631	C	A
16	chr16_35923357	0	35923357	C	G
16	chr16_35926851	0	35926851	C	A
16	chr16_35934627	0	35934627	G	C
16	chr16_35947882	0	35947882	C	A
16	chr16_36001696	0	36001696	A	T
16	chr16_36016416	0	36016416	T	G
16	chr16_36143996	0	36143996	C	G
16	chr16_36159268	0	36159268	C	A
16	chr16_36164880	0	36164880	C	G
16	chr16_36165106	0	36165106	G	C
16	chr16_36189239	0	36189239	A	C
16	chr16_36191979	0	36191979	G	T
16	chr16_36194229	0	36194229	C	A
16	chr16_36198990	0	36198990	C	A
16	chr16_36199847	0	36199847	A	C
16	chr16_36203125	0	36203125	C	A
16	chr16_36211287	0	36211287	C	G
16	chr16_36216585	0	36216585	A	C
16	chr16_36235853	0	36235853	C	A
16	chr16_36306523	0	36306523	T	G
16	chr16_36322954	0	36322954	A	C
16	chr16_36330609	0	36330609	C	G
16	chr16_36330686	0	36330686	A	C
16	chr16_36416792	0	36416792	A	C
16	chr16_36443497	0	36443497	C	G
16	chr16_36453100	0	36453100	G	T
16	chr16_36463833	0	36463833	A	T
16	chr16_36466100	0	36466100	A	C
16	chr16_36500763	0	36500763	C	G
16	chr16_36509071	0	36509071	A	T
16	chr16_36554878	0	36554878	G	C
16	chr16_36593269	0	36593269	T	A
16	chr16_36643314	0	36643314	C	G
16	chr16_36651349	0	36651349	G	T
16	chr16_36658352	0	36658352	G	C
16	chr16_36683443	0	36683443	G	C
16	chr16_36684283	0	36684283	G	C
16	chr16_36729275	0	36729275	A	C
16	chr16_36754238	0	36754238	C	G
16	chr16_36776994	0	36776994	G	C
16	chr16_36781995	0	36781995	C	G
16	chr16_36784866	0	36784866	G	C
16	chr16_36788848	0	36788848	A	T
16	chr16_36803186	0	36803186	C	A
16	chr16_36804420	0	36804420	G	T
16	chr16_36809944	0	36809944	C	G
16	chr16_36817949	0	36817949	C	G
16	chr16_36830493	0	36830493	G	C
16	chr16_36840427	0	36840427	C	G
16	chr16_36908677	0	36908677	C	G
16	chr16_36945996	0	36945996	T	A
16	chr16_36978476	0	36978476	G	C
16	chr16_36990184	0	36990184	T	G
16	chr16_37007811	0	37007811	A	T
16	chr16_37008665	0	37008665	G	C
16	chr16_37012316	0	37012316	G	C
16	chr16_37025576	0	37025576	T	G
16	chr16_37036257	0	37036257	A	C
16	chr16_37038814	0	37038814	G	C
16	chr16_37062244	0	37062244	A	C
16	chr16_37063329	0	37063329	G	T
16	chr16_37080474	0	37080474	C	G
16	chr16_37094684	0	37094684	T	G
16	chr16_37114054	0	37114054	A	C
16	chr16_37123139	0	37123139	G	C
16	chr16_37128765	0	37128765	T	G
16	chr16_37142189	0	37142189	T	A
16	chr16_37143494	0	37143494	C	A
16	chr16_37159868	0	37159868	G	T
16	chr16_37168530	0	37168530	C	G
16	chr16_37190531	0	37190531	A	T
16	chr16_37205713	0	37205713	G	T
16	chr16_37219963	0	37219963	T	A
16	chr16_37280965	0	37280965	G	C
16	chr16_37302768	0	37302768	C	A
16	chr16_37329011	0	37329011	A	T
16	chr16_37365659	0	37365659	G	C
16	chr16_37382514	0	37382514	A	T
16	chr16_37392563	0	37392563	G	T
16	chr16_37473402	0	37473402	G	C
16	chr16_37513968	0	37513968	A	C
16	chr16_37524004	0	37524004	G	C
16	chr16_37529706	0	37529706	T	G
16	chr16_37549135	0	37549135	C	A
16	chr16_37573570	0	37573570	T	A
16	chr16_37597564	0	37597564	T	A
16	chr16_37600821	0	37600821	G	T
16	chr16_37646706	0	37646706	A	T
16	chr16_37693052	0	37693052	C	G
16	chr16_37763697	0	37763697	T	G
16	chr16_37781903	0	37781903	C	G
16	chr16_37789668	0	37789668	T	G
16	chr16_37793973	0	37793973	C	A
16	chr16_37826004	0	37826004	C	G
16	chr16_37833220	0	37833220	A	C
16	chr16_37901316	0	37901316	T	G
16	chr16_37911697	0	37911697	A	T
16	chr16_37987989	0	37987989	A	C
16	chr16_38027230	0	38027230	C	G
16	chr16_38029440	0	38029440	G	C
16	chr16_38048643	0	38048643	T	G
16	chr16_38152656	0	38152656	G	T
16	chr16_38163285	0	38163285	A	T
16	chr16_38199617	0	38199617	T	G
16	chr16_38206181	0	38206181	T	G
16	chr16_38233425	0	38233425	A	C
16	chr16_38237188	0	38237188	T	A
16	chr16_38280145	0	38280145	G	T
16	chr16_38297399	0	38297399	A	T
16	chr16_38306122	0	38306122	C	G
16	chr16_38306266	0	38306266	C	G
16	chr16_38327056	0	38327056	C	G
16	chr16_38333909	0	38333909	C	G
16	chr16_38336639	0	38336639	G	C
16	chr16_38370953	0	38370953	C	G
16	chr16_38379971	0	38379971	A	C
16	chr16_38411626	0	38411626	C	A
16	chr16_38414503	0	38414503	G	C
16	chr16_38415508	0	38415508	T	G
16	chr16_38432589	0	38432589	G	C
16	chr16_38440189	0	38440189	A	C
16	chr16_38444623	0	38444623	A	C
16	chr16_38445043	0	38445043	C	A
16	chr16_38454382	0	38454382	G	T
16	chr16_38472841	0	38472841	G	C
16	chr16_38493007	0	38493007	C	A
16	chr16_38498696	0	38498696	T	G
16	chr16_38507787	0	38507787	T	G
16	chr16_38511177	0	38511177	G	C
16	chr16_38543283	0	38543283	T	G
16	chr16_38573515	0	38573515	C	A
16	chr16_38577071	0	38577071	T	A
16	chr16_38606529	0	38606529	G	C
16	chr16_38627911	0	38627911	T	A
16	chr16_38640892	0	38640892	C	G
16	chr16_38657016	0	38657016	A	C
16	chr16_38657320	0	38657320	A	T
16	chr16_38703253	0	38703253	G	T
16	chr16_38766845	0	38766845	T	G
16	chr16_38784907	0	38784907	G	C
16	chr16_38836062	0	38836062	C	A
16	chr16_38888025	0	38888025	G	T
16	chr16_38891685	0	38891685	C	G
16	chr16_38894038	0	38894038	T	A
16	chr16_38905482	0	38905482	G	C
16	chr16_38933300	0	38933300	C	G
16	chr16_38959501	0	38959501	G	C
16	chr16_38986071	0	38986071	T	G
16	chr16_38987288	0	38987288	G	C
16	chr16_38989856	0	38989856	G	C
16	chr16_39008908	0	39008908	G	T
16	chr16_39030541	0	39030541	C	A
16	chr16_39062883	0	39062883	C	A
16	chr16_39080440	0	39080440	T	A
16	chr16_39099512	0	39099512	G	C
16	chr16_39101745	0	39101745	T	G
16	chr16_39115921	0	39115921	C	A
16	chr16_39130029	0	39130029	C	A
16	chr16_39137190	0	39137190	G	T
16	chr16_39142753	0	39142753	G	C
16	chr16_39150282	0	39150282	G	C
16	chr16_39180703	0	39180703	T	A
16	chr16_39184226	0	39184226	G	C
16	chr16_39196606	0	39196606	T	G
16	chr16_39206969	0	39206969	T	A
16	chr16_39258300	0	39258300	G	C
16	chr16_39265616	0	39265616	C	G
16	chr16_39273477	0	39273477	C	A
16	chr16_39275471	0	39275471	C	A
16	chr16_39277080	0	39277080	T	G
16	chr16_39282695	0	39282695	T	G
16	chr16_39288054	0	39288054	A	C
16	chr16_39336691	0	39336691	C	G
16	chr16_39352227	0	39352227	A	C
16	chr16_39367923	0	39367923	C	A
16	chr16_39374374	0	39374374	T	G
16	chr16_39402987	0	39402987	G	T
16	chr16_39451419	0	39451419	T	G
16	chr16_39461274	0	39461274	G	T
16	chr16_39462089	0	39462089	A	C
16	chr16_39465655	0	39465655	G	T
16	chr16_39476519	0	39476519	C	G
16	chr16_39490842	0	39490842	A	C
16	chr16_39519951	0	39519951	T	G
16	chr16_39520080	0	39520080	C	A
16	chr16_39549718	0	39549718	T	A
16	chr16_39552945	0	39552945	C	A
16	chr16_39570698	0	39570698	T	A
16	chr16_39573209	0	39573209	G	T
16	chr16_39604856	0	39604856	A	C
16	chr16_39612281	0	39612281	C	G
16	chr16_39614058	0	39614058	T	G
16	chr16_39622041	0	39622041	T	G
16	chr16_39625487	0	39625487	G	C
16	chr16_39688282	0	39688282	T	A
16	chr16_39736185	0	39736185	G	C
16	chr16_39787881	0	39787881	G	T
16	chr16_39834389	0	39834389	A	T
16	chr16_39838372	0	39838372	T	G
16	chr16_39841392	0	39841392	A	C
16	chr16_39856925	0	39856925	C	A
16	chr16_39865416	0	39865416	C	G
16	chr16_39895704	0	39895704	A	T
16	chr16_39897252	0	39897252	C	G
16	chr16_39944039	0	39944039	G	C
16	chr16_39957478	0	39957478	A	T
16	chr16_39957525	0	39957525	G	C
16	chr16_39967591	0	39967591	C	G
16	chr16_39969462	0	39969462	G	C
16	chr16_39987756	0	39987756	C	G
16	chr16_40001815	0	40001815	A	T
16	chr16_40013053	0	40013053	A	C
16	chr16_40015725	0	40015725	G	T
16	chr16_40058533	0	40058533	G	T
16	chr16_40068850	0	40068850	C	G
16	chr16_40082227	0	40082227	C	G
16	chr16_40106991	0	40106991	C	G
16	chr16_40113316	0	40113316	T	G
16	chr16_40113549	0	40113549	C	A
16	chr16_40147287	0	40147287	C	A
16	chr16_40152810	0	40152810	A	C
16	chr16_40172624	0	40172624	T	A
16	chr16_40175946	0	40175946	G	T
16	chr16_40176157	0	40176157	C	G
16	chr16_40182071	0	40182071	G	T
16	chr16_40189483	0	40189483	T	G
16	chr16_40197309	0	40197309	C	G
16	chr16_40200142	0	40200142	G	T
16	chr16_40205167	0	40205167	T	G
16	chr16_40211360	0	40211360	G	T
16	chr16_40223170	0	40223170	A	T
16	chr16_40231812	0	40231812	C	A
16	chr16_40242695	0	40242695	G	T
16	chr16_40254295	0	40254295	C	G
16	chr16_40255889	0	40255889	G	T
16	chr16_40263652	0	40263652	G	T
16	chr16_40271821	0	40271821	C	A
16	chr16_40273492	0	40273492	C	G
16	chr16_40281456	0	40281456	G	C
16	chr16_40283299	0	40283299	G	T
16	chr16_40294941	0	40294941	T	G
16	chr16_40309680	0	40309680	C	A
16	chr16_40314841	0	40314841	C	G
16	chr16_40327522	0	40327522	G	C
16	chr16_40327714	0	40327714	G	C
16	chr16_40406508	0	40406508	C	G
16	chr16_40417609	0	40417609	G	C
16	chr16_40429870	0	40429870	C	G
16	chr16_40459653	0	40459653	C	G
16	chr16_40459844	0	40459844	T	G
16	chr16_40471878	0	40471878	T	A
16	chr16_40504801	0	40504801	G	C
16	chr16_40518487	0	40518487	C	G
16	chr16_40518867	0	40518867	C	G
16	chr16_40524514	0	40524514	T	A
16	chr16_40528901	0	40528901	A	T
16	chr16_40575072	0	40575072	G	T
16	chr16_40585931	0	40585931	G	T
16	chr16_40604576	0	40604576	C	G
16	chr16_40608528	0	40608528	C	A
16	chr16_40653432	0	40653432	G	T
16	chr16_40655849	0	40655849	G	C
16	chr16_40662626	0	40662626	G	C
16	chr16_40665053	0	40665053	T	G
16	chr16_40703632	0	40703632	T	G
16	chr16_40705547	0	40705547	G	T
16	chr16_40739989	0	40739989	A	C
16	chr16_40740272	0	40740272	T	G
16	chr16_40760170	0	40760170	A	C
16	chr16_40760280	0	40760280	C	G
16	chr16_40773161	0	40773161	G	C
16	chr16_40781573	0	40781573	T	A
16	chr16_40790540	0	40790540	C	A
16	chr16_40796868	0	40796868	A	T
16	chr16_40830316	0	40830316	G	C
16	chr16_40846207	0	40846207	C	G
16	chr16_40852526	0	40852526	T	A
16	chr16_40856335	0	40856335	G	T
16	chr16_40867167	0	40867167	T	G
16	chr16_40868841	0	40868841	T	G
16	chr16_40870988	0	40870988	G	T
16	chr16_40884740	0	40884740	T	A
16	chr16_40930920	0	40930920	G	C
16	chr16_40941127	0	40941127	C	A
16	chr16_40958553	0	40958553	G	C
16	chr16_40987081	0	40987081	C	G
16	chr16_41004221	0	41004221	G	C
16	chr16_41016110	0	41016110	G	T
16	chr16_41041190	0	41041190	A	T
16	chr16_41044978	0	41044978	A	T
16	chr16_41047755	0	41047755	T	A
16	chr16_41062499	0	41062499	G	C
16	chr16_41072258	0	41072258	T	G
16	chr16_41073331	0	41073331	G	T
16	chr16_41076968	0	41076968	G	T
16	chr16_41082212	0	41082212	T	A
16	chr16_41094597	0	41094597	C	G
16	chr16_41196371	0	41196371	C	G
16	chr16_41211146	0	41211146	C	G
16	chr16_41211454	0	41211454	A	C
16	chr16_41227581	0	41227581	G	T
16	chr16_41263584	0	41263584	T	G
16	chr16_41287166	0	41287166	T	G
16	chr16_41308239	0	41308239	A	C
16	chr16_41310295	0	41310295	G	C
16	chr16_41323871	0	41323871	C	G
16	chr16_41326690	0	41326690	A	T
16	chr16_41329655	0	41329655	C	G
16	chr16_41367048	0	41367048	T	A
16	chr16_41407514	0	41407514	A	C
16	chr16_41413951	0	41413951	G	C
16	chr16_41420099	0	41420099	C	A
16	chr16_41425350	0	41425350	G	C
16	chr16_41458688	0	41458688	C	G
16	chr16_41490154	0	41490154	T	A
16	chr16_41531430	0	41531430	G	T
16	chr16_41559359	0	41559359	A	T
16	chr16_41596500	0	41596500	T	G
16	chr16_41597472	0	41597472	C	A
16	chr16_41599896	0	41599896	C	A
16	chr16_41603087	0	41603087	A	C
16	chr16_41604666	0	41604666	T	G
16	chr16_41607541	0	41607541	C	A
16	chr16_41613706	0	41613706	T	A
16	chr16_41650847	0	41650847	A	T
16	chr16_41652701	0	41652701	A	C
16	chr16_41656565	0	41656565	G	C
16	chr16_41661252	0	41661252	C	A
16	chr16_41669561	0	41669561	A	T
16	chr16_41685610	0	41685610	C	A
16	chr16_41697041	0	41697041	C	A
16	chr16_41711331	0	41711331	A	C
16	chr16_41713920	0	41713920	C	G
16	chr16_41740811	0	41740811	G	C
16	chr16_41746821	0	41746821	G	C
16	chr16_41756779	0	41756779	A	C
16	chr16_41767370	0	41767370	C	G
16	chr16_41795008	0	41795008	C	A
16	chr16_41837526	0	41837526	A	C
16	chr16_41841036	0	41841036	A	C
16	chr16_41864857	0	41864857	A	T
16	chr16_41873214	0	41873214	G	T
16	chr16_41883605	0	41883605	A	T
16	chr16_41884491	0	41884491	A	T
16	chr16_41901999	0	41901999	C	G
16	chr16_41919955	0	41919955	T	A
16	chr16_41925132	0	41925132	T	G
16	chr16_41936350	0	41936350	G	T
16	chr16_41942169	0	41942169	C	G
16	chr16_41948596	0	41948596	G	T
16	chr16_41962018	0	41962018	T	G
16	chr16_41980492	0	41980492	A	T
16	chr16_41985988	0	41985988	A	T
16	chr16_41995160	0	41995160	C	G
16	chr16_42053017	0	42053017	C	A
16	chr16_42081495	0	42081495	A	C
16	chr16_42125544	0	42125544	C	G
16	chr16_42128479	0	42128479	C	G
16	chr16_42165593	0	42165593	C	G
16	chr16_42204590	0	42204590	T	A
16	chr16_42212520	0	42212520	G	C
16	chr16_42215353	0	42215353	C	A
16	chr16_42218556	0	42218556	A	T
16	chr16_42223708	0	42223708	C	G
16	chr16_42247363	0	42247363	T	A
16	chr16_42253341	0	42253341	C	A
16	chr16_42264356	0	42264356	C	G
16	chr16_42316493	0	42316493	G	C
16	chr16_42328071	0	42328071	C	A
16	chr16_42328845	0	42328845	C	A
16	chr16_42335636	0	42335636	G	C
16	chr16_42347461	0	42347461	A	T
16	chr16_42401151	0	42401151	G	T
16	chr16_42412489	0	42412489	C	G
16	chr16_42413083	0	42413083	C	A
16	chr16_42416436	0	42416436	C	A
16	chr16_42440045	0	42440045	G	T
16	chr16_42448052	0	42448052	G	T
16	chr16_42466736	0	42466736	T	A
16	chr16_42469735	0	42469735	C	G
16	chr16_42482959	0	42482959	G	C
16	chr16_42484349	0	42484349	G	C
16	chr16_42487856	0	42487856	G	T
16	chr16_42494124	0	42494124	A	C
16	chr16_42510924	0	42510924	T	A
16	chr16_42522368	0	42522368	C	A
16	chr16_42528446	0	42528446	A	C
16	chr16_42530983	0	42530983	A	T
16	chr16_42551986	0	42551986	T	G
16	chr16_42556928	0	42556928	T	G
16	chr16_42578232	0	42578232	G	C
16	chr16_42581237	0	42581237	A	T
16	chr16_42618114	0	42618114	G	T
16	chr16_42636032	0	42636032	C	G
16	chr16_42640260	0	42640260	G	C
16	chr16_42666645	0	42666645	A	T
16	chr16_42669015	0	42669015	C	A
16	chr16_42721205	0	42721205	G	T
16	chr16_42743025	0	42743025	G	T
16	chr16_42743071	0	42743071	A	C
16	chr16_42783286	0	42783286	T	G
16	chr16_42805742	0	42805742	T	A
16	chr16_42824445	0	42824445	C	A
16	chr16_42827657	0	42827657	C	G
16	chr16_42830127	0	42830127	T	G
16	chr16_42849643	0	42849643	A	C
16	chr16_42857886	0	42857886	T	G
16	chr16_42861718	0	42861718	C	G
16	chr16_42903525	0	42903525	T	G
16	chr16_42916809	0	42916809	C	A
16	chr16_42940938	0	42940938	G	T
16	chr16_42945545	0	42945545	C	G
16	chr16_43005278	0	43005278	G	C
16	chr16_43024516	0	43024516	C	A
16	chr16_43026971	0	43026971	G	C
16	chr16_43033256	0	43033256	G	C
16	chr16_43040431	0	43040431	G	T
16	chr16_43042634	0	43042634	A	T
16	chr16_43045666	0	43045666	A	C
16	chr16_43054654	0	43054654	T	A
16	chr16_43081902	0	43081902	T	A
16	chr16_43085988	0	43085988	T	G
16	chr16_43098909	0	43098909	G	C
16	chr16_43140986	0	43140986	C	A
16	chr16_43170820	0	43170820	G	C
16	chr16_43172185	0	43172185	C	G
16	chr16_43176817	0	43176817	C	G
16	chr16_43181689	0	43181689	A	C
16	chr16_43191729	0	43191729	A	T
16	chr16_43205176	0	43205176	C	A
16	chr16_43216303	0	43216303	A	C
16	chr16_43221937	0	43221937	T	G
16	chr16_43227761	0	43227761	T	G
16	chr16_43244111	0	43244111	T	G
16	chr16_43265576	0	43265576	A	T
16	chr16_43307811	0	43307811	G	T
16	chr16_43369802	0	43369802	T	G
16	chr16_43374876	0	43374876	A	T
16	chr16_43389413	0	43389413	G	C
16	chr16_43403707	0	43403707	C	G
16	chr16_43411984	0	43411984	G	T
16	chr16_43415490	0	43415490	C	G
16	chr16_43459211	0	43459211	C	G
16	chr16_43471533	0	43471533	C	A
16	chr16_43471697	0	43471697	G	C
16	chr16_43500437	0	43500437	C	G
16	chr16_43546208	0	43546208	C	A
16	chr16_43554924	0	43554924	G	T
16	chr16_43591696	0	43591696	C	G
16	chr16_43593087	0	43593087	G	T
16	chr16_43598143	0	43598143	A	C
16	chr16_43608149	0	43608149	T	G
16	chr16_43611002	0	43611002	C	G
16	chr16_43640759	0	43640759	C	A
16	chr16_43678338	0	43678338	A	C
16	chr16_43692927	0	43692927	G	T
16	chr16_43695637	0	43695637	G	C
16	chr16_43711754	0	43711754	C	A
16	chr16_43711775	0	43711775	G	C
16	chr16_43750425	0	43750425	A	T
16	chr16_43761360	0	43761360	G	T
16	chr16_43775066	0	43775066	G	C
16	chr16_43787294	0	43787294	G	C
16	chr16_43802571	0	43802571	C	A
16	chr16_43826984	0	43826984	A	C
16	chr16_43837333	0	43837333	C	G
16	chr16_43843695	0	43843695	T	G
16	chr16_43852532	0	43852532	C	A
16	chr16_43861408	0	43861408	G	T
16	chr16_43871175	0	43871175	C	G
16	chr16_43880825	0	43880825	T	G
16	chr16_43885478	0	43885478	G	C
16	chr16_43894583	0	43894583	C	A
16	chr16_43898544	0	43898544	T	G
16	chr16_43904428	0	43904428	C	A
16	chr16_43993313	0	43993313	C	A
16	chr16_44008392	0	44008392	C	G
16	chr16_44036391	0	44036391	C	A
16	chr16_44052020	0	44052020	A	T
16	chr16_44054500	0	44054500	G	T
16	chr16_44092421	0	44092421	A	T
16	chr16_44171991	0	44171991	C	G
16	chr16_44225260	0	44225260	A	C
16	chr16_44257766	0	44257766	C	A
16	chr16_44279221	0	44279221	T	G
16	chr16_44286984	0	44286984	C	A
16	chr16_44327266	0	44327266	C	G
16	chr16_44346287	0	44346287	G	T
16	chr16_44352604	0	44352604	T	G
16	chr16_44370738	0	44370738	C	G
16	chr16_44418712	0	44418712	A	T
16	chr16_44419143	0	44419143	C	A
16	chr16_44422169	0	44422169	A	C
16	chr16_44438221	0	44438221	T	G
16	chr16_44439500	0	44439500	G	C
16	chr16_44454951	0	44454951	T	G
16	chr16_44491940	0	44491940	T	G
16	chr16_44492837	0	44492837	T	A
16	chr16_44496394	0	44496394	C	G
16	chr16_44498587	0	44498587	G	C
16	chr16_44505668	0	44505668	C	G
16	chr16_44507383	0	44507383	A	C
16	chr16_44515086	0	44515086	C	G
16	chr16_44520297	0	44520297	G	C
16	chr16_44535680	0	44535680	A	T
16	chr16_44546320	0	44546320	C	A
16	chr16_44553493	0	44553493	T	G
16	chr16_44555303	0	44555303	C	G
16	chr16_44566697	0	44566697	A	T
16	chr16_44578242	0	44578242	A	C
16	chr16_44581360	0	44581360	A	C
16	chr16_44584225	0	44584225	T	A
16	chr16_44597043	0	44597043	G	T
16	chr16_44601509	0	44601509	A	C
16	chr16_44617496	0	44617496	G	C
16	chr16_44640542	0	44640542	A	C
16	chr16_44640685	0	44640685	T	G
16	chr16_44641881	0	44641881	C	G
16	chr16_44644646	0	44644646	G	T
16	chr16_44674207	0	44674207	A	C
16	chr16_44709777	0	44709777	G	T
16	chr16_44717680	0	44717680	C	A
16	chr16_44731003	0	44731003	G	T
16	chr16_44736679	0	44736679	G	T
16	chr16_44752195	0	44752195	T	A
16	chr16_44760118	0	44760118	G	C
16	chr16_44761268	0	44761268	T	A
16	chr16_44764759	0	44764759	G	C
16	chr16_44771102	0	44771102	G	C
16	chr16_44772596	0	44772596	T	G
16	chr16_44778700	0	44778700	C	A
16	chr16_44787523	0	44787523	T	G
16	chr16_44798056	0	44798056	A	T
16	chr16_44833280	0	44833280	C	G
16	chr16_44835038	0	44835038	G	T
16	chr16_44841984	0	44841984	T	A
16	chr16_44848812	0	44848812	C	G
16	chr16_44867470	0	44867470	C	G
16	chr16_44907194	0	44907194	T	G
16	chr16_44915095	0	44915095	C	A
16	chr16_44923385	0	44923385	A	T
16	chr16_44945046	0	44945046	C	G
16	chr16_44952110	0	44952110	T	A
16	chr16_44957563	0	44957563	G	T
16	chr16_44983076	0	44983076	G	C
16	chr16_45017630	0	45017630	A	C
16	chr16_45034463	0	45034463	T	G
16	chr16_45036012	0	45036012	G	T
16	chr16_45051545	0	45051545	C	A
16	chr16_45053743	0	45053743	C	G
16	chr16_45054683	0	45054683	A	T
16	chr16_45056124	0	45056124	C	G
16	chr16_45063198	0	45063198	G	C
16	chr16_45065691	0	45065691	T	A
16	chr16_45085274	0	45085274	T	A
16	chr16_45087776	0	45087776	G	C
16	chr16_45091633	0	45091633	G	C
16	chr16_45108803	0	45108803	G	T
16	chr16_45114257	0	45114257	G	T
16	chr16_45124658	0	45124658	C	G
16	chr16_45144810	0	45144810	G	C
16	chr16_45147208	0	45147208	A	T
16	chr16_45147253	0	45147253	G	C
16	chr16_45154921	0	45154921	T	A
16	chr16_45158634	0	45158634	A	T
16	chr16_45171838	0	45171838	C	G
16	chr16_45182530	0	45182530	A	C
16	chr16_45194441	0	45194441	C	G
16	chr16_45234979	0	45234979	A	T
16	chr16_45243610	0	45243610	G	C
16	chr16_45250162	0	45250162	A	T
16	chr16_45253667	0	45253667	T	A
16	chr16_45261387	0	45261387	C	A
16	chr16_45264133	0	45264133	C	A
16	chr16_45265387	0	45265387	G	T
16	chr16_45274155	0	45274155	C	A
16	chr16_45283255	0	45283255	T	A
16	chr16_45311712	0	45311712	G	C
16	chr16_45319269	0	45319269	A	C
16	chr16_45323372	0	45323372	A	C
16	chr16_45332097	0	45332097	C	G
16	chr16_45338654	0	45338654	T	G
16	chr16_45347384	0	45347384	G	T
16	chr16_45349441	0	45349441	C	A
16	chr16_45434965	0	45434965	A	T
16	chr16_45437131	0	45437131	C	A
16	chr16_45438801	0	45438801	T	G
16	chr16_45443207	0	45443207	C	G
16	chr16_45455270	0	45455270	T	A
16	chr16_45469366	0	45469366	C	A
16	chr16_45472061	0	45472061	A	T
16	chr16_45472430	0	45472430	T	A
16	chr16_45505805	0	45505805	G	T
16	chr16_45507521	0	45507521	C	G
16	chr16_45524040	0	45524040	C	A
16	chr16_45526417	0	45526417	C	G
16	chr16_45534217	0	45534217	A	T
16	chr16_45534537	0	45534537	C	G
16	chr16_45535958	0	45535958	G	C
16	chr16_45589659	0	45589659	C	G
16	chr16_45597570	0	45597570	T	G
16	chr16_45625008	0	45625008	T	G
16	chr16_45685393	0	45685393	A	T
16	chr16_45715690	0	45715690	C	G
16	chr16_45735086	0	45735086	C	A
16	chr16_45752799	0	45752799	T	A
16	chr16_45760317	0	45760317	G	T
16	chr16_45770460	0	45770460	T	A
16	chr16_45798864	0	45798864	C	A
16	chr16_45801131	0	45801131	C	G
16	chr16_45810203	0	45810203	C	G
16	chr16_45818045	0	45818045	T	G
16	chr16_45825296	0	45825296	C	G
16	chr16_45856513	0	45856513	C	A
16	chr16_45876264	0	45876264	G	C
16	chr16_45890087	0	45890087	T	G
16	chr16_45895849	0	45895849	C	A
16	chr16_45911060	0	45911060	C	G
16	chr16_45913131	0	45913131	A	T
16	chr16_45913410	0	45913410	T	G
16	chr16_45917312	0	45917312	G	T
16	chr16_45945349	0	45945349	C	G
16	chr16_45954678	0	45954678	T	A
16	chr16_45975989	0	45975989	G	T
16	chr16_46016330	0	46016330	A	C
16	chr16_46023823	0	46023823	C	A
16	chr16_46029543	0	46029543	G	T
16	chr16_46048947	0	46048947	A	T
16	chr16_46052188	0	46052188	A	T
16	chr16_46069548	0	46069548	A	T
16	chr16_46072287	0	46072287	T	A
16	chr16_46097944	0	46097944	A	C
16	chr16_46109320	0	46109320	G	C
16	chr16_46119615	0	46119615	G	T
16	chr16_46124713	0	46124713	A	C
16	chr16_46126580	0	46126580	C	G
16	chr16_46126920	0	46126920	G	T
16	chr16_46136004	0	46136004	A	C
16	chr16_46143745	0	46143745	A	T
16	chr16_46147180	0	46147180	A	C
16	chr16_46187776	0	46187776	T	A
16	chr16_46188886	0	46188886	A	T
16	chr16_46197989	0	46197989	T	G
16	chr16_46201041	0	46201041	C	G
16	chr16_46212940	0	46212940	A	C
16	chr16_46216089	0	46216089	C	G
16	chr16_46223024	0	46223024	C	A
16	chr16_46233170	0	46233170	C	G
16	chr16_46241208	0	46241208	T	G
16	chr16_46245398	0	46245398	T	G
16	chr16_46257556	0	46257556	A	C
16	chr16_46268502	0	46268502	A	C
16	chr16_46274325	0	46274325	C	A
16	chr16_46282155	0	46282155	A	C
16	chr16_46285457	0	46285457	A	C
16	chr16_46295040	0	46295040	A	T
16	chr16_46311723	0	46311723	C	G
16	chr16_46336962	0	46336962	C	G
16	chr16_46341538	0	46341538	G	T
16	chr16_46342608	0	46342608	A	C
16	chr16_46387374	0	46387374	G	C
16	chr16_46393471	0	46393471	C	A
16	chr16_46439220	0	46439220	C	G
16	chr16_46439924	0	46439924	A	C
16	chr16_46459124	0	46459124	C	G
16	chr16_46502313	0	46502313	G	C
16	chr16_46515660	0	46515660	T	A
16	chr16_46519264	0	46519264	C	A
16	chr16_46532947	0	46532947	G	C
16	chr16_46533611	0	46533611	G	C
16	chr16_46563438	0	46563438	T	A
16	chr16_46571216	0	46571216	A	C
16	chr16_46573508	0	46573508	T	A
16	chr16_46596586	0	46596586	G	C
16	chr16_46619482	0	46619482	C	G
16	chr16_46627762	0	46627762	A	C
16	chr16_46638313	0	46638313	G	T
16	chr16_46666357	0	46666357	A	C
16	chr16_46673099	0	46673099	C	G
16	chr16_46676900	0	46676900	A	T
16	chr16_46684416	0	46684416	G	T
16	chr16_46688892	0	46688892	T	G
16	chr16_46702657	0	46702657	A	C
16	chr16_46704725	0	46704725	C	G
16	chr16_46715859	0	46715859	G	T
16	chr16_46741121	0	46741121	T	G
16	chr16_46772444	0	46772444	T	A
16	chr16_46836901	0	46836901	G	C
16	chr16_46849662	0	46849662	T	G
16	chr16_46864896	0	46864896	C	G
16	chr16_46870613	0	46870613	C	G
16	chr16_46908866	0	46908866	T	G
16	chr16_46911449	0	46911449	A	T
16	chr16_46916460	0	46916460	G	C
16	chr16_46921595	0	46921595	A	C
16	chr16_46957029	0	46957029	C	G
16	chr16_46973751	0	46973751	C	A
16	chr16_46983058	0	46983058	C	A
16	chr16_47006270	0	47006270	G	C
16	chr16_47068695	0	47068695	G	T
16	chr16_47104040	0	47104040	G	T
16	chr16_47106757	0	47106757	G	C
16	chr16_47110742	0	47110742	C	G
16	chr16_47112330	0	47112330	C	G
16	chr16_47118421	0	47118421	G	T
16	chr16_47121694	0	47121694	G	C
16	chr16_47128332	0	47128332	A	C
16	chr16_47165486	0	47165486	G	T
16	chr16_47188770	0	47188770	A	T
16	chr16_47235218	0	47235218	A	C
16	chr16_47280915	0	47280915	A	C
16	chr16_47281218	0	47281218	C	G
16	chr16_47341424	0	47341424	A	T
16	chr16_47355686	0	47355686	C	A
16	chr16_47384422	0	47384422	C	G
16	chr16_47387259	0	47387259	A	C
16	chr16_47396122	0	47396122	A	T
16	chr16_47401072	0	47401072	C	A
16	chr16_47417782	0	47417782	C	A
16	chr16_47422236	0	47422236	C	A
16	chr16_47438013	0	47438013	A	C
16	chr16_47472142	0	47472142	G	T
16	chr16_47490843	0	47490843	C	A
16	chr16_47503402	0	47503402	A	C
16	chr16_47506868	0	47506868	A	C
16	chr16_47516381	0	47516381	G	T
16	chr16_47521339	0	47521339	C	G
16	chr16_47528466	0	47528466	C	A
16	chr16_47529405	0	47529405	A	C
16	chr16_47572206	0	47572206	G	C
16	chr16_47596705	0	47596705	G	T
16	chr16_47598498	0	47598498	C	G
16	chr16_47612574	0	47612574	A	T
16	chr16_47619323	0	47619323	C	G
16	chr16_47626290	0	47626290	G	T
16	chr16_47627832	0	47627832	T	A
16	chr16_47647717	0	47647717	T	G
16	chr16_47659317	0	47659317	A	T
16	chr16_47660235	0	47660235	T	A
16	chr16_47671073	0	47671073	G	T
16	chr16_47686489	0	47686489	A	C
16	chr16_47720404	0	47720404	A	C
16	chr16_47742233	0	47742233	A	T
16	chr16_47831183	0	47831183	C	A
16	chr16_47835257	0	47835257	A	T
16	chr16_47868522	0	47868522	A	T
16	chr16_47898495	0	47898495	G	C
16	chr16_47905795	0	47905795	G	C
16	chr16_47906941	0	47906941	G	C
16	chr16_47913071	0	47913071	C	G
16	chr16_47918817	0	47918817	G	T
16	chr16_47932881	0	47932881	G	C
16	chr16_47969176	0	47969176	C	A
16	chr16_48021070	0	48021070	G	C
16	chr16_48026384	0	48026384	T	G
16	chr16_48030702	0	48030702	T	A
16	chr16_48047519	0	48047519	C	A
16	chr16_48071922	0	48071922	G	C
16	chr16_48072929	0	48072929	T	A
16	chr16_48080163	0	48080163	G	T
16	chr16_48084802	0	48084802	A	T
16	chr16_48133635	0	48133635	A	C
16	chr16_48149165	0	48149165	G	T
16	chr16_48178658	0	48178658	G	T
16	chr16_48183116	0	48183116	G	T
16	chr16_48202671	0	48202671	G	C
16	chr16_48224781	0	48224781	G	T
16	chr16_48241918	0	48241918	C	G
16	chr16_48262165	0	48262165	C	G
16	chr16_48264997	0	48264997	A	T
16	chr16_48299440	0	48299440	T	G
16	chr16_48301774	0	48301774	G	C
16	chr16_48303980	0	48303980	T	A
16	chr16_48306676	0	48306676	C	G
16	chr16_48311523	0	48311523	A	C
16	chr16_48324191	0	48324191	T	A
16	chr16_48327836	0	48327836	T	A
16	chr16_48334203	0	48334203	T	G
16	chr16_48336994	0	48336994	A	C
16	chr16_48353885	0	48353885	G	C
16	chr16_48402356	0	48402356	T	G
16	chr16_48414418	0	48414418	A	C
16	chr16_48426295	0	48426295	C	A
16	chr16_48429769	0	48429769	G	T
16	chr16_48431623	0	48431623	T	G
16	chr16_48436751	0	48436751	C	G
16	chr16_48438756	0	48438756	C	G
16	chr16_48442472	0	48442472	G	C
16	chr16_48486572	0	48486572	T	G
16	chr16_48493503	0	48493503	G	C
16	chr16_48525293	0	48525293	C	A
16	chr16_48525427	0	48525427	C	A
16	chr16_48550539	0	48550539	G	C
16	chr16_48561127	0	48561127	C	G
16	chr16_48597298	0	48597298	T	A
16	chr16_48600465	0	48600465	C	A
16	chr16_48601405	0	48601405	A	C
16	chr16_48643821	0	48643821	G	T
16	chr16_48651643	0	48651643	C	G
16	chr16_48658936	0	48658936	C	G
16	chr16_48739038	0	48739038	T	G
16	chr16_48781252	0	48781252	T	A
16	chr16_48784586	0	48784586	A	T
16	chr16_48789325	0	48789325	C	A
16	chr16_48790241	0	48790241	A	T
16	chr16_48794375	0	48794375	T	A
16	chr16_48812182	0	48812182	C	G
16	chr16_48838786	0	48838786	T	A
16	chr16_48840975	0	48840975	C	G
16	chr16_48849636	0	48849636	A	C
16	chr16_48866349	0	48866349	T	G
16	chr16_48878004	0	48878004	A	C
16	chr16_48881783	0	48881783	A	T
16	chr16_48887442	0	48887442	T	G
16	chr16_48895469	0	48895469	G	C
16	chr16_48897801	0	48897801	C	A
16	chr16_48920805	0	48920805	T	G
16	chr16_48986549	0	48986549	C	A
16	chr16_48992346	0	48992346	A	T
16	chr16_48993556	0	48993556	G	T
16	chr16_49014422	0	49014422	G	T
16	chr16_49029570	0	49029570	T	G
16	chr16_49059475	0	49059475	T	A
16	chr16_49095165	0	49095165	G	T
16	chr16_49101693	0	49101693	T	A
16	chr16_49112254	0	49112254	C	G
16	chr16_49117082	0	49117082	C	G
16	chr16_49132520	0	49132520	T	G
16	chr16_49147479	0	49147479	T	A
16	chr16_49212018	0	49212018	T	G
16	chr16_49217342	0	49217342	C	G
16	chr16_49222601	0	49222601	A	C
16	chr16_49251949	0	49251949	G	C
16	chr16_49262565	0	49262565	A	C
16	chr16_49268970	0	49268970	A	C
16	chr16_49296284	0	49296284	G	C
16	chr16_49303832	0	49303832	T	A
16	chr16_49313937	0	49313937	C	A
16	chr16_49323620	0	49323620	G	T
16	chr16_49331498	0	49331498	G	T
16	chr16_49344278	0	49344278	A	C
16	chr16_49360964	0	49360964	C	A
16	chr16_49361973	0	49361973	A	T
16	chr16_49363523	0	49363523	G	T
16	chr16_49365767	0	49365767	G	C
16	chr16_49381570	0	49381570	A	T
16	chr16_49392107	0	49392107	T	G
16	chr16_49394886	0	49394886	C	A
16	chr16_49437482	0	49437482	A	C
16	chr16_49537680	0	49537680	C	A
16	chr16_49543147	0	49543147	C	G
16	chr16_49547487	0	49547487	T	A
16	chr16_49552816	0	49552816	A	C
16	chr16_49558738	0	49558738	C	A
16	chr16_49561394	0	49561394	C	G
16	chr16_49589658	0	49589658	G	C
16	chr16_49606964	0	49606964	A	C
16	chr16_49620969	0	49620969	C	A
16	chr16_49634712	0	49634712	T	A
16	chr16_49649981	0	49649981	G	C
16	chr16_49671836	0	49671836	T	G
16	chr16_49685459	0	49685459	G	T
16	chr16_49693297	0	49693297	A	T
16	chr16_49715526	0	49715526	C	G
16	chr16_49716752	0	49716752	A	C
16	chr16_49722167	0	49722167	A	C
16	chr16_49722873	0	49722873	C	G
16	chr16_49746055	0	49746055	C	G
16	chr16_49777052	0	49777052	A	C
16	chr16_49779419	0	49779419	G	T
16	chr16_49804370	0	49804370	C	G
16	chr16_49810589	0	49810589	G	C
16	chr16_49812144	0	49812144	G	C
16	chr16_49827125	0	49827125	T	G
16	chr16_49830405	0	49830405	G	T
16	chr16_49850778	0	49850778	C	A
16	chr16_49887996	0	49887996	T	G
16	chr16_49897721	0	49897721	A	T
16	chr16_49914950	0	49914950	G	T
16	chr16_49915710	0	49915710	G	T
16	chr16_49919268	0	49919268	C	A
16	chr16_49949349	0	49949349	T	G
16	chr16_49951024	0	49951024	G	T
16	chr16_49989004	0	49989004	C	G
16	chr16_49989383	0	49989383	G	T
16	chr16_50012176	0	50012176	G	C
16	chr16_50025836	0	50025836	C	A
16	chr16_50029454	0	50029454	G	T
16	chr16_50030840	0	50030840	G	C
16	chr16_50039109	0	50039109	C	A
16	chr16_50045423	0	50045423	T	G
16	chr16_50048264	0	50048264	T	G
16	chr16_50055953	0	50055953	G	T
16	chr16_50066573	0	50066573	C	G
16	chr16_50077259	0	50077259	T	G
16	chr16_50078141	0	50078141	C	A
16	chr16_50079707	0	50079707	T	A
16	chr16_50086733	0	50086733	A	C
16	chr16_50109750	0	50109750	G	C
16	chr16_50118416	0	50118416	G	T
16	chr16_50121004	0	50121004	T	A
16	chr16_50134299	0	50134299	G	T
16	chr16_50149614	0	50149614	C	A
16	chr16_50173300	0	50173300	C	G
16	chr16_50176262	0	50176262	A	C
16	chr16_50202997	0	50202997	T	G
16	chr16_50212962	0	50212962	T	G
16	chr16_50255466	0	50255466	C	G
16	chr16_50271680	0	50271680	C	G
16	chr16_50282846	0	50282846	T	A
16	chr16_50285942	0	50285942	G	T
16	chr16_50287790	0	50287790	T	A
16	chr16_50308419	0	50308419	T	G
16	chr16_50331947	0	50331947	C	A
16	chr16_50339612	0	50339612	C	A
16	chr16_50367981	0	50367981	T	G
16	chr16_50370701	0	50370701	C	A
16	chr16_50378042	0	50378042	G	T
16	chr16_50381582	0	50381582	C	A
16	chr16_50396185	0	50396185	A	T
16	chr16_50416245	0	50416245	G	T
16	chr16_50452704	0	50452704	C	G
16	chr16_50462244	0	50462244	T	A
16	chr16_50471092	0	50471092	A	C
16	chr16_50475246	0	50475246	C	A
16	chr16_50501537	0	50501537	G	T
16	chr16_50508724	0	50508724	A	C
16	chr16_50521925	0	50521925	T	A
16	chr16_50589554	0	50589554	A	C
16	chr16_50610321	0	50610321	C	G
16	chr16_50634484	0	50634484	T	A
16	chr16_50646782	0	50646782	C	G
16	chr16_50659426	0	50659426	A	C
16	chr16_50665220	0	50665220	G	T
16	chr16_50682751	0	50682751	A	C
16	chr16_50771019	0	50771019	C	G
16	chr16_50803609	0	50803609	G	C
16	chr16_50816768	0	50816768	C	G
16	chr16_50851761	0	50851761	G	T
16	chr16_50862003	0	50862003	T	G
16	chr16_50868022	0	50868022	G	C
16	chr16_50928654	0	50928654	G	C
16	chr16_50935705	0	50935705	A	C
16	chr16_50947280	0	50947280	C	A
16	chr16_50972339	0	50972339	C	G
16	chr16_50979805	0	50979805	C	G
16	chr16_50980501	0	50980501	T	G
16	chr16_51011029	0	51011029	G	T
16	chr16_51064895	0	51064895	T	A
16	chr16_51066514	0	51066514	C	G
16	chr16_51090057	0	51090057	G	T
16	chr16_51098988	0	51098988	T	A
16	chr16_51118437	0	51118437	G	T
16	chr16_51149749	0	51149749	A	C
16	chr16_51191156	0	51191156	T	G
16	chr16_51202944	0	51202944	C	G
16	chr16_51230164	0	51230164	G	T
16	chr16_51259742	0	51259742	T	A
16	chr16_51264341	0	51264341	G	C
16	chr16_51281798	0	51281798	G	T
16	chr16_51291064	0	51291064	G	T
16	chr16_51307388	0	51307388	C	A
16	chr16_51328551	0	51328551	A	T
16	chr16_51353714	0	51353714	C	G
16	chr16_51354522	0	51354522	C	A
16	chr16_51361622	0	51361622	G	C
16	chr16_51369766	0	51369766	G	C
16	chr16_51371764	0	51371764	G	C
16	chr16_51386795	0	51386795	A	C
16	chr16_51400125	0	51400125	G	C
16	chr16_51403713	0	51403713	G	C
16	chr16_51413658	0	51413658	A	T
16	chr16_51434627	0	51434627	T	G
16	chr16_51440025	0	51440025	A	C
16	chr16_51445024	0	51445024	A	C
16	chr16_51458470	0	51458470	G	C
16	chr16_51487420	0	51487420	C	A
16	chr16_51531627	0	51531627	A	C
16	chr16_51568339	0	51568339	C	A
16	chr16_51568771	0	51568771	C	G
16	chr16_51582527	0	51582527	C	A
16	chr16_51606783	0	51606783	A	T
16	chr16_51633395	0	51633395	G	C
16	chr16_51659994	0	51659994	C	G
16	chr16_51685858	0	51685858	C	G
16	chr16_51723188	0	51723188	A	C
16	chr16_51729343	0	51729343	C	A
16	chr16_51776987	0	51776987	G	C
16	chr16_51779537	0	51779537	T	G
16	chr16_51786095	0	51786095	G	T
16	chr16_51793654	0	51793654	T	A
16	chr16_51820062	0	51820062	G	T
16	chr16_51820236	0	51820236	A	C
16	chr16_51833369	0	51833369	C	G
16	chr16_51840400	0	51840400	T	G
16	chr16_51849979	0	51849979	A	T
16	chr16_51866820	0	51866820	T	A
16	chr16_51895954	0	51895954	A	T
16	chr16_51909297	0	51909297	T	G
16	chr16_51941145	0	51941145	A	C
16	chr16_51958894	0	51958894	G	T
16	chr16_51959281	0	51959281	G	C
16	chr16_51961282	0	51961282	A	C
16	chr16_52005228	0	52005228	C	G
16	chr16_52020197	0	52020197	C	A
16	chr16_52024460	0	52024460	G	C
16	chr16_52045618	0	52045618	T	A
16	chr16_52061634	0	52061634	A	C
16	chr16_52066563	0	52066563	C	A
16	chr16_52097859	0	52097859	C	A
16	chr16_52112381	0	52112381	G	C
16	chr16_52117734	0	52117734	C	G
16	chr16_52127627	0	52127627	T	G
16	chr16_52137373	0	52137373	A	T
16	chr16_52144971	0	52144971	A	T
16	chr16_52174801	0	52174801	C	A
16	chr16_52233051	0	52233051	T	A
16	chr16_52235917	0	52235917	C	G
16	chr16_52236850	0	52236850	A	C
16	chr16_52252550	0	52252550	C	G
16	chr16_52252780	0	52252780	T	A
16	chr16_52269735	0	52269735	T	A
16	chr16_52272486	0	52272486	A	C
16	chr16_52275161	0	52275161	G	C
16	chr16_52278538	0	52278538	G	C
16	chr16_52278998	0	52278998	T	G
16	chr16_52294295	0	52294295	G	C
16	chr16_52297124	0	52297124	T	G
16	chr16_52299493	0	52299493	T	A
16	chr16_52300310	0	52300310	T	A
16	chr16_52303321	0	52303321	C	A
16	chr16_52319110	0	52319110	C	G
16	chr16_52320188	0	52320188	A	C
16	chr16_52334575	0	52334575	G	T
16	chr16_52337044	0	52337044	T	G
16	chr16_52351252	0	52351252	T	A
16	chr16_52358616	0	52358616	G	T
16	chr16_52373505	0	52373505	C	G
16	chr16_52376475	0	52376475	C	G
16	chr16_52376990	0	52376990	T	G
16	chr16_52423376	0	52423376	G	C
16	chr16_52497046	0	52497046	C	A
16	chr16_52547706	0	52547706	C	G
16	chr16_52568582	0	52568582	C	A
16	chr16_52569469	0	52569469	C	G
16	chr16_52597480	0	52597480	T	G
16	chr16_52602034	0	52602034	C	G
16	chr16_52603754	0	52603754	G	T
16	chr16_52604304	0	52604304	G	C
16	chr16_52615129	0	52615129	C	G
16	chr16_52622988	0	52622988	A	T
16	chr16_52642376	0	52642376	C	A
16	chr16_52673761	0	52673761	C	G
16	chr16_52680290	0	52680290	C	G
16	chr16_52689631	0	52689631	G	T
16	chr16_52699605	0	52699605	G	C
16	chr16_52704090	0	52704090	G	C
16	chr16_52709774	0	52709774	A	C
16	chr16_52716227	0	52716227	A	C
16	chr16_52719036	0	52719036	C	A
16	chr16_52719589	0	52719589	A	C
16	chr16_52747482	0	52747482	G	C
16	chr16_52750492	0	52750492	A	C
16	chr16_52772033	0	52772033	A	C
16	chr16_52776350	0	52776350	T	A
16	chr16_52785040	0	52785040	A	C
16	chr16_52789309	0	52789309	G	T
16	chr16_52797962	0	52797962	A	C
16	chr16_52800712	0	52800712	A	C
16	chr16_52809289	0	52809289	G	C
16	chr16_52854954	0	52854954	G	T
16	chr16_52871235	0	52871235	A	T
16	chr16_52895350	0	52895350	C	A
16	chr16_52905655	0	52905655	C	A
16	chr16_52916593	0	52916593	C	G
16	chr16_52918524	0	52918524	C	G
16	chr16_52945137	0	52945137	C	A
16	chr16_52968590	0	52968590	T	A
16	chr16_52975144	0	52975144	G	T
16	chr16_52983709	0	52983709	A	C
16	chr16_53000233	0	53000233	G	C
16	chr16_53009627	0	53009627	G	C
16	chr16_53016308	0	53016308	C	G
16	chr16_53020805	0	53020805	C	A
16	chr16_53043413	0	53043413	G	T
16	chr16_53078132	0	53078132	G	C
16	chr16_53134267	0	53134267	C	A
16	chr16_53167341	0	53167341	T	G
16	chr16_53181819	0	53181819	T	A
16	chr16_53184340	0	53184340	G	T
16	chr16_53210375	0	53210375	A	T
16	chr16_53211128	0	53211128	A	T
16	chr16_53230238	0	53230238	A	C
16	chr16_53244798	0	53244798	A	T
16	chr16_53255476	0	53255476	C	G
16	chr16_53280723	0	53280723	A	C
16	chr16_53284893	0	53284893	C	A
16	chr16_53288733	0	53288733	G	C
16	chr16_53314430	0	53314430	A	T
16	chr16_53322616	0	53322616	T	A
16	chr16_53333889	0	53333889	C	G
16	chr16_53335044	0	53335044	G	C
16	chr16_53357704	0	53357704	C	A
16	chr16_53359414	0	53359414	T	A
16	chr16_53381214	0	53381214	G	T
16	chr16_53417232	0	53417232	C	A
16	chr16_53455418	0	53455418	T	A
16	chr16_53469005	0	53469005	C	A
16	chr16_53471815	0	53471815	C	G
16	chr16_53481292	0	53481292	G	T
16	chr16_53483046	0	53483046	C	G
16	chr16_53485112	0	53485112	A	T
16	chr16_53507667	0	53507667	A	C
16	chr16_53518175	0	53518175	G	C
16	chr16_53524853	0	53524853	A	C
16	chr16_53540266	0	53540266	T	G
16	chr16_53547859	0	53547859	G	T
16	chr16_53560406	0	53560406	A	C
16	chr16_53593806	0	53593806	T	G
16	chr16_53631000	0	53631000	A	T
16	chr16_53637650	0	53637650	G	T
16	chr16_53662830	0	53662830	T	G
16	chr16_53675233	0	53675233	T	A
16	chr16_53685968	0	53685968	C	G
16	chr16_53689194	0	53689194	A	C
16	chr16_53711952	0	53711952	A	C
16	chr16_53719968	0	53719968	G	T
16	chr16_53721398	0	53721398	A	C
16	chr16_53728943	0	53728943	A	C
16	chr16_53729075	0	53729075	G	C
16	chr16_53829494	0	53829494	T	G
16	chr16_53831786	0	53831786	C	G
16	chr16_53837640	0	53837640	G	C
16	chr16_53854006	0	53854006	C	A
16	chr16_53876029	0	53876029	A	C
16	chr16_53882087	0	53882087	A	C
16	chr16_53889456	0	53889456	G	C
16	chr16_53900726	0	53900726	C	A
16	chr16_53941454	0	53941454	T	A
16	chr16_53944687	0	53944687	A	T
16	chr16_53951529	0	53951529	A	C
16	chr16_53964636	0	53964636	G	T
16	chr16_54042830	0	54042830	C	G
16	chr16_54054359	0	54054359	G	C
16	chr16_54059757	0	54059757	C	G
16	chr16_54065627	0	54065627	C	G
16	chr16_54070268	0	54070268	T	A
16	chr16_54086806	0	54086806	T	G
16	chr16_54093806	0	54093806	G	T
16	chr16_54129613	0	54129613	A	C
16	chr16_54161722	0	54161722	A	C
16	chr16_54209431	0	54209431	A	C
16	chr16_54214722	0	54214722	A	C
16	chr16_54223046	0	54223046	C	A
16	chr16_54242636	0	54242636	T	A
16	chr16_54250850	0	54250850	G	T
16	chr16_54258323	0	54258323	G	T
16	chr16_54260941	0	54260941	C	A
16	chr16_54264624	0	54264624	C	A
16	chr16_54271859	0	54271859	A	T
16	chr16_54273605	0	54273605	C	A
16	chr16_54275145	0	54275145	G	C
16	chr16_54280921	0	54280921	C	G
16	chr16_54297242	0	54297242	G	T
16	chr16_54308660	0	54308660	G	C
16	chr16_54310036	0	54310036	G	C
16	chr16_54319504	0	54319504	C	G
16	chr16_54332874	0	54332874	G	T
16	chr16_54336329	0	54336329	C	A
16	chr16_54352278	0	54352278	G	T
16	chr16_54388428	0	54388428	C	A
16	chr16_54388917	0	54388917	G	T
16	chr16_54399757	0	54399757	A	C
16	chr16_54433194	0	54433194	G	T
16	chr16_54467144	0	54467144	A	C
16	chr16_54477962	0	54477962	A	T
16	chr16_54546282	0	54546282	G	C
16	chr16_54548398	0	54548398	G	T
16	chr16_54561318	0	54561318	T	G
16	chr16_54564762	0	54564762	T	A
16	chr16_54574341	0	54574341	T	A
16	chr16_54589132	0	54589132	T	G
16	chr16_54598860	0	54598860	T	G
16	chr16_54602572	0	54602572	C	A
16	chr16_54643302	0	54643302	C	A
16	chr16_54659348	0	54659348	A	T
16	chr16_54669235	0	54669235	T	A
16	chr16_54677012	0	54677012	G	C
16	chr16_54689211	0	54689211	C	G
16	chr16_54693960	0	54693960	G	T
16	chr16_54716756	0	54716756	C	A
16	chr16_54726990	0	54726990	C	A
16	chr16_54730068	0	54730068	C	G
16	chr16_54742643	0	54742643	A	C
16	chr16_54748656	0	54748656	C	G
16	chr16_54751161	0	54751161	T	G
16	chr16_54754602	0	54754602	T	A
16	chr16_54756847	0	54756847	C	A
16	chr16_54778648	0	54778648	G	T
16	chr16_54795160	0	54795160	A	C
16	chr16_54809561	0	54809561	G	C
16	chr16_54822579	0	54822579	G	T
16	chr16_54830116	0	54830116	A	T
16	chr16_54836828	0	54836828	C	A
16	chr16_54860125	0	54860125	A	T
16	chr16_54863991	0	54863991	G	T
16	chr16_54869061	0	54869061	C	A
16	chr16_54890002	0	54890002	G	C
16	chr16_54914253	0	54914253	A	T
16	chr16_54917430	0	54917430	T	G
16	chr16_54919962	0	54919962	C	G
16	chr16_54929824	0	54929824	C	G
16	chr16_54930412	0	54930412	G	T
16	chr16_54975398	0	54975398	C	G
16	chr16_54990065	0	54990065	G	T
16	chr16_55011083	0	55011083	T	G
16	chr16_55014442	0	55014442	G	T
16	chr16_55034758	0	55034758	G	T
16	chr16_55036029	0	55036029	C	A
16	chr16_55042952	0	55042952	T	A
16	chr16_55058654	0	55058654	C	G
16	chr16_55074330	0	55074330	T	G
16	chr16_55075277	0	55075277	T	G
16	chr16_55086053	0	55086053	G	T
16	chr16_55158785	0	55158785	C	A
16	chr16_55177952	0	55177952	G	C
16	chr16_55198786	0	55198786	C	G
16	chr16_55207187	0	55207187	T	G
16	chr16_55241742	0	55241742	T	G
16	chr16_55271548	0	55271548	G	T
16	chr16_55320549	0	55320549	C	G
16	chr16_55331336	0	55331336	T	G
16	chr16_55333000	0	55333000	G	T
16	chr16_55345059	0	55345059	C	A
16	chr16_55357098	0	55357098	C	A
16	chr16_55384563	0	55384563	T	G
16	chr16_55393236	0	55393236	C	A
16	chr16_55395207	0	55395207	C	G
16	chr16_55396771	0	55396771	T	A
16	chr16_55406202	0	55406202	C	G
16	chr16_55447344	0	55447344	C	G
16	chr16_55460652	0	55460652	T	A
16	chr16_55475513	0	55475513	A	C
16	chr16_55481285	0	55481285	C	G
16	chr16_55489310	0	55489310	G	T
16	chr16_55518371	0	55518371	C	G
16	chr16_55523917	0	55523917	C	G
16	chr16_55528397	0	55528397	C	G
16	chr16_55532881	0	55532881	T	G
16	chr16_55533896	0	55533896	C	G
16	chr16_55546857	0	55546857	G	T
16	chr16_55550412	0	55550412	A	C
16	chr16_55590308	0	55590308	C	A
16	chr16_55599993	0	55599993	G	C
16	chr16_55626628	0	55626628	A	C
16	chr16_55646616	0	55646616	T	G
16	chr16_55659042	0	55659042	C	A
16	chr16_55699417	0	55699417	T	A
16	chr16_55733457	0	55733457	A	T
16	chr16_55756671	0	55756671	C	A
16	chr16_55780324	0	55780324	C	G
16	chr16_55789625	0	55789625	C	A
16	chr16_55852832	0	55852832	G	T
16	chr16_55861683	0	55861683	G	T
16	chr16_55871762	0	55871762	A	T
16	chr16_55876470	0	55876470	G	C
16	chr16_55905272	0	55905272	G	C
16	chr16_55909572	0	55909572	A	C
16	chr16_55910229	0	55910229	T	G
16	chr16_55911429	0	55911429	G	T
16	chr16_55917364	0	55917364	T	A
16	chr16_55928150	0	55928150	A	C
16	chr16_55929460	0	55929460	G	T
16	chr16_55965539	0	55965539	T	G
16	chr16_55975545	0	55975545	C	A
16	chr16_55978367	0	55978367	C	G
16	chr16_55987159	0	55987159	C	A
16	chr16_55995779	0	55995779	C	G
16	chr16_56001628	0	56001628	G	C
16	chr16_56006004	0	56006004	A	T
16	chr16_56008617	0	56008617	T	G
16	chr16_56029273	0	56029273	A	T
16	chr16_56033507	0	56033507	C	G
16	chr16_56052719	0	56052719	T	G
16	chr16_56092034	0	56092034	G	C
16	chr16_56129651	0	56129651	A	C
16	chr16_56154475	0	56154475	G	T
16	chr16_56164103	0	56164103	G	T
16	chr16_56179618	0	56179618	C	A
16	chr16_56181206	0	56181206	A	T
16	chr16_56209832	0	56209832	G	C
16	chr16_56210219	0	56210219	A	T
16	chr16_56240443	0	56240443	A	T
16	chr16_56245689	0	56245689	T	G
16	chr16_56254880	0	56254880	A	C
16	chr16_56265027	0	56265027	C	G
16	chr16_56268056	0	56268056	G	C
16	chr16_56289728	0	56289728	C	G
16	chr16_56297727	0	56297727	T	G
16	chr16_56305597	0	56305597	A	C
16	chr16_56351202	0	56351202	G	C
16	chr16_56355103	0	56355103	C	A
16	chr16_56413125	0	56413125	A	C
16	chr16_56422316	0	56422316	A	C
16	chr16_56451650	0	56451650	A	C
16	chr16_56481686	0	56481686	T	A
16	chr16_56485715	0	56485715	A	T
16	chr16_56491857	0	56491857	T	G
16	chr16_56562787	0	56562787	C	G
16	chr16_56586360	0	56586360	T	G
16	chr16_56590997	0	56590997	C	A
16	chr16_56606650	0	56606650	C	A
16	chr16_56635692	0	56635692	A	T
16	chr16_56646024	0	56646024	G	T
16	chr16_56657766	0	56657766	C	A
16	chr16_56662335	0	56662335	T	A
16	chr16_56665305	0	56665305	T	G
16	chr16_56669784	0	56669784	T	A
16	chr16_56672367	0	56672367	C	A
16	chr16_56683991	0	56683991	G	T
16	chr16_56701449	0	56701449	G	C
16	chr16_56728279	0	56728279	G	T
16	chr16_56728768	0	56728768	G	C
16	chr16_56734991	0	56734991	A	C
16	chr16_56736554	0	56736554	G	C
16	chr16_56739419	0	56739419	T	G
16	chr16_56742415	0	56742415	G	C
16	chr16_56768765	0	56768765	A	C
16	chr16_56792074	0	56792074	C	G
16	chr16_56820883	0	56820883	G	C
16	chr16_56830733	0	56830733	G	C
16	chr16_56841728	0	56841728	T	A
16	chr16_56873048	0	56873048	G	T
16	chr16_56882523	0	56882523	G	C
16	chr16_56883222	0	56883222	A	T
16	chr16_56889252	0	56889252	C	A
16	chr16_56906421	0	56906421	G	C
16	chr16_56940530	0	56940530	A	C
16	chr16_56959578	0	56959578	C	A
16	chr16_56967205	0	56967205	G	T
16	chr16_56968522	0	56968522	T	A
16	chr16_56970548	0	56970548	T	G
16	chr16_56995736	0	56995736	G	C
16	chr16_57001209	0	57001209	A	T
16	chr16_57003742	0	57003742	C	G
16	chr16_57016276	0	57016276	T	G
16	chr16_57019411	0	57019411	C	G
16	chr16_57034195	0	57034195	G	T
16	chr16_57059334	0	57059334	C	A
16	chr16_57063971	0	57063971	C	A
16	chr16_57067823	0	57067823	C	A
16	chr16_57080411	0	57080411	A	T
16	chr16_57080673	0	57080673	G	T
16	chr16_57104299	0	57104299	G	T
16	chr16_57105362	0	57105362	G	C
16	chr16_57123331	0	57123331	T	A
16	chr16_57130707	0	57130707	C	A
16	chr16_57137348	0	57137348	T	A
16	chr16_57148864	0	57148864	G	C
16	chr16_57150133	0	57150133	T	G
16	chr16_57153021	0	57153021	C	A
16	chr16_57167991	0	57167991	C	A
16	chr16_57204783	0	57204783	C	G
16	chr16_57213223	0	57213223	C	G
16	chr16_57228836	0	57228836	A	C
16	chr16_57231569	0	57231569	T	A
16	chr16_57235720	0	57235720	G	C
16	chr16_57283135	0	57283135	G	T
16	chr16_57306106	0	57306106	T	A
16	chr16_57309716	0	57309716	G	T
16	chr16_57336165	0	57336165	A	C
16	chr16_57369625	0	57369625	A	C
16	chr16_57378114	0	57378114	A	C
16	chr16_57414006	0	57414006	G	T
16	chr16_57433928	0	57433928	G	C
16	chr16_57450166	0	57450166	G	C
16	chr16_57473693	0	57473693	G	T
16	chr16_57496020	0	57496020	C	G
16	chr16_57496294	0	57496294	A	T
16	chr16_57497976	0	57497976	G	C
16	chr16_57503488	0	57503488	T	G
16	chr16_57521997	0	57521997	G	T
16	chr16_57529574	0	57529574	A	C
16	chr16_57530680	0	57530680	G	C
16	chr16_57549897	0	57549897	T	G
16	chr16_57551184	0	57551184	T	A
16	chr16_57556988	0	57556988	T	A
16	chr16_57568864	0	57568864	C	A
16	chr16_57573455	0	57573455	A	T
16	chr16_57586076	0	57586076	G	C
16	chr16_57609794	0	57609794	G	T
16	chr16_57626716	0	57626716	T	A
16	chr16_57629883	0	57629883	C	A
16	chr16_57655831	0	57655831	A	C
16	chr16_57664349	0	57664349	G	T
16	chr16_57679250	0	57679250	T	A
16	chr16_57681112	0	57681112	A	C
16	chr16_57715527	0	57715527	C	G
16	chr16_57716372	0	57716372	C	G
16	chr16_57719654	0	57719654	C	G
16	chr16_57721325	0	57721325	G	C
16	chr16_57764059	0	57764059	A	T
16	chr16_57780418	0	57780418	C	A
16	chr16_57807161	0	57807161	C	A
16	chr16_57812300	0	57812300	A	C
16	chr16_57815927	0	57815927	C	G
16	chr16_57820362	0	57820362	T	A
16	chr16_57825389	0	57825389	A	T
16	chr16_57844202	0	57844202	G	T
16	chr16_57851825	0	57851825	T	G
16	chr16_57859222	0	57859222	A	T
16	chr16_57877201	0	57877201	A	C
16	chr16_57884761	0	57884761	T	G
16	chr16_57885188	0	57885188	C	A
16	chr16_57920373	0	57920373	A	T
16	chr16_57953474	0	57953474	G	T
16	chr16_57967554	0	57967554	C	A
16	chr16_57979124	0	57979124	G	T
16	chr16_57988053	0	57988053	T	G
16	chr16_58035858	0	58035858	C	A
16	chr16_58036855	0	58036855	C	G
16	chr16_58057161	0	58057161	A	T
16	chr16_58066536	0	58066536	C	A
16	chr16_58077305	0	58077305	C	G
16	chr16_58117330	0	58117330	G	C
16	chr16_58118644	0	58118644	G	T
16	chr16_58142944	0	58142944	A	C
16	chr16_58150155	0	58150155	T	A
16	chr16_58161391	0	58161391	A	C
16	chr16_58168199	0	58168199	C	A
16	chr16_58169193	0	58169193	T	G
16	chr16_58180924	0	58180924	A	T
16	chr16_58187137	0	58187137	A	C
16	chr16_58198846	0	58198846	T	G
16	chr16_58228882	0	58228882	C	G
16	chr16_58237667	0	58237667	A	C
16	chr16_58244327	0	58244327	A	C
16	chr16_58247990	0	58247990	C	G
16	chr16_58263007	0	58263007	A	C
16	chr16_58266763	0	58266763	A	T
16	chr16_58270877	0	58270877	A	C
16	chr16_58286367	0	58286367	G	T
16	chr16_58295967	0	58295967	A	T
16	chr16_58300737	0	58300737	G	C
16	chr16_58305185	0	58305185	T	G
16	chr16_58306213	0	58306213	G	T
16	chr16_58308863	0	58308863	A	T
16	chr16_58319049	0	58319049	T	G
16	chr16_58319411	0	58319411	G	T
16	chr16_58333258	0	58333258	C	A
16	chr16_58349266	0	58349266	G	C
16	chr16_58374003	0	58374003	C	A
16	chr16_58386965	0	58386965	G	T
16	chr16_58406141	0	58406141	T	G
16	chr16_58427634	0	58427634	C	A
16	chr16_58427694	0	58427694	C	A
16	chr16_58432017	0	58432017	G	T
16	chr16_58476494	0	58476494	T	A
16	chr16_58488654	0	58488654	T	A
16	chr16_58498604	0	58498604	C	A
16	chr16_58531882	0	58531882	T	G
16	chr16_58560918	0	58560918	G	T
16	chr16_58562519	0	58562519	G	T
16	chr16_58564306	0	58564306	C	G
16	chr16_58590005	0	58590005	C	G
16	chr16_58606221	0	58606221	C	G
16	chr16_58609964	0	58609964	C	A
16	chr16_58628154	0	58628154	T	G
16	chr16_58631686	0	58631686	G	C
16	chr16_58662139	0	58662139	T	G
16	chr16_58676412	0	58676412	C	A
16	chr16_58677122	0	58677122	C	A
16	chr16_58682015	0	58682015	C	A
16	chr16_58720979	0	58720979	G	T
16	chr16_58730220	0	58730220	C	A
16	chr16_58736901	0	58736901	C	G
16	chr16_58740946	0	58740946	C	A
16	chr16_58741064	0	58741064	T	A
16	chr16_58742061	0	58742061	A	T
16	chr16_58743787	0	58743787	T	G
16	chr16_58753463	0	58753463	G	T
16	chr16_58781969	0	58781969	C	G
16	chr16_58788497	0	58788497	C	A
16	chr16_58789612	0	58789612	A	T
16	chr16_58823794	0	58823794	T	A
16	chr16_58841122	0	58841122	G	C
16	chr16_58851913	0	58851913	C	A
16	chr16_58864785	0	58864785	T	G
16	chr16_58880235	0	58880235	G	T
16	chr16_58888017	0	58888017	T	A
16	chr16_58929863	0	58929863	C	G
16	chr16_58958934	0	58958934	A	C
16	chr16_58987472	0	58987472	G	T
16	chr16_58997984	0	58997984	C	A
16	chr16_59056220	0	59056220	C	A
16	chr16_59093682	0	59093682	C	A
16	chr16_59109322	0	59109322	T	G
16	chr16_59117962	0	59117962	A	C
16	chr16_59149933	0	59149933	C	G
16	chr16_59165096	0	59165096	C	G
16	chr16_59165391	0	59165391	A	C
16	chr16_59178959	0	59178959	T	G
16	chr16_59204712	0	59204712	G	T
16	chr16_59215615	0	59215615	A	C
16	chr16_59251892	0	59251892	C	G
16	chr16_59253783	0	59253783	A	C
16	chr16_59257822	0	59257822	T	G
16	chr16_59261624	0	59261624	A	C
16	chr16_59341896	0	59341896	T	A
16	chr16_59352765	0	59352765	T	G
16	chr16_59390771	0	59390771	T	G
16	chr16_59499621	0	59499621	A	T
16	chr16_59515301	0	59515301	C	A
16	chr16_59519197	0	59519197	C	G
16	chr16_59593253	0	59593253	A	T
16	chr16_59594693	0	59594693	T	A
16	chr16_59611342	0	59611342	T	A
16	chr16_59654258	0	59654258	T	G
16	chr16_59683622	0	59683622	T	G
16	chr16_59693090	0	59693090	G	T
16	chr16_59708406	0	59708406	G	C
16	chr16_59708413	0	59708413	T	A
16	chr16_59734658	0	59734658	C	A
16	chr16_59741631	0	59741631	T	G
16	chr16_59745586	0	59745586	A	C
16	chr16_59745869	0	59745869	G	T
16	chr16_59759310	0	59759310	G	T
16	chr16_59784548	0	59784548	A	C
16	chr16_59789303	0	59789303	A	C
16	chr16_59790287	0	59790287	T	A
16	chr16_59792536	0	59792536	T	A
16	chr16_59797568	0	59797568	C	G
16	chr16_59805897	0	59805897	C	G
16	chr16_59812560	0	59812560	G	C
16	chr16_59829987	0	59829987	G	T
16	chr16_59835642	0	59835642	A	C
16	chr16_59850092	0	59850092	C	G
16	chr16_59852381	0	59852381	G	C
16	chr16_59855283	0	59855283	C	G
16	chr16_59860593	0	59860593	C	A
16	chr16_59867715	0	59867715	G	T
16	chr16_59875388	0	59875388	T	G
16	chr16_59879922	0	59879922	A	T
16	chr16_59897653	0	59897653	C	A
16	chr16_59907133	0	59907133	A	T
16	chr16_59934493	0	59934493	T	G
16	chr16_59936001	0	59936001	G	C
16	chr16_59944747	0	59944747	C	G
16	chr16_59951141	0	59951141	C	A
16	chr16_59961907	0	59961907	C	A
16	chr16_59992799	0	59992799	C	A
16	chr16_60013858	0	60013858	T	A
16	chr16_60026424	0	60026424	C	A
16	chr16_60043005	0	60043005	C	A
16	chr16_60048527	0	60048527	C	A
16	chr16_60067731	0	60067731	C	A
16	chr16_60092521	0	60092521	G	C
16	chr16_60097362	0	60097362	T	A
16	chr16_60100134	0	60100134	G	T
16	chr16_60113288	0	60113288	T	G
16	chr16_60122996	0	60122996	G	C
16	chr16_60128706	0	60128706	G	T
16	chr16_60142806	0	60142806	G	T
16	chr16_60167298	0	60167298	G	T
16	chr16_60172129	0	60172129	G	T
16	chr16_60173266	0	60173266	A	C
16	chr16_60201876	0	60201876	A	C
16	chr16_60202510	0	60202510	T	G
16	chr16_60212610	0	60212610	G	T
16	chr16_60260413	0	60260413	A	C
16	chr16_60294108	0	60294108	A	C
16	chr16_60315648	0	60315648	T	A
16	chr16_60316460	0	60316460	A	C
16	chr16_60324713	0	60324713	T	A
16	chr16_60353756	0	60353756	A	T
16	chr16_60362372	0	60362372	G	T
16	chr16_60362512	0	60362512	T	A
16	chr16_60369018	0	60369018	T	G
16	chr16_60370464	0	60370464	G	T
16	chr16_60374748	0	60374748	T	G
16	chr16_60376440	0	60376440	A	T
16	chr16_60403521	0	60403521	C	G
16	chr16_60419513	0	60419513	C	A
16	chr16_60461335	0	60461335	G	C
16	chr16_60462395	0	60462395	A	C
16	chr16_60468974	0	60468974	C	A
16	chr16_60482168	0	60482168	C	A
16	chr16_60482295	0	60482295	T	G
16	chr16_60484937	0	60484937	G	T
16	chr16_60488958	0	60488958	A	C
16	chr16_60497963	0	60497963	G	C
16	chr16_60510572	0	60510572	C	A
16	chr16_60522078	0	60522078	C	A
16	chr16_60523295	0	60523295	G	T
16	chr16_60529955	0	60529955	C	G
16	chr16_60536884	0	60536884	T	A
16	chr16_60565994	0	60565994	C	G
16	chr16_60566534	0	60566534	G	T
16	chr16_60584055	0	60584055	G	T
16	chr16_60599835	0	60599835	G	T
16	chr16_60614493	0	60614493	T	G
16	chr16_60622866	0	60622866	C	G
16	chr16_60629905	0	60629905	C	G
16	chr16_60635826	0	60635826	G	C
16	chr16_60653412	0	60653412	G	T
16	chr16_60663322	0	60663322	T	A
16	chr16_60702145	0	60702145	A	C
16	chr16_60728168	0	60728168	T	G
16	chr16_60745909	0	60745909	C	A
16	chr16_60763659	0	60763659	C	A
16	chr16_60769197	0	60769197	G	T
16	chr16_60791047	0	60791047	G	T
16	chr16_60792256	0	60792256	G	C
16	chr16_60792852	0	60792852	G	C
16	chr16_60834862	0	60834862	G	T
16	chr16_60839176	0	60839176	A	T
16	chr16_60875169	0	60875169	G	C
16	chr16_60892887	0	60892887	G	C
16	chr16_60908025	0	60908025	A	T
16	chr16_60925698	0	60925698	C	G
16	chr16_60928544	0	60928544	A	T
16	chr16_60928775	0	60928775	C	G
16	chr16_60945981	0	60945981	C	A
16	chr16_60992199	0	60992199	A	T
16	chr16_61000603	0	61000603	T	G
16	chr16_61004978	0	61004978	C	A
16	chr16_61009116	0	61009116	T	G
16	chr16_61058893	0	61058893	A	T
16	chr16_61065718	0	61065718	T	A
16	chr16_61067593	0	61067593	C	A
16	chr16_61093251	0	61093251	A	T
16	chr16_61096088	0	61096088	T	A
16	chr16_61130454	0	61130454	A	C
16	chr16_61130815	0	61130815	A	T
16	chr16_61146052	0	61146052	C	G
16	chr16_61158577	0	61158577	G	T
16	chr16_61168205	0	61168205	C	G
16	chr16_61174030	0	61174030	G	T
16	chr16_61178778	0	61178778	A	C
16	chr16_61214352	0	61214352	C	A
16	chr16_61219156	0	61219156	A	T
16	chr16_61224123	0	61224123	T	A
16	chr16_61236777	0	61236777	T	A
16	chr16_61248359	0	61248359	C	A
16	chr16_61280039	0	61280039	G	C
16	chr16_61293379	0	61293379	T	A
16	chr16_61310016	0	61310016	C	A
16	chr16_61333894	0	61333894	C	G
16	chr16_61338947	0	61338947	G	C
16	chr16_61355135	0	61355135	G	C
16	chr16_61362059	0	61362059	T	G
16	chr16_61365568	0	61365568	G	T
16	chr16_61378483	0	61378483	C	G
16	chr16_61402077	0	61402077	C	G
16	chr16_61423812	0	61423812	A	T
16	chr16_61437117	0	61437117	C	A
16	chr16_61463606	0	61463606	T	A
16	chr16_61469421	0	61469421	A	C
16	chr16_61493182	0	61493182	G	T
16	chr16_61493257	0	61493257	G	C
16	chr16_61496457	0	61496457	A	C
16	chr16_61503524	0	61503524	T	G
16	chr16_61520378	0	61520378	C	G
16	chr16_61538221	0	61538221	C	A
16	chr16_61547246	0	61547246	T	G
16	chr16_61551449	0	61551449	C	G
16	chr16_61575718	0	61575718	A	T
16	chr16_61579416	0	61579416	C	G
16	chr16_61590084	0	61590084	C	G
16	chr16_61605631	0	61605631	A	T
16	chr16_61622306	0	61622306	T	G
16	chr16_61629299	0	61629299	G	T
16	chr16_61639500	0	61639500	A	T
16	chr16_61640689	0	61640689	T	G
16	chr16_61655452	0	61655452	T	A
16	chr16_61704290	0	61704290	C	A
16	chr16_61708521	0	61708521	A	C
16	chr16_61711959	0	61711959	G	T
16	chr16_61722698	0	61722698	T	G
16	chr16_61729835	0	61729835	T	A
16	chr16_61750557	0	61750557	A	T
16	chr16_61766279	0	61766279	T	A
16	chr16_61782835	0	61782835	T	A
16	chr16_61792854	0	61792854	G	C
16	chr16_61792975	0	61792975	T	A
16	chr16_61794686	0	61794686	C	A
16	chr16_61797223	0	61797223	G	C
16	chr16_61797247	0	61797247	C	A
16	chr16_61800282	0	61800282	C	G
16	chr16_61802383	0	61802383	T	G
16	chr16_61805924	0	61805924	C	A
16	chr16_61817099	0	61817099	T	G
16	chr16_61866164	0	61866164	T	G
16	chr16_61869484	0	61869484	G	C
16	chr16_61898236	0	61898236	T	G
16	chr16_61899709	0	61899709	T	A
16	chr16_61902819	0	61902819	G	T
16	chr16_61914553	0	61914553	C	G
16	chr16_61915792	0	61915792	G	T
16	chr16_61919502	0	61919502	T	G
16	chr16_61934294	0	61934294	C	A
16	chr16_62012089	0	62012089	G	T
16	chr16_62016587	0	62016587	A	T
16	chr16_62016899	0	62016899	G	C
16	chr16_62022777	0	62022777	G	T
16	chr16_62026561	0	62026561	A	T
16	chr16_62029783	0	62029783	G	C
16	chr16_62080645	0	62080645	A	C
16	chr16_62097357	0	62097357	G	C
16	chr16_62098165	0	62098165	G	C
16	chr16_62100987	0	62100987	C	G
16	chr16_62102319	0	62102319	T	A
16	chr16_62103168	0	62103168	G	T
16	chr16_62107088	0	62107088	T	G
16	chr16_62118739	0	62118739	C	G
16	chr16_62133684	0	62133684	T	G
16	chr16_62140343	0	62140343	G	C
16	chr16_62177095	0	62177095	C	G
16	chr16_62189706	0	62189706	G	C
16	chr16_62216916	0	62216916	C	G
16	chr16_62242743	0	62242743	G	T
16	chr16_62269904	0	62269904	G	C
16	chr16_62276726	0	62276726	A	T
16	chr16_62287580	0	62287580	G	C
16	chr16_62298757	0	62298757	G	T
16	chr16_62363480	0	62363480	A	T
16	chr16_62449391	0	62449391	G	T
16	chr16_62457605	0	62457605	A	T
16	chr16_62474773	0	62474773	A	T
16	chr16_62529705	0	62529705	T	A
16	chr16_62559219	0	62559219	A	C
16	chr16_62562437	0	62562437	G	T
16	chr16_62573166	0	62573166	C	A
16	chr16_62606755	0	62606755	C	G
16	chr16_62612400	0	62612400	T	A
16	chr16_62647342	0	62647342	G	C
16	chr16_62651876	0	62651876	T	A
16	chr16_62656812	0	62656812	A	T
16	chr16_62685587	0	62685587	G	C
16	chr16_62708207	0	62708207	T	G
16	chr16_62710436	0	62710436	G	T
16	chr16_62722746	0	62722746	G	C
16	chr16_62732491	0	62732491	G	C
16	chr16_62739720	0	62739720	G	T
16	chr16_62747896	0	62747896	G	C
16	chr16_62763211	0	62763211	T	G
16	chr16_62769963	0	62769963	A	T
16	chr16_62770301	0	62770301	C	G
16	chr16_62778169	0	62778169	A	T
16	chr16_62785234	0	62785234	T	G
16	chr16_62796646	0	62796646	C	G
16	chr16_62800537	0	62800537	G	C
16	chr16_62817635	0	62817635	G	C
16	chr16_62817982	0	62817982	T	G
16	chr16_62843332	0	62843332	A	T
16	chr16_62843596	0	62843596	T	A
16	chr16_62854452	0	62854452	T	G
16	chr16_62879673	0	62879673	G	T
16	chr16_62918255	0	62918255	A	C
16	chr16_62927354	0	62927354	T	G
16	chr16_62933446	0	62933446	A	C
16	chr16_62940185	0	62940185	A	C
16	chr16_62975569	0	62975569	C	A
16	chr16_62983569	0	62983569	C	G
16	chr16_62994644	0	62994644	G	T
16	chr16_62998842	0	62998842	C	A
16	chr16_63004321	0	63004321	A	T
16	chr16_63026916	0	63026916	A	C
16	chr16_63027089	0	63027089	A	T
16	chr16_63042184	0	63042184	T	A
16	chr16_63045459	0	63045459	G	T
16	chr16_63053385	0	63053385	G	C
16	chr16_63062252	0	63062252	C	G
16	chr16_63092723	0	63092723	G	T
16	chr16_63093190	0	63093190	A	T
16	chr16_63098496	0	63098496	T	G
16	chr16_63113238	0	63113238	C	A
16	chr16_63145872	0	63145872	A	C
16	chr16_63148856	0	63148856	A	C
16	chr16_63186577	0	63186577	G	T
16	chr16_63199653	0	63199653	T	G
16	chr16_63201551	0	63201551	C	A
16	chr16_63208537	0	63208537	G	T
16	chr16_63228069	0	63228069	A	C
16	chr16_63248530	0	63248530	A	C
16	chr16_63271459	0	63271459	G	T
16	chr16_63293973	0	63293973	T	G
16	chr16_63309388	0	63309388	A	T
16	chr16_63314854	0	63314854	G	T
16	chr16_63320907	0	63320907	C	G
16	chr16_63325182	0	63325182	C	A
16	chr16_63330555	0	63330555	T	G
16	chr16_63333480	0	63333480	C	G
16	chr16_63336869	0	63336869	C	A
16	chr16_63349274	0	63349274	C	G
16	chr16_63358114	0	63358114	T	A
16	chr16_63410453	0	63410453	G	C
16	chr16_63412034	0	63412034	C	A
16	chr16_63415004	0	63415004	C	A
16	chr16_63417672	0	63417672	C	G
16	chr16_63439767	0	63439767	C	A
16	chr16_63448622	0	63448622	C	G
16	chr16_63455335	0	63455335	C	G
16	chr16_63459817	0	63459817	A	T
16	chr16_63474996	0	63474996	A	C
16	chr16_63481750	0	63481750	G	C
16	chr16_63487685	0	63487685	C	G
16	chr16_63505076	0	63505076	C	A
16	chr16_63506384	0	63506384	T	G
16	chr16_63516507	0	63516507	A	C
16	chr16_63522602	0	63522602	G	C
16	chr16_63534168	0	63534168	G	C
16	chr16_63540978	0	63540978	C	A
16	chr16_63544770	0	63544770	T	G
16	chr16_63563901	0	63563901	G	C
16	chr16_63569065	0	63569065	A	C
16	chr16_63583309	0	63583309	A	C
16	chr16_63598666	0	63598666	G	T
16	chr16_63600535	0	63600535	G	T
16	chr16_63618182	0	63618182	C	G
16	chr16_63624883	0	63624883	T	G
16	chr16_63630407	0	63630407	G	T
16	chr16_63636158	0	63636158	C	G
16	chr16_63671658	0	63671658	T	G
16	chr16_63702820	0	63702820	G	T
16	chr16_63706380	0	63706380	T	A
16	chr16_63711143	0	63711143	A	C
16	chr16_63712415	0	63712415	C	G
16	chr16_63713589	0	63713589	T	G
16	chr16_63719122	0	63719122	G	C
16	chr16_63772891	0	63772891	G	T
16	chr16_63804439	0	63804439	T	G
16	chr16_63809700	0	63809700	G	T
16	chr16_63822132	0	63822132	T	G
16	chr16_63823369	0	63823369	A	C
16	chr16_63851474	0	63851474	A	C
16	chr16_63893451	0	63893451	C	A
16	chr16_63900974	0	63900974	G	C
16	chr16_63966282	0	63966282	T	G
16	chr16_63997914	0	63997914	C	A
16	chr16_64002228	0	64002228	G	T
16	chr16_64002896	0	64002896	T	G
16	chr16_64014024	0	64014024	T	G
16	chr16_64018956	0	64018956	C	A
16	chr16_64023544	0	64023544	G	T
16	chr16_64040793	0	64040793	C	A
16	chr16_64087538	0	64087538	C	G
16	chr16_64090845	0	64090845	A	C
16	chr16_64140286	0	64140286	T	G
16	chr16_64149771	0	64149771	G	C
16	chr16_64158052	0	64158052	G	T
16	chr16_64183329	0	64183329	T	G
16	chr16_64184284	0	64184284	C	A
16	chr16_64197561	0	64197561	G	C
16	chr16_64199227	0	64199227	G	T
16	chr16_64213063	0	64213063	A	T
16	chr16_64213530	0	64213530	C	A
16	chr16_64265423	0	64265423	T	G
16	chr16_64296716	0	64296716	T	G
16	chr16_64314038	0	64314038	C	G
16	chr16_64320125	0	64320125	G	C
16	chr16_64324670	0	64324670	G	T
16	chr16_64340843	0	64340843	C	A
16	chr16_64385905	0	64385905	C	A
16	chr16_64394447	0	64394447	T	G
16	chr16_64395844	0	64395844	C	A
16	chr16_64400864	0	64400864	C	G
16	chr16_64441748	0	64441748	G	C
16	chr16_64455963	0	64455963	T	A
16	chr16_64459028	0	64459028	A	T
16	chr16_64466076	0	64466076	G	C
16	chr16_64509166	0	64509166	G	T
16	chr16_64511688	0	64511688	G	C
16	chr16_64523611	0	64523611	G	T
16	chr16_64567105	0	64567105	C	G
16	chr16_64585914	0	64585914	C	A
16	chr16_64586339	0	64586339	C	G
16	chr16_64587235	0	64587235	A	C
16	chr16_64590849	0	64590849	A	C
16	chr16_64598106	0	64598106	T	G
16	chr16_64605642	0	64605642	C	G
16	chr16_64618119	0	64618119	A	C
16	chr16_64620740	0	64620740	A	C
16	chr16_64634283	0	64634283	T	G
16	chr16_64647979	0	64647979	T	A
16	chr16_64663922	0	64663922	C	A
16	chr16_64678964	0	64678964	C	G
16	chr16_64689948	0	64689948	C	G
16	chr16_64691072	0	64691072	A	C
16	chr16_64706256	0	64706256	A	T
16	chr16_64729410	0	64729410	C	G
16	chr16_64737517	0	64737517	T	G
16	chr16_64737742	0	64737742	C	A
16	chr16_64743726	0	64743726	C	G
16	chr16_64749741	0	64749741	A	T
16	chr16_64768081	0	64768081	T	G
16	chr16_64780613	0	64780613	T	G
16	chr16_64798175	0	64798175	T	G
16	chr16_64827032	0	64827032	A	C
16	chr16_64837886	0	64837886	C	A
16	chr16_64891551	0	64891551	A	T
16	chr16_64896832	0	64896832	A	C
16	chr16_64898309	0	64898309	A	C
16	chr16_64915874	0	64915874	G	T
16	chr16_64936389	0	64936389	G	C
16	chr16_65016888	0	65016888	G	C
16	chr16_65017415	0	65017415	T	G
16	chr16_65028826	0	65028826	G	C
16	chr16_65036977	0	65036977	C	A
16	chr16_65037652	0	65037652	A	T
16	chr16_65069743	0	65069743	G	C
16	chr16_65092147	0	65092147	C	G
16	chr16_65104457	0	65104457	C	A
16	chr16_65107116	0	65107116	C	G
16	chr16_65107615	0	65107615	C	G
16	chr16_65152945	0	65152945	G	T
16	chr16_65166937	0	65166937	G	C
16	chr16_65171147	0	65171147	G	C
16	chr16_65179935	0	65179935	C	G
16	chr16_65181304	0	65181304	C	G
16	chr16_65201836	0	65201836	G	C
16	chr16_65210407	0	65210407	A	C
16	chr16_65213464	0	65213464	A	C
16	chr16_65217737	0	65217737	T	A
16	chr16_65223526	0	65223526	C	G
16	chr16_65232688	0	65232688	C	A
16	chr16_65244801	0	65244801	C	G
16	chr16_65248013	0	65248013	C	G
16	chr16_65260806	0	65260806	C	G
16	chr16_65300709	0	65300709	T	G
16	chr16_65302452	0	65302452	G	C
16	chr16_65326057	0	65326057	G	C
16	chr16_65340077	0	65340077	T	G
16	chr16_65351329	0	65351329	C	G
16	chr16_65353530	0	65353530	T	G
16	chr16_65361822	0	65361822	C	A
16	chr16_65370970	0	65370970	G	C
16	chr16_65389928	0	65389928	A	T
16	chr16_65411761	0	65411761	G	T
16	chr16_65419536	0	65419536	G	T
16	chr16_65446859	0	65446859	C	G
16	chr16_65452832	0	65452832	G	T
16	chr16_65458896	0	65458896	T	G
16	chr16_65484411	0	65484411	T	G
16	chr16_65491474	0	65491474	T	G
16	chr16_65497626	0	65497626	A	C
16	chr16_65503891	0	65503891	T	A
16	chr16_65514855	0	65514855	T	G
16	chr16_65518872	0	65518872	G	C
16	chr16_65520854	0	65520854	A	C
16	chr16_65525131	0	65525131	T	G
16	chr16_65533469	0	65533469	G	C
16	chr16_65557989	0	65557989	C	G
16	chr16_65569624	0	65569624	G	T
16	chr16_65586447	0	65586447	C	G
16	chr16_65588784	0	65588784	T	G
16	chr16_65651830	0	65651830	C	G
16	chr16_65667004	0	65667004	T	G
16	chr16_65721216	0	65721216	G	T
16	chr16_65730821	0	65730821	T	G
16	chr16_65814633	0	65814633	T	A
16	chr16_65824156	0	65824156	G	C
16	chr16_65841372	0	65841372	A	C
16	chr16_65852950	0	65852950	T	A
16	chr16_65871162	0	65871162	A	C
16	chr16_65871846	0	65871846	A	C
16	chr16_65873434	0	65873434	C	G
16	chr16_65878071	0	65878071	G	C
16	chr16_65920439	0	65920439	C	G
16	chr16_65929851	0	65929851	A	T
16	chr16_65953865	0	65953865	G	C
16	chr16_65954549	0	65954549	C	A
16	chr16_65963024	0	65963024	G	T
16	chr16_65968646	0	65968646	G	C
16	chr16_65975405	0	65975405	C	A
16	chr16_65980633	0	65980633	A	C
16	chr16_65980960	0	65980960	C	G
16	chr16_65986866	0	65986866	C	A
16	chr16_66009796	0	66009796	C	G
16	chr16_66010271	0	66010271	C	G
16	chr16_66015411	0	66015411	A	C
16	chr16_66017290	0	66017290	C	G
16	chr16_66024907	0	66024907	C	G
16	chr16_66028614	0	66028614	G	C
16	chr16_66030344	0	66030344	G	C
16	chr16_66075974	0	66075974	T	G
16	chr16_66078550	0	66078550	G	T
16	chr16_66080591	0	66080591	C	G
16	chr16_66093764	0	66093764	C	G
16	chr16_66097797	0	66097797	G	T
16	chr16_66108190	0	66108190	G	C
16	chr16_66152984	0	66152984	T	G
16	chr16_66157907	0	66157907	C	A
16	chr16_66161709	0	66161709	G	C
16	chr16_66167986	0	66167986	C	A
16	chr16_66181226	0	66181226	G	T
16	chr16_66200085	0	66200085	C	A
16	chr16_66208939	0	66208939	C	G
16	chr16_66217200	0	66217200	T	A
16	chr16_66220876	0	66220876	T	G
16	chr16_66271096	0	66271096	A	C
16	chr16_66305507	0	66305507	T	A
16	chr16_66305576	0	66305576	T	G
16	chr16_66339952	0	66339952	T	A
16	chr16_66340034	0	66340034	C	A
16	chr16_66390747	0	66390747	G	T
16	chr16_66405920	0	66405920	C	G
16	chr16_66416985	0	66416985	C	A
16	chr16_66436111	0	66436111	T	G
16	chr16_66458133	0	66458133	T	G
16	chr16_66460895	0	66460895	A	C
16	chr16_66461011	0	66461011	A	T
16	chr16_66461881	0	66461881	C	G
16	chr16_66472520	0	66472520	G	C
16	chr16_66475091	0	66475091	T	A
16	chr16_66493098	0	66493098	G	T
16	chr16_66520096	0	66520096	C	G
16	chr16_66553430	0	66553430	A	T
16	chr16_66561305	0	66561305	G	T
16	chr16_66563968	0	66563968	A	C
16	chr16_66566031	0	66566031	C	A
16	chr16_66578464	0	66578464	C	A
16	chr16_66590018	0	66590018	G	C
16	chr16_66592937	0	66592937	T	G
16	chr16_66594721	0	66594721	A	T
16	chr16_66597890	0	66597890	C	G
16	chr16_66613751	0	66613751	G	T
16	chr16_66618663	0	66618663	T	G
16	chr16_66620899	0	66620899	T	G
16	chr16_66626586	0	66626586	C	G
16	chr16_66632365	0	66632365	T	A
16	chr16_66645100	0	66645100	C	G
16	chr16_66647529	0	66647529	G	C
16	chr16_66650921	0	66650921	C	G
16	chr16_66651739	0	66651739	C	G
16	chr16_66672672	0	66672672	C	A
16	chr16_66675138	0	66675138	T	A
16	chr16_66720961	0	66720961	A	C
16	chr16_66776168	0	66776168	C	A
16	chr16_66803687	0	66803687	C	A
16	chr16_66822800	0	66822800	G	T
16	chr16_66838185	0	66838185	C	G
16	chr16_66840037	0	66840037	T	G
16	chr16_66842196	0	66842196	G	T
16	chr16_66858087	0	66858087	C	A
16	chr16_66863756	0	66863756	T	A
16	chr16_66873763	0	66873763	T	G
16	chr16_66876345	0	66876345	C	G
16	chr16_66922520	0	66922520	A	T
16	chr16_66942651	0	66942651	T	A
16	chr16_66943760	0	66943760	C	A
16	chr16_66964715	0	66964715	C	A
16	chr16_66973050	0	66973050	C	A
16	chr16_67012788	0	67012788	G	C
16	chr16_67063099	0	67063099	C	A
16	chr16_67111863	0	67111863	G	T
16	chr16_67120791	0	67120791	T	G
16	chr16_67124347	0	67124347	T	G
16	chr16_67132368	0	67132368	G	C
16	chr16_67136817	0	67136817	A	C
16	chr16_67146447	0	67146447	G	T
16	chr16_67159697	0	67159697	C	G
16	chr16_67175380	0	67175380	T	G
16	chr16_67190455	0	67190455	T	G
16	chr16_67214740	0	67214740	T	A
16	chr16_67220658	0	67220658	G	C
16	chr16_67226931	0	67226931	G	C
16	chr16_67231462	0	67231462	A	C
16	chr16_67238653	0	67238653	T	G
16	chr16_67263453	0	67263453	A	T
16	chr16_67263837	0	67263837	T	G
16	chr16_67278916	0	67278916	C	A
16	chr16_67293887	0	67293887	G	T
16	chr16_67294753	0	67294753	C	A
16	chr16_67340563	0	67340563	T	A
16	chr16_67371202	0	67371202	G	T
16	chr16_67417931	0	67417931	G	C
16	chr16_67433122	0	67433122	T	G
16	chr16_67442613	0	67442613	T	G
16	chr16_67443136	0	67443136	G	C
16	chr16_67473424	0	67473424	C	A
16	chr16_67492777	0	67492777	C	G
16	chr16_67509962	0	67509962	G	C
16	chr16_67572832	0	67572832	T	G
16	chr16_67578899	0	67578899	G	C
16	chr16_67591449	0	67591449	T	G
16	chr16_67596832	0	67596832	G	C
16	chr16_67613207	0	67613207	A	C
16	chr16_67624335	0	67624335	A	C
16	chr16_67679370	0	67679370	G	C
16	chr16_67687406	0	67687406	A	T
16	chr16_67704761	0	67704761	A	C
16	chr16_67734693	0	67734693	A	T
16	chr16_67746773	0	67746773	C	A
16	chr16_67749418	0	67749418	T	A
16	chr16_67755217	0	67755217	A	C
16	chr16_67756182	0	67756182	C	G
16	chr16_67780279	0	67780279	C	A
16	chr16_67784621	0	67784621	C	G
16	chr16_67810637	0	67810637	C	A
16	chr16_67811493	0	67811493	C	G
16	chr16_67832999	0	67832999	C	G
16	chr16_67834005	0	67834005	G	T
16	chr16_67843942	0	67843942	C	A
16	chr16_67854374	0	67854374	C	A
16	chr16_67862791	0	67862791	T	A
16	chr16_67867237	0	67867237	T	G
16	chr16_67875006	0	67875006	A	T
16	chr16_67897475	0	67897475	G	C
16	chr16_67901756	0	67901756	A	T
16	chr16_67905204	0	67905204	C	A
16	chr16_67933474	0	67933474	A	C
16	chr16_67939571	0	67939571	T	A
16	chr16_68003840	0	68003840	G	C
16	chr16_68005034	0	68005034	C	A
16	chr16_68005893	0	68005893	G	T
16	chr16_68008467	0	68008467	A	T
16	chr16_68011751	0	68011751	T	G
16	chr16_68015820	0	68015820	C	G
16	chr16_68029881	0	68029881	A	T
16	chr16_68036444	0	68036444	C	G
16	chr16_68045975	0	68045975	G	C
16	chr16_68054322	0	68054322	C	A
16	chr16_68058598	0	68058598	G	C
16	chr16_68062170	0	68062170	G	C
16	chr16_68086257	0	68086257	A	T
16	chr16_68138107	0	68138107	C	G
16	chr16_68147813	0	68147813	C	G
16	chr16_68152378	0	68152378	G	C
16	chr16_68155812	0	68155812	C	G
16	chr16_68162410	0	68162410	C	A
16	chr16_68176606	0	68176606	A	C
16	chr16_68184756	0	68184756	C	A
16	chr16_68214773	0	68214773	C	A
16	chr16_68283947	0	68283947	G	T
16	chr16_68286046	0	68286046	G	C
16	chr16_68307333	0	68307333	A	T
16	chr16_68322817	0	68322817	C	G
16	chr16_68339483	0	68339483	A	C
16	chr16_68361152	0	68361152	A	C
16	chr16_68368283	0	68368283	T	G
16	chr16_68402848	0	68402848	T	G
16	chr16_68422230	0	68422230	T	A
16	chr16_68531006	0	68531006	G	C
16	chr16_68535494	0	68535494	A	C
16	chr16_68539811	0	68539811	C	G
16	chr16_68551653	0	68551653	G	C
16	chr16_68553589	0	68553589	A	C
16	chr16_68556942	0	68556942	C	A
16	chr16_68558314	0	68558314	G	C
16	chr16_68569400	0	68569400	C	A
16	chr16_68571693	0	68571693	C	A
16	chr16_68574456	0	68574456	C	A
16	chr16_68589913	0	68589913	T	G
16	chr16_68606532	0	68606532	G	C
16	chr16_68624658	0	68624658	C	A
16	chr16_68629804	0	68629804	C	A
16	chr16_68638649	0	68638649	C	A
16	chr16_68659205	0	68659205	A	T
16	chr16_68671959	0	68671959	A	T
16	chr16_68687053	0	68687053	C	A
16	chr16_68687729	0	68687729	A	C
16	chr16_68709103	0	68709103	C	A
16	chr16_68714074	0	68714074	A	T
16	chr16_68718850	0	68718850	C	A
16	chr16_68755423	0	68755423	A	C
16	chr16_68764783	0	68764783	C	A
16	chr16_68787687	0	68787687	C	G
16	chr16_68805812	0	68805812	G	C
16	chr16_68829283	0	68829283	G	C
16	chr16_68835360	0	68835360	G	T
16	chr16_68842782	0	68842782	A	C
16	chr16_68845331	0	68845331	G	T
16	chr16_68862734	0	68862734	C	G
16	chr16_68895689	0	68895689	G	C
16	chr16_68896398	0	68896398	C	G
16	chr16_68914987	0	68914987	G	C
16	chr16_68945743	0	68945743	C	G
16	chr16_68952492	0	68952492	A	C
16	chr16_68967536	0	68967536	C	G
16	chr16_68970275	0	68970275	T	G
16	chr16_68985580	0	68985580	G	C
16	chr16_68993863	0	68993863	A	T
16	chr16_68995550	0	68995550	A	C
16	chr16_69012889	0	69012889	A	C
16	chr16_69018336	0	69018336	T	G
16	chr16_69022211	0	69022211	G	T
16	chr16_69046368	0	69046368	C	G
16	chr16_69073960	0	69073960	C	G
16	chr16_69075686	0	69075686	C	A
16	chr16_69077003	0	69077003	C	G
16	chr16_69094428	0	69094428	A	T
16	chr16_69094635	0	69094635	C	A
16	chr16_69099982	0	69099982	A	T
16	chr16_69108158	0	69108158	T	G
16	chr16_69151442	0	69151442	C	G
16	chr16_69156685	0	69156685	A	T
16	chr16_69163143	0	69163143	G	C
16	chr16_69217787	0	69217787	T	A
16	chr16_69234011	0	69234011	G	C
16	chr16_69243983	0	69243983	G	C
16	chr16_69246141	0	69246141	G	T
16	chr16_69247476	0	69247476	C	G
16	chr16_69251640	0	69251640	G	C
16	chr16_69279928	0	69279928	C	A
16	chr16_69288129	0	69288129	C	A
16	chr16_69297497	0	69297497	C	G
16	chr16_69304094	0	69304094	G	C
16	chr16_69306206	0	69306206	T	A
16	chr16_69318361	0	69318361	A	C
16	chr16_69353627	0	69353627	G	T
16	chr16_69362558	0	69362558	C	A
16	chr16_69367089	0	69367089	T	A
16	chr16_69367347	0	69367347	A	C
16	chr16_69392696	0	69392696	A	T
16	chr16_69412467	0	69412467	C	G
16	chr16_69427460	0	69427460	G	T
16	chr16_69428029	0	69428029	G	T
16	chr16_69438467	0	69438467	G	T
16	chr16_69461834	0	69461834	A	C
16	chr16_69506449	0	69506449	T	G
16	chr16_69517226	0	69517226	G	C
16	chr16_69529200	0	69529200	A	T
16	chr16_69539341	0	69539341	A	C
16	chr16_69553946	0	69553946	G	C
16	chr16_69572623	0	69572623	C	G
16	chr16_69578531	0	69578531	G	T
16	chr16_69583792	0	69583792	G	C
16	chr16_69592266	0	69592266	A	C
16	chr16_69593595	0	69593595	A	C
16	chr16_69598806	0	69598806	G	T
16	chr16_69605453	0	69605453	C	G
16	chr16_69616548	0	69616548	G	T
16	chr16_69619334	0	69619334	T	A
16	chr16_69619335	0	69619335	T	G
16	chr16_69620185	0	69620185	C	A
16	chr16_69625825	0	69625825	C	G
16	chr16_69626260	0	69626260	C	A
16	chr16_69665282	0	69665282	T	G
16	chr16_69668488	0	69668488	T	G
16	chr16_69677186	0	69677186	A	C
16	chr16_69679276	0	69679276	A	T
16	chr16_69680024	0	69680024	G	T
16	chr16_69757559	0	69757559	A	T
16	chr16_69795907	0	69795907	C	G
16	chr16_69799696	0	69799696	G	T
16	chr16_69799882	0	69799882	C	G
16	chr16_69811016	0	69811016	C	G
16	chr16_69812235	0	69812235	G	T
16	chr16_69812381	0	69812381	A	C
16	chr16_69816927	0	69816927	A	C
16	chr16_69829557	0	69829557	A	C
16	chr16_69852182	0	69852182	A	C
16	chr16_69855022	0	69855022	G	C
16	chr16_69869611	0	69869611	T	G
16	chr16_69869760	0	69869760	G	C
16	chr16_69890871	0	69890871	A	C
16	chr16_69891572	0	69891572	C	G
16	chr16_69896066	0	69896066	G	C
16	chr16_69902918	0	69902918	C	G
16	chr16_69926174	0	69926174	G	T
16	chr16_69947357	0	69947357	T	G
16	chr16_69958599	0	69958599	G	T
16	chr16_69964973	0	69964973	C	G
16	chr16_69982764	0	69982764	G	C
16	chr16_69986622	0	69986622	C	G
16	chr16_69991717	0	69991717	A	C
16	chr16_70008479	0	70008479	A	C
16	chr16_70045914	0	70045914	G	C
16	chr16_70047196	0	70047196	T	G
16	chr16_70087831	0	70087831	G	T
16	chr16_70134497	0	70134497	G	C
16	chr16_70169747	0	70169747	G	C
16	chr16_70184686	0	70184686	T	A
16	chr16_70198254	0	70198254	C	G
16	chr16_70206659	0	70206659	C	A
16	chr16_70222718	0	70222718	C	G
16	chr16_70249455	0	70249455	C	G
16	chr16_70252040	0	70252040	T	G
16	chr16_70256049	0	70256049	C	A
16	chr16_70283535	0	70283535	G	C
16	chr16_70296615	0	70296615	C	A
16	chr16_70298286	0	70298286	G	C
16	chr16_70300527	0	70300527	T	A
16	chr16_70302010	0	70302010	C	A
16	chr16_70302439	0	70302439	G	T
16	chr16_70313620	0	70313620	C	G
16	chr16_70328240	0	70328240	C	G
16	chr16_70345338	0	70345338	A	C
16	chr16_70381014	0	70381014	G	C
16	chr16_70384593	0	70384593	G	T
16	chr16_70385720	0	70385720	C	A
16	chr16_70398091	0	70398091	A	C
16	chr16_70403606	0	70403606	C	A
16	chr16_70423909	0	70423909	T	G
16	chr16_70443543	0	70443543	T	G
16	chr16_70444458	0	70444458	A	T
16	chr16_70454796	0	70454796	G	C
16	chr16_70458855	0	70458855	G	C
16	chr16_70467758	0	70467758	C	G
16	chr16_70468193	0	70468193	A	C
16	chr16_70474568	0	70474568	T	G
16	chr16_70480221	0	70480221	T	G
16	chr16_70491384	0	70491384	G	C
16	chr16_70498775	0	70498775	T	A
16	chr16_70529276	0	70529276	G	T
16	chr16_70531365	0	70531365	A	T
16	chr16_70548731	0	70548731	G	T
16	chr16_70557794	0	70557794	T	G
16	chr16_70562486	0	70562486	A	T
16	chr16_70581101	0	70581101	C	A
16	chr16_70593013	0	70593013	C	G
16	chr16_70612997	0	70612997	T	G
16	chr16_70613039	0	70613039	G	C
16	chr16_70613546	0	70613546	A	C
16	chr16_70614199	0	70614199	A	C
16	chr16_70617127	0	70617127	A	C
16	chr16_70638569	0	70638569	T	G
16	chr16_70672419	0	70672419	C	G
16	chr16_70681067	0	70681067	C	A
16	chr16_70686153	0	70686153	C	G
16	chr16_70697403	0	70697403	G	C
16	chr16_70708687	0	70708687	A	T
16	chr16_70720111	0	70720111	G	T
16	chr16_70734783	0	70734783	G	C
16	chr16_70738377	0	70738377	C	A
16	chr16_70747142	0	70747142	T	G
16	chr16_70748011	0	70748011	C	A
16	chr16_70748552	0	70748552	G	T
16	chr16_70750493	0	70750493	T	G
16	chr16_70751353	0	70751353	G	T
16	chr16_70785226	0	70785226	G	C
16	chr16_70789269	0	70789269	A	T
16	chr16_70789696	0	70789696	G	C
16	chr16_70802987	0	70802987	G	C
16	chr16_70812960	0	70812960	G	C
16	chr16_70872100	0	70872100	T	A
16	chr16_70876435	0	70876435	G	T
16	chr16_70882927	0	70882927	T	G
16	chr16_70893208	0	70893208	G	C
16	chr16_70902143	0	70902143	C	A
16	chr16_70910758	0	70910758	G	T
16	chr16_70917433	0	70917433	T	A
16	chr16_70931479	0	70931479	T	A
16	chr16_70931969	0	70931969	A	C
16	chr16_70933506	0	70933506	C	A
16	chr16_70942493	0	70942493	C	G
16	chr16_70942894	0	70942894	G	T
16	chr16_70951155	0	70951155	G	T
16	chr16_70980825	0	70980825	T	G
16	chr16_70985415	0	70985415	G	T
16	chr16_71007047	0	71007047	G	T
16	chr16_71043338	0	71043338	A	C
16	chr16_71084945	0	71084945	C	A
16	chr16_71100107	0	71100107	T	G
16	chr16_71111128	0	71111128	G	C
16	chr16_71150095	0	71150095	C	A
16	chr16_71193516	0	71193516	T	G
16	chr16_71205329	0	71205329	G	T
16	chr16_71219575	0	71219575	C	A
16	chr16_71222013	0	71222013	G	C
16	chr16_71254988	0	71254988	C	G
16	chr16_71343475	0	71343475	G	T
16	chr16_71348093	0	71348093	G	C
16	chr16_71348448	0	71348448	A	C
16	chr16_71357091	0	71357091	C	G
16	chr16_71378607	0	71378607	G	T
16	chr16_71380198	0	71380198	T	A
16	chr16_71380347	0	71380347	T	A
16	chr16_71389900	0	71389900	T	G
16	chr16_71410391	0	71410391	G	T
16	chr16_71479527	0	71479527	T	A
16	chr16_71584031	0	71584031	T	A
16	chr16_71625441	0	71625441	C	G
16	chr16_71634295	0	71634295	G	C
16	chr16_71749963	0	71749963	A	C
16	chr16_71760357	0	71760357	A	T
16	chr16_71770746	0	71770746	C	G
16	chr16_71773519	0	71773519	C	A
16	chr16_71783207	0	71783207	T	G
16	chr16_71786009	0	71786009	T	G
16	chr16_71799562	0	71799562	G	C
16	chr16_71826536	0	71826536	G	C
16	chr16_71834490	0	71834490	T	G
16	chr16_71839396	0	71839396	T	G
16	chr16_71872316	0	71872316	C	A
16	chr16_71888404	0	71888404	T	G
16	chr16_71893415	0	71893415	T	A
16	chr16_71944663	0	71944663	C	G
16	chr16_71975108	0	71975108	G	C
16	chr16_71980571	0	71980571	A	C
16	chr16_71988291	0	71988291	G	T
16	chr16_72006886	0	72006886	T	G
16	chr16_72015854	0	72015854	C	G
16	chr16_72023692	0	72023692	T	A
16	chr16_72044439	0	72044439	G	T
16	chr16_72046535	0	72046535	C	A
16	chr16_72059990	0	72059990	G	C
16	chr16_72066677	0	72066677	G	T
16	chr16_72067525	0	72067525	A	C
16	chr16_72101551	0	72101551	A	T
16	chr16_72109187	0	72109187	G	T
16	chr16_72111299	0	72111299	T	A
16	chr16_72112904	0	72112904	G	C
16	chr16_72113545	0	72113545	T	G
16	chr16_72145072	0	72145072	T	G
16	chr16_72165604	0	72165604	A	C
16	chr16_72169863	0	72169863	T	A
16	chr16_72187968	0	72187968	T	G
16	chr16_72199575	0	72199575	A	C
16	chr16_72217417	0	72217417	T	G
16	chr16_72223439	0	72223439	A	T
16	chr16_72235536	0	72235536	T	A
16	chr16_72238759	0	72238759	G	T
16	chr16_72242668	0	72242668	G	C
16	chr16_72311397	0	72311397	G	C
16	chr16_72320932	0	72320932	C	A
16	chr16_72324367	0	72324367	C	A
16	chr16_72324521	0	72324521	G	C
16	chr16_72341300	0	72341300	G	T
16	chr16_72349380	0	72349380	C	G
16	chr16_72350857	0	72350857	T	A
16	chr16_72362665	0	72362665	A	T
16	chr16_72366842	0	72366842	G	T
16	chr16_72373265	0	72373265	T	G
16	chr16_72393505	0	72393505	C	G
16	chr16_72438001	0	72438001	T	G
16	chr16_72447763	0	72447763	A	C
16	chr16_72454950	0	72454950	T	A
16	chr16_72469564	0	72469564	C	A
16	chr16_72483374	0	72483374	C	G
16	chr16_72483519	0	72483519	G	T
16	chr16_72489916	0	72489916	G	T
16	chr16_72522276	0	72522276	A	C
16	chr16_72557779	0	72557779	G	C
16	chr16_72567882	0	72567882	G	C
16	chr16_72570969	0	72570969	A	C
16	chr16_72579331	0	72579331	T	G
16	chr16_72595221	0	72595221	C	G
16	chr16_72601354	0	72601354	G	T
16	chr16_72601899	0	72601899	A	C
16	chr16_72626705	0	72626705	A	C
16	chr16_72657110	0	72657110	A	C
16	chr16_72662899	0	72662899	G	T
16	chr16_72693645	0	72693645	C	G
16	chr16_72725782	0	72725782	A	T
16	chr16_72726035	0	72726035	G	C
16	chr16_72780405	0	72780405	G	T
16	chr16_72800318	0	72800318	G	T
16	chr16_72805100	0	72805100	C	A
16	chr16_72828989	0	72828989	C	G
16	chr16_72836096	0	72836096	A	C
16	chr16_72840692	0	72840692	C	G
16	chr16_72880973	0	72880973	G	C
16	chr16_72919764	0	72919764	A	C
16	chr16_72987552	0	72987552	T	G
16	chr16_72995807	0	72995807	C	G
16	chr16_73002678	0	73002678	G	C
16	chr16_73004747	0	73004747	G	T
16	chr16_73017668	0	73017668	C	G
16	chr16_73026244	0	73026244	T	G
16	chr16_73052965	0	73052965	G	T
16	chr16_73072722	0	73072722	T	G
16	chr16_73074904	0	73074904	C	G
16	chr16_73082450	0	73082450	C	A
16	chr16_73084475	0	73084475	G	T
16	chr16_73109749	0	73109749	C	G
16	chr16_73112798	0	73112798	C	G
16	chr16_73137662	0	73137662	A	C
16	chr16_73151889	0	73151889	A	C
16	chr16_73166636	0	73166636	C	A
16	chr16_73169559	0	73169559	T	A
16	chr16_73170126	0	73170126	G	C
16	chr16_73215848	0	73215848	G	C
16	chr16_73246429	0	73246429	G	T
16	chr16_73249505	0	73249505	T	G
16	chr16_73258573	0	73258573	T	G
16	chr16_73259390	0	73259390	G	C
16	chr16_73263677	0	73263677	T	G
16	chr16_73301361	0	73301361	T	A
16	chr16_73327317	0	73327317	A	T
16	chr16_73331892	0	73331892	G	C
16	chr16_73332720	0	73332720	G	C
16	chr16_73336159	0	73336159	A	C
16	chr16_73344235	0	73344235	G	T
16	chr16_73372916	0	73372916	C	A
16	chr16_73433114	0	73433114	G	C
16	chr16_73438110	0	73438110	A	C
16	chr16_73457315	0	73457315	A	C
16	chr16_73495986	0	73495986	C	G
16	chr16_73505178	0	73505178	G	T
16	chr16_73508031	0	73508031	G	C
16	chr16_73522339	0	73522339	G	T
16	chr16_73541842	0	73541842	C	G
16	chr16_73561222	0	73561222	C	G
16	chr16_73561227	0	73561227	A	C
16	chr16_73578318	0	73578318	T	A
16	chr16_73597511	0	73597511	T	G
16	chr16_73610129	0	73610129	A	C
16	chr16_73612894	0	73612894	T	G
16	chr16_73653491	0	73653491	T	A
16	chr16_73656509	0	73656509	G	C
16	chr16_73658297	0	73658297	A	C
16	chr16_73661158	0	73661158	G	C
16	chr16_73670224	0	73670224	G	C
16	chr16_73692136	0	73692136	A	T
16	chr16_73697937	0	73697937	G	C
16	chr16_73700411	0	73700411	C	G
16	chr16_73717151	0	73717151	C	G
16	chr16_73723718	0	73723718	G	T
16	chr16_73727669	0	73727669	G	T
16	chr16_73746118	0	73746118	C	G
16	chr16_73771590	0	73771590	T	G
16	chr16_73771896	0	73771896	G	T
16	chr16_73772243	0	73772243	C	G
16	chr16_73776001	0	73776001	G	C
16	chr16_73788831	0	73788831	C	A
16	chr16_73790888	0	73790888	T	G
16	chr16_73802161	0	73802161	T	G
16	chr16_73818866	0	73818866	C	G
16	chr16_73825102	0	73825102	A	C
16	chr16_73825566	0	73825566	A	C
16	chr16_73830200	0	73830200	G	C
16	chr16_73862037	0	73862037	T	A
16	chr16_73908984	0	73908984	C	G
16	chr16_73914944	0	73914944	A	T
16	chr16_73936492	0	73936492	G	T
16	chr16_73937731	0	73937731	C	A
16	chr16_73953835	0	73953835	C	G
16	chr16_73954201	0	73954201	G	C
16	chr16_73980102	0	73980102	T	A
16	chr16_74011587	0	74011587	G	T
16	chr16_74025224	0	74025224	A	C
16	chr16_74032383	0	74032383	T	G
16	chr16_74038082	0	74038082	A	T
16	chr16_74049959	0	74049959	C	A
16	chr16_74081345	0	74081345	G	C
16	chr16_74090281	0	74090281	C	A
16	chr16_74095272	0	74095272	T	G
16	chr16_74104652	0	74104652	C	A
16	chr16_74119067	0	74119067	G	C
16	chr16_74124103	0	74124103	T	A
16	chr16_74126032	0	74126032	A	T
16	chr16_74130610	0	74130610	C	A
16	chr16_74133559	0	74133559	A	C
16	chr16_74141089	0	74141089	T	A
16	chr16_74153735	0	74153735	T	A
16	chr16_74157496	0	74157496	A	C
16	chr16_74175787	0	74175787	A	C
16	chr16_74176142	0	74176142	G	C
16	chr16_74200434	0	74200434	C	A
16	chr16_74205418	0	74205418	A	T
16	chr16_74211126	0	74211126	C	A
16	chr16_74223093	0	74223093	T	G
16	chr16_74240618	0	74240618	T	G
16	chr16_74242218	0	74242218	G	T
16	chr16_74242931	0	74242931	G	T
16	chr16_74249053	0	74249053	C	G
16	chr16_74265005	0	74265005	A	C
16	chr16_74266208	0	74266208	C	A
16	chr16_74268682	0	74268682	G	C
16	chr16_74273880	0	74273880	C	A
16	chr16_74274554	0	74274554	A	T
16	chr16_74283061	0	74283061	C	A
16	chr16_74321736	0	74321736	T	G
16	chr16_74323432	0	74323432	C	G
16	chr16_74340232	0	74340232	C	A
16	chr16_74349169	0	74349169	C	G
16	chr16_74356070	0	74356070	C	A
16	chr16_74374230	0	74374230	A	T
16	chr16_74385884	0	74385884	C	G
16	chr16_74451715	0	74451715	C	A
16	chr16_74452382	0	74452382	G	C
16	chr16_74455333	0	74455333	T	G
16	chr16_74494585	0	74494585	A	C
16	chr16_74503591	0	74503591	C	G
16	chr16_74531291	0	74531291	C	G
16	chr16_74532426	0	74532426	C	A
16	chr16_74537472	0	74537472	A	T
16	chr16_74557778	0	74557778	T	G
16	chr16_74562175	0	74562175	C	A
16	chr16_74562817	0	74562817	A	C
16	chr16_74568099	0	74568099	C	A
16	chr16_74575162	0	74575162	C	A
16	chr16_74584923	0	74584923	A	T
16	chr16_74591781	0	74591781	C	G
16	chr16_74598059	0	74598059	G	T
16	chr16_74613183	0	74613183	C	A
16	chr16_74614694	0	74614694	G	C
16	chr16_74618610	0	74618610	C	A
16	chr16_74641455	0	74641455	C	A
16	chr16_74648582	0	74648582	C	A
16	chr16_74649088	0	74649088	G	T
16	chr16_74681073	0	74681073	A	T
16	chr16_74693842	0	74693842	A	T
16	chr16_74709474	0	74709474	G	T
16	chr16_74712197	0	74712197	T	G
16	chr16_74758915	0	74758915	A	C
16	chr16_74760598	0	74760598	T	A
16	chr16_74774283	0	74774283	A	T
16	chr16_74783253	0	74783253	G	C
16	chr16_74786957	0	74786957	C	A
16	chr16_74791537	0	74791537	T	G
16	chr16_74792763	0	74792763	C	A
16	chr16_74804250	0	74804250	C	A
16	chr16_74807134	0	74807134	A	T
16	chr16_74809021	0	74809021	C	G
16	chr16_74821878	0	74821878	A	C
16	chr16_74832152	0	74832152	G	C
16	chr16_74843985	0	74843985	A	C
16	chr16_74844410	0	74844410	G	C
16	chr16_74868392	0	74868392	C	G
16	chr16_74889955	0	74889955	C	G
16	chr16_74893222	0	74893222	T	G
16	chr16_74894975	0	74894975	C	G
16	chr16_74902038	0	74902038	T	A
16	chr16_74911102	0	74911102	G	T
16	chr16_74916089	0	74916089	C	G
16	chr16_74947379	0	74947379	G	T
16	chr16_74949959	0	74949959	G	T
16	chr16_74952893	0	74952893	G	C
16	chr16_74964118	0	74964118	T	G
16	chr16_74964626	0	74964626	G	C
16	chr16_74978873	0	74978873	C	G
16	chr16_75007854	0	75007854	G	T
16	chr16_75013511	0	75013511	C	A
16	chr16_75014614	0	75014614	C	G
16	chr16_75015135	0	75015135	G	T
16	chr16_75023353	0	75023353	G	C
16	chr16_75060338	0	75060338	C	G
16	chr16_75077435	0	75077435	A	C
16	chr16_75079252	0	75079252	C	A
16	chr16_75089307	0	75089307	G	C
16	chr16_75114185	0	75114185	T	A
16	chr16_75125422	0	75125422	C	G
16	chr16_75135574	0	75135574	G	T
16	chr16_75147668	0	75147668	T	G
16	chr16_75154371	0	75154371	C	G
16	chr16_75159734	0	75159734	G	T
16	chr16_75162629	0	75162629	G	C
16	chr16_75167947	0	75167947	C	G
16	chr16_75195793	0	75195793	T	G
16	chr16_75201207	0	75201207	C	A
16	chr16_75232875	0	75232875	A	T
16	chr16_75233244	0	75233244	C	G
16	chr16_75244769	0	75244769	C	A
16	chr16_75247284	0	75247284	G	T
16	chr16_75250649	0	75250649	G	T
16	chr16_75272011	0	75272011	C	A
16	chr16_75291089	0	75291089	G	C
16	chr16_75291315	0	75291315	A	T
16	chr16_75310901	0	75310901	T	G
16	chr16_75311710	0	75311710	C	A
16	chr16_75349258	0	75349258	C	A
16	chr16_75352707	0	75352707	G	T
16	chr16_75369636	0	75369636	C	G
16	chr16_75375609	0	75375609	G	T
16	chr16_75401665	0	75401665	C	G
16	chr16_75419441	0	75419441	T	G
16	chr16_75473800	0	75473800	T	G
16	chr16_75504882	0	75504882	A	C
16	chr16_75507830	0	75507830	G	T
16	chr16_75519818	0	75519818	G	C
16	chr16_75577809	0	75577809	T	A
16	chr16_75608892	0	75608892	C	A
16	chr16_75622857	0	75622857	C	A
16	chr16_75629511	0	75629511	T	G
16	chr16_75632397	0	75632397	G	T
16	chr16_75652644	0	75652644	G	C
16	chr16_75664273	0	75664273	G	T
16	chr16_75694055	0	75694055	T	G
16	chr16_75702000	0	75702000	G	T
16	chr16_75707178	0	75707178	C	G
16	chr16_75710032	0	75710032	G	C
16	chr16_75723416	0	75723416	A	C
16	chr16_75755158	0	75755158	T	A
16	chr16_75779337	0	75779337	C	A
16	chr16_75813016	0	75813016	G	T
16	chr16_75864543	0	75864543	C	A
16	chr16_75920887	0	75920887	A	T
16	chr16_75923269	0	75923269	C	A
16	chr16_75981979	0	75981979	G	C
16	chr16_75997087	0	75997087	C	G
16	chr16_76007738	0	76007738	G	T
16	chr16_76010249	0	76010249	C	A
16	chr16_76014325	0	76014325	C	G
16	chr16_76017240	0	76017240	G	T
16	chr16_76072301	0	76072301	G	C
16	chr16_76120015	0	76120015	G	T
16	chr16_76121024	0	76121024	T	A
16	chr16_76185121	0	76185121	C	A
16	chr16_76187546	0	76187546	A	T
16	chr16_76207048	0	76207048	T	A
16	chr16_76209366	0	76209366	C	G
16	chr16_76255961	0	76255961	A	C
16	chr16_76270119	0	76270119	C	G
16	chr16_76294092	0	76294092	G	T
16	chr16_76310503	0	76310503	C	G
16	chr16_76339955	0	76339955	C	A
16	chr16_76441102	0	76441102	C	A
16	chr16_76474013	0	76474013	G	C
16	chr16_76497941	0	76497941	C	A
16	chr16_76498091	0	76498091	C	A
16	chr16_76498331	0	76498331	C	G
16	chr16_76563123	0	76563123	G	C
16	chr16_76607092	0	76607092	C	A
16	chr16_76649687	0	76649687	A	T
16	chr16_76653259	0	76653259	G	C
16	chr16_76667448	0	76667448	G	T
16	chr16_76711645	0	76711645	C	G
16	chr16_76716179	0	76716179	A	T
16	chr16_76735720	0	76735720	C	G
16	chr16_76752106	0	76752106	G	C
16	chr16_76769253	0	76769253	T	G
16	chr16_76776897	0	76776897	C	G
16	chr16_76791396	0	76791396	G	T
16	chr16_76798316	0	76798316	G	C
16	chr16_76814986	0	76814986	T	G
16	chr16_76837865	0	76837865	G	C
16	chr16_76837978	0	76837978	A	T
16	chr16_76847728	0	76847728	A	C
16	chr16_76847791	0	76847791	G	T
16	chr16_76860416	0	76860416	T	G
16	chr16_76883728	0	76883728	T	G
16	chr16_76916318	0	76916318	C	A
16	chr16_76919806	0	76919806	T	A
16	chr16_76923146	0	76923146	G	C
16	chr16_76930370	0	76930370	G	C
16	chr16_76930661	0	76930661	T	G
16	chr16_76937300	0	76937300	T	G
16	chr16_76947772	0	76947772	C	G
16	chr16_76973464	0	76973464	G	C
16	chr16_76982084	0	76982084	T	G
16	chr16_76992420	0	76992420	G	C
16	chr16_76994994	0	76994994	T	A
16	chr16_77003800	0	77003800	C	G
16	chr16_77020019	0	77020019	C	G
16	chr16_77024346	0	77024346	C	A
16	chr16_77027046	0	77027046	C	G
16	chr16_77027511	0	77027511	G	C
16	chr16_77053741	0	77053741	G	C
16	chr16_77057335	0	77057335	G	T
16	chr16_77070997	0	77070997	T	G
16	chr16_77091099	0	77091099	G	T
16	chr16_77094165	0	77094165	C	A
16	chr16_77102637	0	77102637	G	T
16	chr16_77105581	0	77105581	G	C
16	chr16_77113340	0	77113340	G	C
16	chr16_77125884	0	77125884	C	A
16	chr16_77130814	0	77130814	A	T
16	chr16_77161814	0	77161814	G	C
16	chr16_77166255	0	77166255	A	T
16	chr16_77184763	0	77184763	C	G
16	chr16_77191386	0	77191386	C	A
16	chr16_77195697	0	77195697	T	A
16	chr16_77203613	0	77203613	C	A
16	chr16_77211605	0	77211605	C	G
16	chr16_77217776	0	77217776	C	G
16	chr16_77218274	0	77218274	C	A
16	chr16_77218908	0	77218908	T	A
16	chr16_77255379	0	77255379	A	T
16	chr16_77304304	0	77304304	C	A
16	chr16_77309960	0	77309960	A	T
16	chr16_77323956	0	77323956	G	T
16	chr16_77341092	0	77341092	C	A
16	chr16_77357733	0	77357733	T	G
16	chr16_77383542	0	77383542	T	A
16	chr16_77388682	0	77388682	A	T
16	chr16_77415795	0	77415795	G	C
16	chr16_77421074	0	77421074	A	C
16	chr16_77426990	0	77426990	T	A
16	chr16_77448322	0	77448322	A	T
16	chr16_77452044	0	77452044	C	G
16	chr16_77458687	0	77458687	G	T
16	chr16_77486530	0	77486530	A	T
16	chr16_77501688	0	77501688	G	C
16	chr16_77512291	0	77512291	C	A
16	chr16_77528152	0	77528152	A	C
16	chr16_77534968	0	77534968	C	G
16	chr16_77542694	0	77542694	T	G
16	chr16_77542755	0	77542755	C	G
16	chr16_77568627	0	77568627	G	T
16	chr16_77590475	0	77590475	C	G
16	chr16_77591795	0	77591795	G	C
16	chr16_77601073	0	77601073	A	T
16	chr16_77602416	0	77602416	G	C
16	chr16_77613643	0	77613643	G	C
16	chr16_77638832	0	77638832	G	C
16	chr16_77639287	0	77639287	G	T
16	chr16_77714280	0	77714280	G	T
16	chr16_77732137	0	77732137	A	T
16	chr16_77739847	0	77739847	A	C
16	chr16_77757009	0	77757009	C	A
16	chr16_77776880	0	77776880	A	C
16	chr16_77818231	0	77818231	A	C
16	chr16_77830354	0	77830354	A	C
16	chr16_77863924	0	77863924	G	C
16	chr16_77874239	0	77874239	C	A
16	chr16_77888419	0	77888419	G	C
16	chr16_77906817	0	77906817	C	A
16	chr16_77941872	0	77941872	A	C
16	chr16_77942458	0	77942458	C	G
16	chr16_77944652	0	77944652	A	C
16	chr16_77951615	0	77951615	C	A
16	chr16_77962384	0	77962384	G	C
16	chr16_77965577	0	77965577	A	C
16	chr16_77968932	0	77968932	A	T
16	chr16_77971412	0	77971412	G	C
16	chr16_77972809	0	77972809	A	T
16	chr16_78012864	0	78012864	A	C
16	chr16_78016032	0	78016032	G	T
16	chr16_78027472	0	78027472	C	G
16	chr16_78054254	0	78054254	T	G
16	chr16_78069178	0	78069178	A	C
16	chr16_78102955	0	78102955	C	A
16	chr16_78155592	0	78155592	G	T
16	chr16_78165657	0	78165657	C	A
16	chr16_78180000	0	78180000	A	T
16	chr16_78268703	0	78268703	G	C
16	chr16_78308743	0	78308743	T	A
16	chr16_78376956	0	78376956	T	A
16	chr16_78414420	0	78414420	A	T
16	chr16_78428028	0	78428028	A	T
16	chr16_78487472	0	78487472	C	G
16	chr16_78497807	0	78497807	C	A
16	chr16_78503611	0	78503611	C	A
16	chr16_78510243	0	78510243	G	C
16	chr16_78511977	0	78511977	A	C
16	chr16_78512845	0	78512845	C	G
16	chr16_78527693	0	78527693	A	C
16	chr16_78538759	0	78538759	T	A
16	chr16_78539172	0	78539172	T	A
16	chr16_78543244	0	78543244	G	C
16	chr16_78573085	0	78573085	A	T
16	chr16_78598457	0	78598457	T	A
16	chr16_78618692	0	78618692	G	T
16	chr16_78624517	0	78624517	G	T
16	chr16_78632088	0	78632088	A	C
16	chr16_78658203	0	78658203	G	T
16	chr16_78704592	0	78704592	T	A
16	chr16_78715098	0	78715098	T	G
16	chr16_78716126	0	78716126	G	T
16	chr16_78726306	0	78726306	G	T
16	chr16_78737970	0	78737970	T	A
16	chr16_78769874	0	78769874	C	A
16	chr16_78840516	0	78840516	G	C
16	chr16_78843214	0	78843214	C	G
16	chr16_78846026	0	78846026	C	G
16	chr16_78900722	0	78900722	G	T
16	chr16_78912559	0	78912559	C	G
16	chr16_78920076	0	78920076	A	T
16	chr16_78955744	0	78955744	C	G
16	chr16_78966248	0	78966248	A	C
16	chr16_78978378	0	78978378	C	G
16	chr16_78982636	0	78982636	C	G
16	chr16_79012148	0	79012148	A	T
16	chr16_79031725	0	79031725	G	C
16	chr16_79031885	0	79031885	A	T
16	chr16_79047444	0	79047444	C	A
16	chr16_79052168	0	79052168	C	G
16	chr16_79052509	0	79052509	C	G
16	chr16_79054859	0	79054859	C	A
16	chr16_79073407	0	79073407	C	G
16	chr16_79094806	0	79094806	G	C
16	chr16_79095009	0	79095009	A	T
16	chr16_79099964	0	79099964	T	G
16	chr16_79107535	0	79107535	A	C
16	chr16_79145116	0	79145116	G	C
16	chr16_79191855	0	79191855	G	T
16	chr16_79236612	0	79236612	T	A
16	chr16_79277237	0	79277237	C	G
16	chr16_79288126	0	79288126	T	A
16	chr16_79307187	0	79307187	C	A
16	chr16_79310684	0	79310684	T	G
16	chr16_79322514	0	79322514	G	C
16	chr16_79354109	0	79354109	G	C
16	chr16_79369141	0	79369141	A	C
16	chr16_79383501	0	79383501	C	G
16	chr16_79385873	0	79385873	G	C
16	chr16_79454506	0	79454506	C	A
16	chr16_79524888	0	79524888	C	A
16	chr16_79541561	0	79541561	T	A
16	chr16_79553491	0	79553491	T	G
16	chr16_79569493	0	79569493	T	G
16	chr16_79575782	0	79575782	T	A
16	chr16_79605859	0	79605859	C	A
16	chr16_79608023	0	79608023	G	C
16	chr16_79624408	0	79624408	C	G
16	chr16_79630086	0	79630086	T	G
16	chr16_79650291	0	79650291	T	A
16	chr16_79682053	0	79682053	T	G
16	chr16_79688905	0	79688905	T	G
16	chr16_79752559	0	79752559	A	C
16	chr16_79766266	0	79766266	T	G
16	chr16_79771495	0	79771495	T	A
16	chr16_79775302	0	79775302	C	G
16	chr16_79777239	0	79777239	G	T
16	chr16_79793197	0	79793197	G	T
16	chr16_79797956	0	79797956	G	T
16	chr16_79800788	0	79800788	G	C
16	chr16_79801736	0	79801736	A	C
16	chr16_79807553	0	79807553	G	C
16	chr16_79825037	0	79825037	C	G
16	chr16_79857308	0	79857308	A	T
16	chr16_79871875	0	79871875	C	G
16	chr16_79902851	0	79902851	G	C
16	chr16_79905992	0	79905992	T	G
16	chr16_79941179	0	79941179	C	G
16	chr16_79955134	0	79955134	G	T
16	chr16_79963333	0	79963333	G	C
16	chr16_79965564	0	79965564	A	C
16	chr16_79974556	0	79974556	C	A
16	chr16_79974767	0	79974767	C	A
16	chr16_79985831	0	79985831	A	C
16	chr16_80009401	0	80009401	G	T
16	chr16_80052213	0	80052213	T	A
16	chr16_80067745	0	80067745	A	C
16	chr16_80076027	0	80076027	T	A
16	chr16_80076304	0	80076304	C	G
16	chr16_80112585	0	80112585	A	C
16	chr16_80115063	0	80115063	A	T
16	chr16_80119060	0	80119060	G	T
16	chr16_80129234	0	80129234	G	T
16	chr16_80156320	0	80156320	T	G
16	chr16_80177169	0	80177169	G	T
16	chr16_80218131	0	80218131	T	G
16	chr16_80223471	0	80223471	C	G
16	chr16_80223982	0	80223982	A	C
16	chr16_80224346	0	80224346	C	G
16	chr16_80248144	0	80248144	C	A
16	chr16_80276533	0	80276533	C	A
16	chr16_80336398	0	80336398	G	C
16	chr16_80337005	0	80337005	A	C
16	chr16_80364853	0	80364853	G	T
16	chr16_80366082	0	80366082	G	C
16	chr16_80370417	0	80370417	A	C
16	chr16_80380558	0	80380558	C	A
16	chr16_80398837	0	80398837	C	G
16	chr16_80407848	0	80407848	C	A
16	chr16_80409155	0	80409155	A	C
16	chr16_80425199	0	80425199	G	T
16	chr16_80436291	0	80436291	A	T
16	chr16_80452532	0	80452532	T	G
16	chr16_80465909	0	80465909	A	C
16	chr16_80471896	0	80471896	C	A
16	chr16_80491857	0	80491857	G	C
16	chr16_80496969	0	80496969	C	G
16	chr16_80499640	0	80499640	C	A
16	chr16_80499828	0	80499828	C	G
16	chr16_80538530	0	80538530	A	T
16	chr16_80567726	0	80567726	G	C
16	chr16_80571464	0	80571464	A	C
16	chr16_80577666	0	80577666	T	A
16	chr16_80581911	0	80581911	T	A
16	chr16_80635634	0	80635634	A	T
16	chr16_80638972	0	80638972	G	C
16	chr16_80657061	0	80657061	G	C
16	chr16_80711335	0	80711335	G	C
16	chr16_80714119	0	80714119	G	C
16	chr16_80717414	0	80717414	T	G
16	chr16_80730573	0	80730573	C	G
16	chr16_80740163	0	80740163	A	T
16	chr16_80757817	0	80757817	G	T
16	chr16_80783580	0	80783580	C	A
16	chr16_80795280	0	80795280	C	A
16	chr16_80837207	0	80837207	A	C
16	chr16_80854779	0	80854779	G	T
16	chr16_80866798	0	80866798	G	T
16	chr16_80870340	0	80870340	A	C
16	chr16_80887118	0	80887118	C	A
16	chr16_80936022	0	80936022	C	G
16	chr16_80955921	0	80955921	G	C
16	chr16_80986849	0	80986849	G	T
16	chr16_80990632	0	80990632	A	T
16	chr16_81017312	0	81017312	T	G
16	chr16_81070815	0	81070815	T	G
16	chr16_81080241	0	81080241	G	C
16	chr16_81107698	0	81107698	G	C
16	chr16_81110799	0	81110799	A	C
16	chr16_81112411	0	81112411	A	C
16	chr16_81140574	0	81140574	G	C
16	chr16_81146305	0	81146305	G	T
16	chr16_81150279	0	81150279	C	A
16	chr16_81179743	0	81179743	T	G
16	chr16_81206188	0	81206188	C	A
16	chr16_81219583	0	81219583	C	A
16	chr16_81222278	0	81222278	C	A
16	chr16_81246569	0	81246569	C	G
16	chr16_81258655	0	81258655	G	T
16	chr16_81262692	0	81262692	G	T
16	chr16_81292360	0	81292360	C	A
16	chr16_81312366	0	81312366	A	C
16	chr16_81336696	0	81336696	T	A
16	chr16_81343114	0	81343114	A	C
16	chr16_81343584	0	81343584	G	C
16	chr16_81355027	0	81355027	A	C
16	chr16_81376133	0	81376133	A	C
16	chr16_81407572	0	81407572	C	A
16	chr16_81423322	0	81423322	T	A
16	chr16_81424116	0	81424116	G	T
16	chr16_81429513	0	81429513	C	A
16	chr16_81439395	0	81439395	C	A
16	chr16_81443616	0	81443616	A	T
16	chr16_81455449	0	81455449	G	C
16	chr16_81527614	0	81527614	A	T
16	chr16_81540939	0	81540939	T	G
16	chr16_81550353	0	81550353	C	G
16	chr16_81559314	0	81559314	C	A
16	chr16_81566195	0	81566195	C	A
16	chr16_81567967	0	81567967	C	G
16	chr16_81580582	0	81580582	G	T
16	chr16_81583684	0	81583684	G	T
16	chr16_81603049	0	81603049	G	C
16	chr16_81603619	0	81603619	C	G
16	chr16_81609568	0	81609568	T	A
16	chr16_81627769	0	81627769	A	C
16	chr16_81638616	0	81638616	G	T
16	chr16_81700248	0	81700248	T	A
16	chr16_81708137	0	81708137	T	A
16	chr16_81713297	0	81713297	T	A
16	chr16_81718245	0	81718245	C	G
16	chr16_81726042	0	81726042	C	A
16	chr16_81731669	0	81731669	C	A
16	chr16_81731788	0	81731788	G	C
16	chr16_81746501	0	81746501	C	G
16	chr16_81752189	0	81752189	A	T
16	chr16_81756601	0	81756601	A	T
16	chr16_81828748	0	81828748	G	T
16	chr16_81829764	0	81829764	C	A
16	chr16_81901755	0	81901755	C	A
16	chr16_81910490	0	81910490	T	G
16	chr16_81918880	0	81918880	G	C
16	chr16_81934682	0	81934682	A	T
16	chr16_81940668	0	81940668	A	C
16	chr16_81958081	0	81958081	C	G
16	chr16_81981434	0	81981434	T	G
16	chr16_81994802	0	81994802	C	G
16	chr16_82001697	0	82001697	G	T
16	chr16_82002179	0	82002179	T	G
16	chr16_82002230	0	82002230	T	G
16	chr16_82011607	0	82011607	G	T
16	chr16_82046552	0	82046552	G	C
16	chr16_82068020	0	82068020	G	T
16	chr16_82116979	0	82116979	A	C
16	chr16_82119428	0	82119428	A	C
16	chr16_82119661	0	82119661	G	C
16	chr16_82139357	0	82139357	A	T
16	chr16_82152181	0	82152181	G	T
16	chr16_82163524	0	82163524	G	T
16	chr16_82183893	0	82183893	A	C
16	chr16_82192872	0	82192872	A	T
16	chr16_82207767	0	82207767	A	C
16	chr16_82221000	0	82221000	A	T
16	chr16_82222929	0	82222929	G	C
16	chr16_82225867	0	82225867	C	A
16	chr16_82242972	0	82242972	G	T
16	chr16_82301003	0	82301003	A	C
16	chr16_82333049	0	82333049	G	C
16	chr16_82341938	0	82341938	A	C
16	chr16_82361126	0	82361126	A	C
16	chr16_82363139	0	82363139	T	G
16	chr16_82368563	0	82368563	G	T
16	chr16_82377847	0	82377847	G	T
16	chr16_82388071	0	82388071	C	G
16	chr16_82399598	0	82399598	A	T
16	chr16_82418726	0	82418726	G	C
16	chr16_82477016	0	82477016	G	T
16	chr16_82520423	0	82520423	A	T
16	chr16_82521961	0	82521961	T	G
16	chr16_82529582	0	82529582	G	T
16	chr16_82558971	0	82558971	C	A
16	chr16_82600478	0	82600478	C	G
16	chr16_82600840	0	82600840	T	G
16	chr16_82604772	0	82604772	A	C
16	chr16_82610669	0	82610669	A	C
16	chr16_82621707	0	82621707	C	G
16	chr16_82628929	0	82628929	C	G
16	chr16_82653274	0	82653274	C	G
16	chr16_82653543	0	82653543	C	G
16	chr16_82655672	0	82655672	G	T
16	chr16_82662445	0	82662445	A	T
16	chr16_82665320	0	82665320	T	A
16	chr16_82680321	0	82680321	A	C
16	chr16_82687319	0	82687319	A	C
16	chr16_82687536	0	82687536	G	C
16	chr16_82709463	0	82709463	G	T
16	chr16_82718304	0	82718304	G	C
16	chr16_82723003	0	82723003	C	A
16	chr16_82724161	0	82724161	T	A
16	chr16_82725280	0	82725280	T	G
16	chr16_82744502	0	82744502	T	G
16	chr16_82747398	0	82747398	G	T
16	chr16_82754789	0	82754789	A	T
16	chr16_82762708	0	82762708	T	G
16	chr16_82765023	0	82765023	T	G
16	chr16_82768324	0	82768324	G	C
16	chr16_82772004	0	82772004	A	C
16	chr16_82772169	0	82772169	A	T
16	chr16_82776491	0	82776491	G	T
16	chr16_82785236	0	82785236	C	G
16	chr16_82805768	0	82805768	G	C
16	chr16_82820148	0	82820148	G	T
16	chr16_82838591	0	82838591	G	T
16	chr16_82860639	0	82860639	G	C
16	chr16_82871549	0	82871549	T	G
16	chr16_82890336	0	82890336	C	A
16	chr16_82894562	0	82894562	G	C
16	chr16_82897976	0	82897976	G	T
16	chr16_82910924	0	82910924	C	A
16	chr16_82914177	0	82914177	T	G
16	chr16_82932067	0	82932067	C	G
16	chr16_82941690	0	82941690	T	G
16	chr16_82960024	0	82960024	C	G
16	chr16_82963033	0	82963033	G	C
16	chr16_82983304	0	82983304	C	G
16	chr16_82983904	0	82983904	T	G
16	chr16_82984425	0	82984425	G	C
16	chr16_83008685	0	83008685	G	T
16	chr16_83035339	0	83035339	T	A
16	chr16_83053118	0	83053118	C	A
16	chr16_83074017	0	83074017	C	G
16	chr16_83082727	0	83082727	C	A
16	chr16_83102517	0	83102517	C	A
16	chr16_83127793	0	83127793	T	A
16	chr16_83132260	0	83132260	T	G
16	chr16_83171788	0	83171788	C	A
16	chr16_83190177	0	83190177	C	A
16	chr16_83193369	0	83193369	A	T
16	chr16_83204965	0	83204965	G	C
16	chr16_83210695	0	83210695	T	G
16	chr16_83237051	0	83237051	A	T
16	chr16_83238835	0	83238835	G	C
16	chr16_83256673	0	83256673	T	G
16	chr16_83257067	0	83257067	T	G
16	chr16_83257752	0	83257752	A	T
16	chr16_83270049	0	83270049	A	T
16	chr16_83291060	0	83291060	C	G
16	chr16_83298444	0	83298444	G	C
16	chr16_83300389	0	83300389	T	G
16	chr16_83304440	0	83304440	G	C
16	chr16_83305437	0	83305437	C	G
16	chr16_83325591	0	83325591	C	A
16	chr16_83332305	0	83332305	G	T
16	chr16_83343061	0	83343061	G	T
16	chr16_83363604	0	83363604	G	T
16	chr16_83416675	0	83416675	T	G
16	chr16_83448685	0	83448685	G	T
16	chr16_83451529	0	83451529	T	G
16	chr16_83462275	0	83462275	C	A
16	chr16_83463689	0	83463689	G	T
16	chr16_83474259	0	83474259	C	G
16	chr16_83513922	0	83513922	T	A
16	chr16_83519557	0	83519557	G	C
16	chr16_83526112	0	83526112	C	G
16	chr16_83553902	0	83553902	C	G
16	chr16_83553928	0	83553928	G	C
16	chr16_83558314	0	83558314	C	A
16	chr16_83561765	0	83561765	G	C
16	chr16_83562509	0	83562509	G	T
16	chr16_83562971	0	83562971	C	A
16	chr16_83572589	0	83572589	C	G
16	chr16_83576777	0	83576777	G	T
16	chr16_83577465	0	83577465	C	G
```
