## Supplementary File 8. Zonkey (Schubert et al. 2017) report for donkey specimen Ancient8. for "No genetic evidence yet for hinnies at Mazongshan (400-160 BCE), northwestern China": excl_ts.frq.strat (part 1 of 95)

```
 CHR             SNP     CLST   A1   A2      MAF    MAC  NCHROBS
   1      chr1_13411     AAsi    C    A        0      0        2 
   1      chr1_13411     AKia    C    A        0      0        2 
   1      chr1_13411     AOna    C    A        0      0        2 
   1      chr1_13411     ASom    C    A        0      0        2 
   1      chr1_13411     HCab    C    A      0.5      1        2 
   1      chr1_13411     HPrz    C    A      0.5      1        2 
   1      chr1_13411     ZBoe    C    A        0      0        2 
   1      chr1_13411     ZGre    C    A        0      0        2 
   1      chr1_13411     ZHar    C    A        0      0        2 
   1      chr1_13411   Sample    C    A        1      2        2 
   1      chr1_21533     AAsi    C    A        0      0        2 
   1      chr1_21533     AKia    C    A        0      0        2 
   1      chr1_21533     AOna    C    A        0      0        2 
   1      chr1_21533     ASom    C    A        0      0        2 
   1      chr1_21533     HCab    C    A        0      0        2 
   1      chr1_21533     HPrz    C    A      0.5      1        2 
   1      chr1_21533     ZBoe    C    A        0      0        2 
   1      chr1_21533     ZGre    C    A        0      0        2 
   1      chr1_21533     ZHar    C    A        0      0        2 
   1      chr1_21533   Sample    C    A        0      0        2 
   1      chr1_23915     AAsi    G    T        0      0        2 
   1      chr1_23915     AKia    G    T        0      0        2 
   1      chr1_23915     AOna    G    T        0      0        2 
   1      chr1_23915     ASom    G    T        0      0        2 
   1      chr1_23915     HCab    G    T        0      0        2 
   1      chr1_23915     HPrz    G    T        0      0        2 
   1      chr1_23915     ZBoe    G    T        0      0        2 
   1      chr1_23915     ZGre    G    T        1      2        2 
   1      chr1_23915     ZHar    G    T        0      0        2 
   1      chr1_23915   Sample    G    T        0      0        2 
   1     chr1_104460     AAsi    G    T        0      0        2 
   1     chr1_104460     AKia    G    T        0      0        2 
   1     chr1_104460     AOna    G    T        0      0        2 
   1     chr1_104460     ASom    G    T        0      0        2 
   1     chr1_104460     HCab    G    T        0      0        2 
   1     chr1_104460     HPrz    G    T        0      0        2 
   1     chr1_104460     ZBoe    G    T      0.5      1        2 
   1     chr1_104460     ZGre    G    T        0      0        2 
   1     chr1_104460     ZHar    G    T        0      0        2 
   1     chr1_104460   Sample    G    T        0      0        2 
   1     chr1_114055     AAsi    G    C        0      0        2 
   1     chr1_114055     AKia    G    C        0      0        2 
   1     chr1_114055     AOna    G    C        0      0        2 
   1     chr1_114055     ASom    G    C        0      0        2 
   1     chr1_114055     HCab    G    C        0      0        2 
   1     chr1_114055     HPrz    G    C        0      0        2 
   1     chr1_114055     ZBoe    G    C      0.5      1        2 
   1     chr1_114055     ZGre    G    C        0      0        2 
   1     chr1_114055     ZHar    G    C        0      0        2 
   1     chr1_114055   Sample    G    C        0      0        2 
   1     chr1_137034     AAsi    C    G        0      0        2 
   1     chr1_137034     AKia    C    G        0      0        2 
   1     chr1_137034     AOna    C    G        0      0        2 
   1     chr1_137034     ASom    C    G        0      0        2 
   1     chr1_137034     HCab    C    G        0      0        2 
   1     chr1_137034     HPrz    C    G        0      0        2 
   1     chr1_137034     ZBoe    C    G        0      0        2 
   1     chr1_137034     ZGre    C    G        0      0        2 
   1     chr1_137034     ZHar    C    G        1      2        2 
   1     chr1_137034   Sample    C    G        0      0        2 
   1     chr1_140901     AAsi    T    G        0      0        2 
   1     chr1_140901     AKia    T    G        0      0        2 
   1     chr1_140901     AOna    T    G      0.5      1        2 
   1     chr1_140901     ASom    T    G        0      0        2 
   1     chr1_140901     HCab    T    G        0      0        2 
   1     chr1_140901     HPrz    T    G        0      0        2 
   1     chr1_140901     ZBoe    T    G        0      0        2 
   1     chr1_140901     ZGre    T    G        0      0        2 
   1     chr1_140901     ZHar    T    G        0      0        2 
   1     chr1_140901   Sample    T    G        0      0        2 
   1     chr1_151694     AAsi    A    C        0      0        2 
   1     chr1_151694     AKia    A    C        0      0        2 
   1     chr1_151694     AOna    A    C        0      0        2 
   1     chr1_151694     ASom    A    C        0      0        2 
   1     chr1_151694     HCab    A    C        0      0        2 
   1     chr1_151694     HPrz    A    C        0      0        2 
   1     chr1_151694     ZBoe    A    C        0      0        2 
   1     chr1_151694     ZGre    A    C        0      0        2 
   1     chr1_151694     ZHar    A    C      0.5      1        2 
   1     chr1_151694   Sample    A    C        0      0        2 
   1     chr1_170164     AAsi    G    T        0      0        2 
   1     chr1_170164     AKia    G    T        0      0        2 
   1     chr1_170164     AOna    G    T        0      0        2 
   1     chr1_170164     ASom    G    T        0      0        2 
   1     chr1_170164     HCab    G    T        0      0        2 
   1     chr1_170164     HPrz    G    T      0.5      1        2 
   1     chr1_170164     ZBoe    G    T        0      0        2 
   1     chr1_170164     ZGre    G    T        0      0        2 
   1     chr1_170164     ZHar    G    T        0      0        2 
   1     chr1_170164   Sample    G    T        0      0        2 
   1     chr1_201671     AAsi    C    G        0      0        2 
   1     chr1_201671     AKia    C    G        0      0        2 
   1     chr1_201671     AOna    C    G        0      0        2 
   1     chr1_201671     ASom    C    G        0      0        2 
   1     chr1_201671     HCab    C    G        0      0        2 
   1     chr1_201671     HPrz    C    G        0      0        2 
   1     chr1_201671     ZBoe    C    G      0.5      1        2 
   1     chr1_201671     ZGre    C    G        0      0        2 
   1     chr1_201671     ZHar    C    G        0      0        2 
   1     chr1_201671   Sample    C    G        0      0        2 
   1     chr1_213384     AAsi    T    A        0      0        2 
   1     chr1_213384     AKia    T    A        0      0        2 
   1     chr1_213384     AOna    T    A        0      0        2 
   1     chr1_213384     ASom    T    A        0      0        2 
   1     chr1_213384     HCab    T    A        1      2        2 
   1     chr1_213384     HPrz    T    A        0      0        2 
   1     chr1_213384     ZBoe    T    A        0      0        2 
   1     chr1_213384     ZGre    T    A        0      0        2 
   1     chr1_213384     ZHar    T    A        0      0        2 
   1     chr1_213384   Sample    T    A        0      0        2 
   1     chr1_226842     AAsi    C    A        0      0        2 
   1     chr1_226842     AKia    C    A        1      2        2 
   1     chr1_226842     AOna    C    A      0.5      1        2 
   1     chr1_226842     ASom    C    A        0      0        2 
   1     chr1_226842     HCab    C    A        0      0        2 
   1     chr1_226842     HPrz    C    A        0      0        2 
   1     chr1_226842     ZBoe    C    A        0      0        2 
   1     chr1_226842     ZGre    C    A        0      0        2 
   1     chr1_226842     ZHar    C    A        0      0        2 
   1     chr1_226842   Sample    C    A        0      0        2 
   1     chr1_231071     AAsi    A    C        0      0        2 
   1     chr1_231071     AKia    A    C        0      0        2 
   1     chr1_231071     AOna    A    C        0      0        2 
   1     chr1_231071     ASom    A    C        0      0        2 
   1     chr1_231071     HCab    A    C        0      0        2 
   1     chr1_231071     HPrz    A    C        0      0        2 
   1     chr1_231071     ZBoe    A    C        0      0        2 
   1     chr1_231071     ZGre    A    C      0.5      1        2 
   1     chr1_231071     ZHar    A    C        0      0        2 
   1     chr1_231071   Sample    A    C        0      0        2 
   1     chr1_232453     AAsi    G    C        1      2        2 
   1     chr1_232453     AKia    G    C        0      0        2 
   1     chr1_232453     AOna    G    C        0      0        2 
   1     chr1_232453     ASom    G    C        1      2        2 
   1     chr1_232453     HCab    G    C        0      0        2 
   1     chr1_232453     HPrz    G    C        0      0        2 
   1     chr1_232453     ZBoe    G    C        0      0        2 
   1     chr1_232453     ZGre    G    C        0      0        2 
   1     chr1_232453     ZHar    G    C        0      0        2 
   1     chr1_232453   Sample    G    C        0      0        2 
   1     chr1_263269     AAsi    C    A        1      2        2 
   1     chr1_263269     AKia    C    A        1      2        2 
   1     chr1_263269     AOna    C    A        1      2        2 
   1     chr1_263269     ASom    C    A        1      2        2 
   1     chr1_263269     HCab    C    A        0      0        2 
   1     chr1_263269     HPrz    C    A        0      0        2 
   1     chr1_263269     ZBoe    C    A        0      0        2 
   1     chr1_263269     ZGre    C    A        0      0        2 
   1     chr1_263269     ZHar    C    A        0      0        2 
   1     chr1_263269   Sample    C    A        0      0        2 
   1     chr1_277911     AAsi    A    T        0      0        2 
   1     chr1_277911     AKia    A    T        0      0        2 
   1     chr1_277911     AOna    A    T        0      0        2 
   1     chr1_277911     ASom    A    T        0      0        2 
   1     chr1_277911     HCab    A    T        0      0        2 
   1     chr1_277911     HPrz    A    T        0      0        2 
   1     chr1_277911     ZBoe    A    T        1      2        2 
   1     chr1_277911     ZGre    A    T        0      0        2 
   1     chr1_277911     ZHar    A    T        0      0        2 
   1     chr1_277911   Sample    A    T        0      0        2 
   1     chr1_278418     AAsi    C    A        0      0        2 
   1     chr1_278418     AKia    C    A        0      0        2 
   1     chr1_278418     AOna    C    A      0.5      1        2 
   1     chr1_278418     ASom    C    A        0      0        2 
   1     chr1_278418     HCab    C    A        0      0        2 
   1     chr1_278418     HPrz    C    A        0      0        2 
   1     chr1_278418     ZBoe    C    A        0      0        2 
   1     chr1_278418     ZGre    C    A        0      0        2 
   1     chr1_278418     ZHar    C    A        0      0        2 
   1     chr1_278418   Sample    C    A        0      0        2 
   1     chr1_287590     AAsi    A    T        0      0        2 
   1     chr1_287590     AKia    A    T        0      0        2 
   1     chr1_287590     AOna    A    T        0      0        2 
   1     chr1_287590     ASom    A    T        0      0        2 
   1     chr1_287590     HCab    A    T        0      0        2 
   1     chr1_287590     HPrz    A    T      0.5      1        2 
   1     chr1_287590     ZBoe    A    T        0      0        2 
   1     chr1_287590     ZGre    A    T        0      0        2 
   1     chr1_287590     ZHar    A    T        0      0        2 
   1     chr1_287590   Sample    A    T        0      0        2 
   1     chr1_287713     AAsi    T    G        0      0        2 
   1     chr1_287713     AKia    T    G        1      2        2 
   1     chr1_287713     AOna    T    G      0.5      1        2 
   1     chr1_287713     ASom    T    G        0      0        2 
   1     chr1_287713     HCab    T    G        0      0        2 
   1     chr1_287713     HPrz    T    G        0      0        2 
   1     chr1_287713     ZBoe    T    G        0      0        2 
   1     chr1_287713     ZGre    T    G        0      0        2 
   1     chr1_287713     ZHar    T    G        0      0        2 
   1     chr1_287713   Sample    T    G        0      0        2 
   1     chr1_290695     AAsi    T    A        0      0        2 
   1     chr1_290695     AKia    T    A        0      0        2 
   1     chr1_290695     AOna    T    A        0      0        2 
   1     chr1_290695     ASom    T    A        0      0        2 
   1     chr1_290695     HCab    T    A        0      0        2 
   1     chr1_290695     HPrz    T    A      0.5      1        2 
   1     chr1_290695     ZBoe    T    A        0      0        2 
   1     chr1_290695     ZGre    T    A        0      0        2 
   1     chr1_290695     ZHar    T    A        0      0        2 
   1     chr1_290695   Sample    T    A        0      0        2 
   1     chr1_293356     AAsi    T    G        0      0        2 
   1     chr1_293356     AKia    T    G        0      0        2 
   1     chr1_293356     AOna    T    G      0.5      1        2 
   1     chr1_293356     ASom    T    G        0      0        2 
   1     chr1_293356     HCab    T    G        0      0        2 
   1     chr1_293356     HPrz    T    G        0      0        2 
   1     chr1_293356     ZBoe    T    G        0      0        2 
   1     chr1_293356     ZGre    T    G        0      0        2 
   1     chr1_293356     ZHar    T    G        0      0        2 
   1     chr1_293356   Sample    T    G        0      0        2 
   1     chr1_319750     AAsi    A    C        0      0        2 
   1     chr1_319750     AKia    A    C        0      0        2 
   1     chr1_319750     AOna    A    C        0      0        2 
   1     chr1_319750     ASom    A    C        1      2        2 
   1     chr1_319750     HCab    A    C        0      0        2 
   1     chr1_319750     HPrz    A    C        0      0        2 
   1     chr1_319750     ZBoe    A    C        0      0        2 
   1     chr1_319750     ZGre    A    C        0      0        2 
   1     chr1_319750     ZHar    A    C        0      0        2 
   1     chr1_319750   Sample    A    C        0      0        2 
   1     chr1_376524     AAsi    A    C        0      0        2 
   1     chr1_376524     AKia    A    C        0      0        2 
   1     chr1_376524     AOna    A    C        0      0        2 
   1     chr1_376524     ASom    A    C        0      0        2 
   1     chr1_376524     HCab    A    C        0      0        2 
   1     chr1_376524     HPrz    A    C        0      0        2 
   1     chr1_376524     ZBoe    A    C      0.5      1        2 
   1     chr1_376524     ZGre    A    C        0      0        2 
   1     chr1_376524     ZHar    A    C        0      0        2 
   1     chr1_376524   Sample    A    C        0      0        2 
   1     chr1_381127     AAsi    C    G        0      0        2 
   1     chr1_381127     AKia    C    G        0      0        2 
   1     chr1_381127     AOna    C    G        0      0        2 
   1     chr1_381127     ASom    C    G        0      0        2 
   1     chr1_381127     HCab    C    G        0      0        2 
   1     chr1_381127     HPrz    C    G        0      0        2 
   1     chr1_381127     ZBoe    C    G        0      0        2 
   1     chr1_381127     ZGre    C    G        0      0        2 
   1     chr1_381127     ZHar    C    G        1      2        2 
   1     chr1_381127   Sample    C    G        0      0        2 
   1     chr1_406062     AAsi    G    T        0      0        2 
   1     chr1_406062     AKia    G    T        0      0        2 
   1     chr1_406062     AOna    G    T        0      0        2 
   1     chr1_406062     ASom    G    T        0      0        2 
   1     chr1_406062     HCab    G    T        0      0        2 
   1     chr1_406062     HPrz    G    T        0      0        2 
   1     chr1_406062     ZBoe    G    T      0.5      1        2 
   1     chr1_406062     ZGre    G    T        0      0        2 
   1     chr1_406062     ZHar    G    T        0      0        2 
   1     chr1_406062   Sample    G    T        0      0        2 
   1     chr1_431760     AAsi    C    A        0      0        2 
   1     chr1_431760     AKia    C    A        0      0        2 
   1     chr1_431760     AOna    C    A        0      0        2 
   1     chr1_431760     ASom    C    A        0      0        2 
   1     chr1_431760     HCab    C    A        0      0        2 
   1     chr1_431760     HPrz    C    A        0      0        2 
   1     chr1_431760     ZBoe    C    A        0      0        2 
   1     chr1_431760     ZGre    C    A        0      0        2 
   1     chr1_431760     ZHar    C    A        1      2        2 
   1     chr1_431760   Sample    C    A        0      0        2 
   1     chr1_432839     AAsi    A    C        0      0        2 
   1     chr1_432839     AKia    A    C        0      0        2 
   1     chr1_432839     AOna    A    C      0.5      1        2 
   1     chr1_432839     ASom    A    C        0      0        2 
   1     chr1_432839     HCab    A    C        0      0        2 
   1     chr1_432839     HPrz    A    C        0      0        2 
   1     chr1_432839     ZBoe    A    C        0      0        2 
   1     chr1_432839     ZGre    A    C        0      0        2 
   1     chr1_432839     ZHar    A    C        0      0        2 
   1     chr1_432839   Sample    A    C        0      0        2 
   1     chr1_437506     AAsi    T    G        0      0        2 
   1     chr1_437506     AKia    T    G        1      2        2 
   1     chr1_437506     AOna    T    G        1      2        2 
   1     chr1_437506     ASom    T    G        0      0        2 
   1     chr1_437506     HCab    T    G        0      0        2 
   1     chr1_437506     HPrz    T    G        0      0        2 
   1     chr1_437506     ZBoe    T    G        0      0        2 
   1     chr1_437506     ZGre    T    G        0      0        2 
   1     chr1_437506     ZHar    T    G        0      0        2 
   1     chr1_437506   Sample    T    G        0      0        2 
   1     chr1_459788     AAsi    C    A        0      0        2 
   1     chr1_459788     AKia    C    A        0      0        2 
   1     chr1_459788     AOna    C    A        0      0        2 
   1     chr1_459788     ASom    C    A        0      0        2 
   1     chr1_459788     HCab    C    A        1      2        2 
   1     chr1_459788     HPrz    C    A        1      2        2 
   1     chr1_459788     ZBoe    C    A        0      0        2 
   1     chr1_459788     ZGre    C    A        0      0        2 
   1     chr1_459788     ZHar    C    A        0      0        2 
   1     chr1_459788   Sample    C    A        1      2        2 
   1     chr1_462236     AAsi    G    C        1      2        2 
   1     chr1_462236     AKia    G    C        0      0        2 
   1     chr1_462236     AOna    G    C        0      0        2 
   1     chr1_462236     ASom    G    C        0      0        2 
   1     chr1_462236     HCab    G    C        0      0        2 
   1     chr1_462236     HPrz    G    C        0      0        2 
   1     chr1_462236     ZBoe    G    C        0      0        2 
   1     chr1_462236     ZGre    G    C        0      0        2 
   1     chr1_462236     ZHar    G    C        0      0        2 
   1     chr1_462236   Sample    G    C        0      0        2 
   1     chr1_499068     AAsi    C    A        0      0        2 
   1     chr1_499068     AKia    C    A        0      0        2 
   1     chr1_499068     AOna    C    A        0      0        2 
   1     chr1_499068     ASom    C    A        0      0        2 
   1     chr1_499068     HCab    C    A        1      2        2 
   1     chr1_499068     HPrz    C    A        1      2        2 
   1     chr1_499068     ZBoe    C    A        0      0        2 
   1     chr1_499068     ZGre    C    A        0      0        2 
   1     chr1_499068     ZHar    C    A        0      0        2 
   1     chr1_499068   Sample    C    A        1      2        2 
   1     chr1_516751     AAsi    G    T        0      0        2 
   1     chr1_516751     AKia    G    T        0      0        2 
   1     chr1_516751     AOna    G    T        0      0        2 
   1     chr1_516751     ASom    G    T        0      0        2 
   1     chr1_516751     HCab    G    T        1      2        2 
   1     chr1_516751     HPrz    G    T        1      2        2 
   1     chr1_516751     ZBoe    G    T        0      0        2 
   1     chr1_516751     ZGre    G    T        0      0        2 
   1     chr1_516751     ZHar    G    T        0      0        2 
   1     chr1_516751   Sample    G    T        1      2        2 
   1     chr1_523517     AAsi    G    C        0      0        2 
   1     chr1_523517     AKia    G    C        0      0        2 
   1     chr1_523517     AOna    G    C        0      0        2 
   1     chr1_523517     ASom    G    C        0      0        2 
   1     chr1_523517     HCab    G    C        1      2        2 
   1     chr1_523517     HPrz    G    C        1      2        2 
   1     chr1_523517     ZBoe    G    C        0      0        2 
   1     chr1_523517     ZGre    G    C        0      0        2 
   1     chr1_523517     ZHar    G    C        0      0        2 
   1     chr1_523517   Sample    G    C        1      2        2 
   1     chr1_529427     AAsi    C    G        1      2        2 
   1     chr1_529427     AKia    C    G        0      0        2 
   1     chr1_529427     AOna    C    G        0      0        2 
   1     chr1_529427     ASom    C    G        0      0        2 
   1     chr1_529427     HCab    C    G        0      0        2 
   1     chr1_529427     HPrz    C    G        0      0        2 
   1     chr1_529427     ZBoe    C    G        0      0        2 
   1     chr1_529427     ZGre    C    G        0      0        2 
   1     chr1_529427     ZHar    C    G        0      0        2 
   1     chr1_529427   Sample    C    G        0      0        2 
   1     chr1_537032     AAsi    G    T        1      2        2 
   1     chr1_537032     AKia    G    T        0      0        2 
   1     chr1_537032     AOna    G    T        0      0        2 
   1     chr1_537032     ASom    G    T        1      2        2 
   1     chr1_537032     HCab    G    T        0      0        2 
   1     chr1_537032     HPrz    G    T        0      0        2 
   1     chr1_537032     ZBoe    G    T        0      0        2 
   1     chr1_537032     ZGre    G    T        0      0        2 
   1     chr1_537032     ZHar    G    T        0      0        2 
   1     chr1_537032   Sample    G    T        0      0        2 
   1     chr1_538036     AAsi    T    G        0      0        2 
   1     chr1_538036     AKia    T    G        0      0        2 
   1     chr1_538036     AOna    T    G        0      0        2 
   1     chr1_538036     ASom    T    G        0      0        2 
   1     chr1_538036     HCab    T    G        1      2        2 
   1     chr1_538036     HPrz    T    G        1      2        2 
   1     chr1_538036     ZBoe    T    G        0      0        2 
   1     chr1_538036     ZGre    T    G        0      0        2 
   1     chr1_538036     ZHar    T    G        0      0        2 
   1     chr1_538036   Sample    T    G        1      2        2 
   1     chr1_549944     AAsi    G    T        0      0        2 
   1     chr1_549944     AKia    G    T        0      0        2 
   1     chr1_549944     AOna    G    T        0      0        2 
   1     chr1_549944     ASom    G    T        0      0        2 
   1     chr1_549944     HCab    G    T        1      2        2 
   1     chr1_549944     HPrz    G    T        1      2        2 
   1     chr1_549944     ZBoe    G    T        0      0        2 
   1     chr1_549944     ZGre    G    T        0      0        2 
   1     chr1_549944     ZHar    G    T        0      0        2 
   1     chr1_549944   Sample    G    T        1      2        2 
   1     chr1_626793     AAsi    T    G        0      0        2 
   1     chr1_626793     AKia    T    G        0      0        2 
   1     chr1_626793     AOna    T    G        0      0        2 
   1     chr1_626793     ASom    T    G        0      0        2 
   1     chr1_626793     HCab    T    G        0      0        2 
   1     chr1_626793     HPrz    T    G        0      0        2 
   1     chr1_626793     ZBoe    T    G      0.5      1        2 
   1     chr1_626793     ZGre    T    G        0      0        2 
   1     chr1_626793     ZHar    T    G        0      0        2 
   1     chr1_626793   Sample    T    G        0      0        2 
   1     chr1_648600     AAsi    C    G        0      0        2 
   1     chr1_648600     AKia    C    G        0      0        2 
   1     chr1_648600     AOna    C    G        0      0        2 
   1     chr1_648600     ASom    C    G        0      0        2 
   1     chr1_648600     HCab    C    G        1      2        2 
   1     chr1_648600     HPrz    C    G        1      2        2 
   1     chr1_648600     ZBoe    C    G        0      0        2 
   1     chr1_648600     ZGre    C    G        0      0        2 
   1     chr1_648600     ZHar    C    G        0      0        2 
   1     chr1_648600   Sample    C    G        1      2        2 
   1     chr1_659395     AAsi    G    C        0      0        2 
   1     chr1_659395     AKia    G    C        0      0        2 
   1     chr1_659395     AOna    G    C      0.5      1        2 
   1     chr1_659395     ASom    G    C        0      0        2 
   1     chr1_659395     HCab    G    C        0      0        2 
   1     chr1_659395     HPrz    G    C        0      0        2 
   1     chr1_659395     ZBoe    G    C        0      0        2 
   1     chr1_659395     ZGre    G    C        0      0        2 
   1     chr1_659395     ZHar    G    C        0      0        2 
   1     chr1_659395   Sample    G    C        0      0        2 
   1     chr1_660751     AAsi    T    A        0      0        2 
   1     chr1_660751     AKia    T    A        0      0        2 
   1     chr1_660751     AOna    T    A        0      0        2 
   1     chr1_660751     ASom    T    A        0      0        2 
   1     chr1_660751     HCab    T    A        1      2        2 
   1     chr1_660751     HPrz    T    A        1      2        2 
   1     chr1_660751     ZBoe    T    A        0      0        2 
   1     chr1_660751     ZGre    T    A        0      0        2 
   1     chr1_660751     ZHar    T    A        0      0        2 
   1     chr1_660751   Sample    T    A        1      2        2 
   1     chr1_662158     AAsi    A    C      0.5      1        2 
   1     chr1_662158     AKia    A    C        0      0        2 
   1     chr1_662158     AOna    A    C        0      0        2 
   1     chr1_662158     ASom    A    C        0      0        2 
   1     chr1_662158     HCab    A    C        0      0        2 
   1     chr1_662158     HPrz    A    C        0      0        2 
   1     chr1_662158     ZBoe    A    C        0      0        2 
   1     chr1_662158     ZGre    A    C        0      0        2 
   1     chr1_662158     ZHar    A    C        0      0        2 
   1     chr1_662158   Sample    A    C        0      0        2 
   1     chr1_674869     AAsi    A    C        0      0        2 
   1     chr1_674869     AKia    A    C        0      0        2 
   1     chr1_674869     AOna    A    C        0      0        2 
   1     chr1_674869     ASom    A    C        0      0        2 
   1     chr1_674869     HCab    A    C        1      2        2 
   1     chr1_674869     HPrz    A    C        1      2        2 
   1     chr1_674869     ZBoe    A    C        0      0        2 
   1     chr1_674869     ZGre    A    C        0      0        2 
   1     chr1_674869     ZHar    A    C        0      0        2 
   1     chr1_674869   Sample    A    C        1      2        2 
   1     chr1_675946     AAsi    G    C        0      0        2 
   1     chr1_675946     AKia    G    C        0      0        2 
   1     chr1_675946     AOna    G    C      0.5      1        2 
   1     chr1_675946     ASom    G    C        0      0        2 
   1     chr1_675946     HCab    G    C        0      0        2 
   1     chr1_675946     HPrz    G    C        0      0        2 
   1     chr1_675946     ZBoe    G    C        0      0        2 
   1     chr1_675946     ZGre    G    C        0      0        2 
   1     chr1_675946     ZHar    G    C        0      0        2 
   1     chr1_675946   Sample    G    C        0      0        2 
   1     chr1_691495     AAsi    G    C        0      0        2 
   1     chr1_691495     AKia    G    C        0      0        2 
   1     chr1_691495     AOna    G    C        0      0        2 
   1     chr1_691495     ASom    G    C        0      0        2 
   1     chr1_691495     HCab    G    C        1      2        2 
   1     chr1_691495     HPrz    G    C        1      2        2 
   1     chr1_691495     ZBoe    G    C        0      0        2 
   1     chr1_691495     ZGre    G    C        0      0        2 
   1     chr1_691495     ZHar    G    C        0      0        2 
   1     chr1_691495   Sample    G    C        1      2        2 
   1     chr1_693033     AAsi    T    G        0      0        2 
   1     chr1_693033     AKia    T    G        1      2        2 
   1     chr1_693033     AOna    T    G        0      0        2 
   1     chr1_693033     ASom    T    G        0      0        2 
   1     chr1_693033     HCab    T    G        0      0        2 
   1     chr1_693033     HPrz    T    G        0      0        2 
   1     chr1_693033     ZBoe    T    G        0      0        2 
   1     chr1_693033     ZGre    T    G        0      0        2 
   1     chr1_693033     ZHar    T    G        0      0        2 
   1     chr1_693033   Sample    T    G        0      0        2 
   1     chr1_705761     AAsi    C    G        0      0        2 
   1     chr1_705761     AKia    C    G        0      0        2 
   1     chr1_705761     AOna    C    G        0      0        2 
   1     chr1_705761     ASom    C    G        0      0        2 
   1     chr1_705761     HCab    C    G        1      2        2 
   1     chr1_705761     HPrz    C    G        1      2        2 
   1     chr1_705761     ZBoe    C    G        0      0        2 
   1     chr1_705761     ZGre    C    G        0      0        2 
   1     chr1_705761     ZHar    C    G        0      0        2 
   1     chr1_705761   Sample    C    G        1      2        2 
   1     chr1_738173     AAsi    C    G        0      0        2 
   1     chr1_738173     AKia    C    G        0      0        2 
   1     chr1_738173     AOna    C    G        0      0        2 
   1     chr1_738173     ASom    C    G        0      0        2 
   1     chr1_738173     HCab    C    G        0      0        2 
   1     chr1_738173     HPrz    C    G        0      0        2 
   1     chr1_738173     ZBoe    C    G      0.5      1        2 
   1     chr1_738173     ZGre    C    G        0      0        2 
   1     chr1_738173     ZHar    C    G        1      2        2 
   1     chr1_738173   Sample    C    G        0      0        2 
   1     chr1_740753     AAsi    G    C        0      0        2 
   1     chr1_740753     AKia    G    C        0      0        2 
   1     chr1_740753     AOna    G    C        0      0        2 
   1     chr1_740753     ASom    G    C        0      0        2 
   1     chr1_740753     HCab    G    C        1      2        2 
   1     chr1_740753     HPrz    G    C        1      2        2 
   1     chr1_740753     ZBoe    G    C        0      0        2 
   1     chr1_740753     ZGre    G    C        0      0        2 
   1     chr1_740753     ZHar    G    C        0      0        2 
   1     chr1_740753   Sample    G    C        1      2        2 
   1     chr1_760112     AAsi    C    A        0      0        2 
   1     chr1_760112     AKia    C    A        0      0        2 
   1     chr1_760112     AOna    C    A        0      0        2 
   1     chr1_760112     ASom    C    A        0      0        2 
   1     chr1_760112     HCab    C    A        0      0        2 
   1     chr1_760112     HPrz    C    A        0      0        2 
   1     chr1_760112     ZBoe    C    A      0.5      1        2 
   1     chr1_760112     ZGre    C    A        0      0        2 
   1     chr1_760112     ZHar    C    A        0      0        2 
   1     chr1_760112   Sample    C    A        0      0        2 
   1     chr1_776161     AAsi    G    T        0      0        2 
   1     chr1_776161     AKia    G    T        0      0        2 
   1     chr1_776161     AOna    G    T        1      2        2 
   1     chr1_776161     ASom    G    T        0      0        2 
   1     chr1_776161     HCab    G    T        0      0        2 
   1     chr1_776161     HPrz    G    T        0      0        2 
   1     chr1_776161     ZBoe    G    T        0      0        2 
   1     chr1_776161     ZGre    G    T        0      0        2 
   1     chr1_776161     ZHar    G    T        0      0        2 
   1     chr1_776161   Sample    G    T        0      0        2 
   1     chr1_784376     AAsi    G    C        0      0        2 
   1     chr1_784376     AKia    G    C        0      0        2 
   1     chr1_784376     AOna    G    C        0      0        2 
   1     chr1_784376     ASom    G    C        0      0        2 
   1     chr1_784376     HCab    G    C        0      0        2 
   1     chr1_784376     HPrz    G    C        0      0        2 
   1     chr1_784376     ZBoe    G    C        1      2        2 
   1     chr1_784376     ZGre    G    C        1      2        2 
   1     chr1_784376     ZHar    G    C        1      2        2 
   1     chr1_784376   Sample    G    C        0      0        2 
   1     chr1_790800     AAsi    G    C        0      0        2 
   1     chr1_790800     AKia    G    C        0      0        2 
   1     chr1_790800     AOna    G    C        0      0        2 
   1     chr1_790800     ASom    G    C        0      0        2 
   1     chr1_790800     HCab    G    C        1      2        2 
   1     chr1_790800     HPrz    G    C        1      2        2 
   1     chr1_790800     ZBoe    G    C        0      0        2 
   1     chr1_790800     ZGre    G    C        0      0        2 
   1     chr1_790800     ZHar    G    C        0      0        2 
   1     chr1_790800   Sample    G    C        1      2        2 
   1     chr1_799761     AAsi    C    G        1      2        2 
   1     chr1_799761     AKia    C    G        0      0        2 
   1     chr1_799761     AOna    C    G        0      0        2 
   1     chr1_799761     ASom    C    G        1      2        2 
   1     chr1_799761     HCab    C    G        0      0        2 
   1     chr1_799761     HPrz    C    G        0      0        2 
   1     chr1_799761     ZBoe    C    G        0      0        2 
   1     chr1_799761     ZGre    C    G        0      0        2 
   1     chr1_799761     ZHar    C    G        0      0        2 
   1     chr1_799761   Sample    C    G        0      0        2 
   1     chr1_805563     AAsi    A    T        0      0        2 
   1     chr1_805563     AKia    A    T        0      0        2 
   1     chr1_805563     AOna    A    T        0      0        2 
   1     chr1_805563     ASom    A    T        0      0        2 
   1     chr1_805563     HCab    A    T        1      2        2 
   1     chr1_805563     HPrz    A    T        1      2        2 
   1     chr1_805563     ZBoe    A    T        0      0        2 
   1     chr1_805563     ZGre    A    T        0      0        2 
   1     chr1_805563     ZHar    A    T        0      0        2 
   1     chr1_805563   Sample    A    T        1      2        2 
   1     chr1_814288     AAsi    T    A        0      0        2 
   1     chr1_814288     AKia    T    A        0      0        2 
   1     chr1_814288     AOna    T    A        0      0        2 
   1     chr1_814288     ASom    T    A        0      0        2 
   1     chr1_814288     HCab    T    A        1      2        2 
   1     chr1_814288     HPrz    T    A        0      0        2 
   1     chr1_814288     ZBoe    T    A        0      0        2 
   1     chr1_814288     ZGre    T    A        0      0        2 
   1     chr1_814288     ZHar    T    A        0      0        2 
   1     chr1_814288   Sample    T    A        1      2        2 
   1     chr1_864218     AAsi    T    G        0      0        2 
   1     chr1_864218     AKia    T    G        0      0        2 
   1     chr1_864218     AOna    T    G        0      0        2 
   1     chr1_864218     ASom    T    G        0      0        2 
   1     chr1_864218     HCab    T    G        0      0        2 
   1     chr1_864218     HPrz    T    G        0      0        2 
   1     chr1_864218     ZBoe    T    G        1      2        2 
   1     chr1_864218     ZGre    T    G        1      2        2 
   1     chr1_864218     ZHar    T    G        1      2        2 
   1     chr1_864218   Sample    T    G        0      0        2 
   1     chr1_876295     AAsi    T    A        0      0        2 
   1     chr1_876295     AKia    T    A        0      0        2 
   1     chr1_876295     AOna    T    A        0      0        2 
   1     chr1_876295     ASom    T    A        0      0        2 
   1     chr1_876295     HCab    T    A        1      2        2 
   1     chr1_876295     HPrz    T    A        1      2        2 
   1     chr1_876295     ZBoe    T    A        0      0        2 
   1     chr1_876295     ZGre    T    A        0      0        2 
   1     chr1_876295     ZHar    T    A        0      0        2 
   1     chr1_876295   Sample    T    A        1      2        2 
   1     chr1_901683     AAsi    G    C        0      0        2 
   1     chr1_901683     AKia    G    C        0      0        2 
   1     chr1_901683     AOna    G    C        0      0        2 
   1     chr1_901683     ASom    G    C        0      0        2 
   1     chr1_901683     HCab    G    C        1      2        2 
   1     chr1_901683     HPrz    G    C        1      2        2 
   1     chr1_901683     ZBoe    G    C        0      0        2 
   1     chr1_901683     ZGre    G    C        0      0        2 
   1     chr1_901683     ZHar    G    C        0      0        2 
   1     chr1_901683   Sample    G    C        1      2        2 
   1     chr1_910568     AAsi    G    T        0      0        2 
   1     chr1_910568     AKia    G    T        0      0        2 
   1     chr1_910568     AOna    G    T        0      0        2 
   1     chr1_910568     ASom    G    T        0      0        2 
   1     chr1_910568     HCab    G    T        1      2        2 
   1     chr1_910568     HPrz    G    T        1      2        2 
   1     chr1_910568     ZBoe    G    T        0      0        2 
   1     chr1_910568     ZGre    G    T        0      0        2 
   1     chr1_910568     ZHar    G    T        0      0        2 
   1     chr1_910568   Sample    G    T        1      2        2 
   1     chr1_920007     AAsi    G    C        0      0        2 
   1     chr1_920007     AKia    G    C        0      0        2 
   1     chr1_920007     AOna    G    C        0      0        2 
   1     chr1_920007     ASom    G    C        0      0        2 
   1     chr1_920007     HCab    G    C        1      2        2 
   1     chr1_920007     HPrz    G    C        1      2        2 
   1     chr1_920007     ZBoe    G    C        0      0        2 
   1     chr1_920007     ZGre    G    C        0      0        2 
   1     chr1_920007     ZHar    G    C        0      0        2 
   1     chr1_920007   Sample    G    C        1      2        2 
   1     chr1_961309     AAsi    A    T        0      0        2 
   1     chr1_961309     AKia    A    T        0      0        2 
   1     chr1_961309     AOna    A    T        0      0        2 
   1     chr1_961309     ASom    A    T        0      0        2 
   1     chr1_961309     HCab    A    T        1      2        2 
   1     chr1_961309     HPrz    A    T        1      2        2 
   1     chr1_961309     ZBoe    A    T        0      0        2 
   1     chr1_961309     ZGre    A    T        0      0        2 
   1     chr1_961309     ZHar    A    T        0      0        2 
   1     chr1_961309   Sample    A    T        1      2        2 
   1     chr1_961972     AAsi    G    C        0      0        2 
   1     chr1_961972     AKia    G    C        0      0        2 
   1     chr1_961972     AOna    G    C        0      0        2 
   1     chr1_961972     ASom    G    C        0      0        2 
   1     chr1_961972     HCab    G    C        0      0        2 
   1     chr1_961972     HPrz    G    C        0      0        2 
   1     chr1_961972     ZBoe    G    C      0.5      1        2 
   1     chr1_961972     ZGre    G    C        0      0        2 
   1     chr1_961972     ZHar    G    C        0      0        2 
   1     chr1_961972   Sample    G    C        0      0        2 
   1     chr1_986982     AAsi    A    C        0      0        2 
   1     chr1_986982     AKia    A    C        0      0        2 
   1     chr1_986982     AOna    A    C        0      0        2 
   1     chr1_986982     ASom    A    C        0      0        2 
   1     chr1_986982     HCab    A    C        1      2        2 
   1     chr1_986982     HPrz    A    C        1      2        2 
   1     chr1_986982     ZBoe    A    C        0      0        2 
   1     chr1_986982     ZGre    A    C        0      0        2 
   1     chr1_986982     ZHar    A    C        0      0        2 
   1     chr1_986982   Sample    A    C        1      2        2 
   1    chr1_1001125     AAsi    C    A        0      0        2 
   1    chr1_1001125     AKia    C    A        0      0        2 
   1    chr1_1001125     AOna    C    A        0      0        2 
   1    chr1_1001125     ASom    C    A        0      0        2 
   1    chr1_1001125     HCab    C    A        1      2        2 
   1    chr1_1001125     HPrz    C    A        1      2        2 
   1    chr1_1001125     ZBoe    C    A        0      0        2 
   1    chr1_1001125     ZGre    C    A        0      0        2 
   1    chr1_1001125     ZHar    C    A        0      0        2 
   1    chr1_1001125   Sample    C    A        1      2        2 
   1    chr1_1001842     AAsi    C    A        0      0        2 
   1    chr1_1001842     AKia    C    A        0      0        2 
   1    chr1_1001842     AOna    C    A        0      0        2 
   1    chr1_1001842     ASom    C    A        0      0        2 
   1    chr1_1001842     HCab    C    A        1      2        2 
   1    chr1_1001842     HPrz    C    A        0      0        2 
   1    chr1_1001842     ZBoe    C    A        0      0        2 
   1    chr1_1001842     ZGre    C    A        0      0        2 
   1    chr1_1001842     ZHar    C    A        0      0        2 
   1    chr1_1001842   Sample    C    A        1      2        2 
   1    chr1_1007489     AAsi    G    T        0      0        2 
   1    chr1_1007489     AKia    G    T        0      0        2 
   1    chr1_1007489     AOna    G    T        0      0        2 
   1    chr1_1007489     ASom    G    T        0      0        2 
   1    chr1_1007489     HCab    G    T        0      0        2 
   1    chr1_1007489     HPrz    G    T        0      0        2 
   1    chr1_1007489     ZBoe    G    T        0      0        2 
   1    chr1_1007489     ZGre    G    T        1      2        2 
   1    chr1_1007489     ZHar    G    T        0      0        2 
   1    chr1_1007489   Sample    G    T        0      0        2 
   1    chr1_1017303     AAsi    T    A        0      0        2 
   1    chr1_1017303     AKia    T    A        0      0        2 
   1    chr1_1017303     AOna    T    A        0      0        2 
   1    chr1_1017303     ASom    T    A        0      0        2 
   1    chr1_1017303     HCab    T    A        0      0        2 
   1    chr1_1017303     HPrz    T    A        0      0        2 
   1    chr1_1017303     ZBoe    T    A        0      0        2 
   1    chr1_1017303     ZGre    T    A        1      2        2 
   1    chr1_1017303     ZHar    T    A        0      0        2 
   1    chr1_1017303   Sample    T    A        0      0        2 
   1    chr1_1021733     AAsi    A    T        0      0        2 
   1    chr1_1021733     AKia    A    T        0      0        2 
   1    chr1_1021733     AOna    A    T        0      0        2 
   1    chr1_1021733     ASom    A    T        0      0        2 
   1    chr1_1021733     HCab    A    T        1      2        2 
   1    chr1_1021733     HPrz    A    T        0      0        2 
   1    chr1_1021733     ZBoe    A    T        0      0        2 
   1    chr1_1021733     ZGre    A    T        0      0        2 
   1    chr1_1021733     ZHar    A    T        0      0        2 
   1    chr1_1021733   Sample    A    T        1      2        2 
   1    chr1_1023794     AAsi    T    G        0      0        2 
   1    chr1_1023794     AKia    T    G        0      0        2 
   1    chr1_1023794     AOna    T    G        0      0        2 
   1    chr1_1023794     ASom    T    G        0      0        2 
   1    chr1_1023794     HCab    T    G        1      2        2 
   1    chr1_1023794     HPrz    T    G        1      2        2 
   1    chr1_1023794     ZBoe    T    G        0      0        2 
   1    chr1_1023794     ZGre    T    G        0      0        2 
   1    chr1_1023794     ZHar    T    G        0      0        2 
   1    chr1_1023794   Sample    T    G        1      2        2 
   1    chr1_1064369     AAsi    G    T        0      0        2 
   1    chr1_1064369     AKia    G    T        0      0        2 
   1    chr1_1064369     AOna    G    T        0      0        2 
   1    chr1_1064369     ASom    G    T        0      0        2 
   1    chr1_1064369     HCab    G    T        1      2        2 
   1    chr1_1064369     HPrz    G    T        1      2        2 
   1    chr1_1064369     ZBoe    G    T        0      0        2 
   1    chr1_1064369     ZGre    G    T        0      0        2 
   1    chr1_1064369     ZHar    G    T        0      0        2 
   1    chr1_1064369   Sample    G    T        1      2        2 
   1    chr1_1079737     AAsi    G    C        1      2        2 
   1    chr1_1079737     AKia    G    C        0      0        2 
   1    chr1_1079737     AOna    G    C        0      0        2 
   1    chr1_1079737     ASom    G    C        1      2        2 
   1    chr1_1079737     HCab    G    C        0      0        2 
   1    chr1_1079737     HPrz    G    C        0      0        2 
   1    chr1_1079737     ZBoe    G    C        0      0        2 
   1    chr1_1079737     ZGre    G    C        0      0        2 
   1    chr1_1079737     ZHar    G    C        0      0        2 
   1    chr1_1079737   Sample    G    C        0      0        2 
   1    chr1_1080281     AAsi    C    A        0      0        2 
   1    chr1_1080281     AKia    C    A        1      2        2 
   1    chr1_1080281     AOna    C    A        1      2        2 
   1    chr1_1080281     ASom    C    A        0      0        2 
   1    chr1_1080281     HCab    C    A        0      0        2 
   1    chr1_1080281     HPrz    C    A        0      0        2 
   1    chr1_1080281     ZBoe    C    A        0      0        2 
   1    chr1_1080281     ZGre    C    A        0      0        2 
   1    chr1_1080281     ZHar    C    A        0      0        2 
   1    chr1_1080281   Sample    C    A        0      0        2 
   1    chr1_1151120     AAsi    G    C        0      0        2 
   1    chr1_1151120     AKia    G    C        0      0        2 
   1    chr1_1151120     AOna    G    C        0      0        2 
   1    chr1_1151120     ASom    G    C        0      0        2 
   1    chr1_1151120     HCab    G    C        1      2        2 
   1    chr1_1151120     HPrz    G    C        1      2        2 
   1    chr1_1151120     ZBoe    G    C        0      0        2 
   1    chr1_1151120     ZGre    G    C        0      0        2 
   1    chr1_1151120     ZHar    G    C        0      0        2 
   1    chr1_1151120   Sample    G    C        1      2        2 
   1    chr1_1167112     AAsi    T    G        1      2        2 
   1    chr1_1167112     AKia    T    G        0      0        2 
   1    chr1_1167112     AOna    T    G        0      0        2 
   1    chr1_1167112     ASom    T    G        1      2        2 
   1    chr1_1167112     HCab    T    G        0      0        2 
   1    chr1_1167112     HPrz    T    G        0      0        2 
   1    chr1_1167112     ZBoe    T    G        1      2        2 
   1    chr1_1167112     ZGre    T    G        1      2        2 
   1    chr1_1167112     ZHar    T    G        1      2        2 
   1    chr1_1167112   Sample    T    G        0      0        2 
   1    chr1_1167268     AAsi    C    G        0      0        2 
   1    chr1_1167268     AKia    C    G        1      2        2 
   1    chr1_1167268     AOna    C    G      0.5      1        2 
   1    chr1_1167268     ASom    C    G        0      0        2 
   1    chr1_1167268     HCab    C    G        0      0        2 
   1    chr1_1167268     HPrz    C    G        0      0        2 
   1    chr1_1167268     ZBoe    C    G        0      0        2 
   1    chr1_1167268     ZGre    C    G        0      0        2 
   1    chr1_1167268     ZHar    C    G        0      0        2 
   1    chr1_1167268   Sample    C    G        0      0        2 
   1    chr1_1187064     AAsi    C    G        0      0        2 
   1    chr1_1187064     AKia    C    G        0      0        2 
   1    chr1_1187064     AOna    C    G        0      0        2 
   1    chr1_1187064     ASom    C    G        0      0        2 
   1    chr1_1187064     HCab    C    G        1      2        2 
   1    chr1_1187064     HPrz    C    G        1      2        2 
   1    chr1_1187064     ZBoe    C    G        0      0        2 
   1    chr1_1187064     ZGre    C    G        0      0        2 
   1    chr1_1187064     ZHar    C    G        0      0        2 
   1    chr1_1187064   Sample    C    G        1      2        2 
   1    chr1_1189533     AAsi    C    A        0      0        2 
   1    chr1_1189533     AKia    C    A        1      2        2 
   1    chr1_1189533     AOna    C    A      0.5      1        2 
   1    chr1_1189533     ASom    C    A        0      0        2 
   1    chr1_1189533     HCab    C    A        1      2        2 
   1    chr1_1189533     HPrz    C    A        1      2        2 
   1    chr1_1189533     ZBoe    C    A        0      0        2 
   1    chr1_1189533     ZGre    C    A        0      0        2 
   1    chr1_1189533     ZHar    C    A        0      0        2 
   1    chr1_1189533   Sample    C    A        1      2        2 
   1    chr1_1212848     AAsi    A    C        1      2        2 
   1    chr1_1212848     AKia    A    C        0      0        2 
   1    chr1_1212848     AOna    A    C        0      0        2 
   1    chr1_1212848     ASom    A    C        1      2        2 
   1    chr1_1212848     HCab    A    C        0      0        2 
   1    chr1_1212848     HPrz    A    C        0      0        2 
   1    chr1_1212848     ZBoe    A    C        0      0        2 
   1    chr1_1212848     ZGre    A    C        0      0        2 
   1    chr1_1212848     ZHar    A    C        0      0        2 
   1    chr1_1212848   Sample    A    C        0      0        2 
   1    chr1_1217362     AAsi    G    C        0      0        2 
   1    chr1_1217362     AKia    G    C        0      0        2 
   1    chr1_1217362     AOna    G    C        0      0        2 
   1    chr1_1217362     ASom    G    C        0      0        2 
   1    chr1_1217362     HCab    G    C        0      0        2 
   1    chr1_1217362     HPrz    G    C        0      0        2 
   1    chr1_1217362     ZBoe    G    C      0.5      1        2 
   1    chr1_1217362     ZGre    G    C        0      0        2 
   1    chr1_1217362     ZHar    G    C        0      0        2 
   1    chr1_1217362   Sample    G    C        0      0        2 
   1    chr1_1217371     AAsi    C    A        0      0        2 
   1    chr1_1217371     AKia    C    A        0      0        2 
   1    chr1_1217371     AOna    C    A        0      0        2 
   1    chr1_1217371     ASom    C    A        0      0        2 
   1    chr1_1217371     HCab    C    A        0      0        2 
   1    chr1_1217371     HPrz    C    A        0      0        2 
   1    chr1_1217371     ZBoe    C    A        0      0        2 
   1    chr1_1217371     ZGre    C    A        0      0        2 
   1    chr1_1217371     ZHar    C    A        1      2        2 
   1    chr1_1217371   Sample    C    A        0      0        2 
   1    chr1_1250865     AAsi    T    G        0      0        2 
   1    chr1_1250865     AKia    T    G        1      2        2 
   1    chr1_1250865     AOna    T    G        0      0        2 
   1    chr1_1250865     ASom    T    G        0      0        2 
   1    chr1_1250865     HCab    T    G        0      0        2 
   1    chr1_1250865     HPrz    T    G        0      0        2 
   1    chr1_1250865     ZBoe    T    G        0      0        2 
   1    chr1_1250865     ZGre    T    G        0      0        2 
   1    chr1_1250865     ZHar    T    G        0      0        2 
   1    chr1_1250865   Sample    T    G        0      0        2 
   1    chr1_1285184     AAsi    A    C        0      0        2 
   1    chr1_1285184     AKia    A    C        0      0        2 
   1    chr1_1285184     AOna    A    C        0      0        2 
   1    chr1_1285184     ASom    A    C        0      0        2 
   1    chr1_1285184     HCab    A    C        0      0        2 
   1    chr1_1285184     HPrz    A    C        0      0        2 
   1    chr1_1285184     ZBoe    A    C        0      0        2 
   1    chr1_1285184     ZGre    A    C        1      2        2 
   1    chr1_1285184     ZHar    A    C        0      0        2 
   1    chr1_1285184   Sample    A    C        0      0        2 
   1    chr1_1293272     AAsi    A    T        0      0        2 
   1    chr1_1293272     AKia    A    T        0      0        2 
   1    chr1_1293272     AOna    A    T        0      0        2 
   1    chr1_1293272     ASom    A    T        0      0        2 
   1    chr1_1293272     HCab    A    T        0      0        2 
   1    chr1_1293272     HPrz    A    T      0.5      1        2 
   1    chr1_1293272     ZBoe    A    T        0      0        2 
   1    chr1_1293272     ZGre    A    T        0      0        2 
   1    chr1_1293272     ZHar    A    T        0      0        2 
   1    chr1_1293272   Sample    A    T        0      0        2 
   1    chr1_1300877     AAsi    T    A        0      0        2 
   1    chr1_1300877     AKia    T    A        0      0        2 
   1    chr1_1300877     AOna    T    A        0      0        2 
   1    chr1_1300877     ASom    T    A        0      0        2 
   1    chr1_1300877     HCab    T    A        1      2        2 
   1    chr1_1300877     HPrz    T    A        1      2        2 
   1    chr1_1300877     ZBoe    T    A        0      0        2 
   1    chr1_1300877     ZGre    T    A        0      0        2 
   1    chr1_1300877     ZHar    T    A        0      0        2 
   1    chr1_1300877   Sample    T    A        1      2        2 
   1    chr1_1305200     AAsi    C    A        0      0        2 
   1    chr1_1305200     AKia    C    A        0      0        2 
   1    chr1_1305200     AOna    C    A        0      0        2 
   1    chr1_1305200     ASom    C    A        0      0        2 
   1    chr1_1305200     HCab    C    A        1      2        2 
   1    chr1_1305200     HPrz    C    A        1      2        2 
   1    chr1_1305200     ZBoe    C    A        0      0        2 
   1    chr1_1305200     ZGre    C    A        0      0        2 
   1    chr1_1305200     ZHar    C    A        0      0        2 
   1    chr1_1305200   Sample    C    A        1      2        2 
   1    chr1_1326917     AAsi    A    C        0      0        2 
   1    chr1_1326917     AKia    A    C        0      0        2 
   1    chr1_1326917     AOna    A    C        0      0        2 
   1    chr1_1326917     ASom    A    C        0      0        2 
   1    chr1_1326917     HCab    A    C        0      0        2 
   1    chr1_1326917     HPrz    A    C        0      0        2 
   1    chr1_1326917     ZBoe    A    C      0.5      1        2 
   1    chr1_1326917     ZGre    A    C        0      0        2 
   1    chr1_1326917     ZHar    A    C        0      0        2 
   1    chr1_1326917   Sample    A    C        0      0        2 
   1    chr1_1331782     AAsi    C    G        0      0        2 
   1    chr1_1331782     AKia    C    G        0      0        2 
   1    chr1_1331782     AOna    C    G        0      0        2 
   1    chr1_1331782     ASom    C    G        0      0        2 
   1    chr1_1331782     HCab    C    G        0      0        2 
   1    chr1_1331782     HPrz    C    G        0      0        2 
   1    chr1_1331782     ZBoe    C    G      0.5      1        2 
   1    chr1_1331782     ZGre    C    G        0      0        2 
   1    chr1_1331782     ZHar    C    G        0      0        2 
   1    chr1_1331782   Sample    C    G        0      0        2 
   1    chr1_1345671     AAsi    T    G        0      0        2 
   1    chr1_1345671     AKia    T    G        0      0        2 
   1    chr1_1345671     AOna    T    G        0      0        2 
   1    chr1_1345671     ASom    T    G        0      0        2 
   1    chr1_1345671     HCab    T    G        1      2        2 
   1    chr1_1345671     HPrz    T    G        1      2        2 
   1    chr1_1345671     ZBoe    T    G        0      0        2 
   1    chr1_1345671     ZGre    T    G        0      0        2 
   1    chr1_1345671     ZHar    T    G        0      0        2 
   1    chr1_1345671   Sample    T    G        1      2        2 
   1    chr1_1347660     AAsi    A    C        1      2        2 
   1    chr1_1347660     AKia    A    C        0      0        2 
   1    chr1_1347660     AOna    A    C        0      0        2 
   1    chr1_1347660     ASom    A    C        0      0        2 
   1    chr1_1347660     HCab    A    C        0      0        2 
   1    chr1_1347660     HPrz    A    C        0      0        2 
   1    chr1_1347660     ZBoe    A    C        0      0        2 
   1    chr1_1347660     ZGre    A    C        0      0        2 
   1    chr1_1347660     ZHar    A    C        0      0        2 
   1    chr1_1347660   Sample    A    C        0      0        2 
   1    chr1_1360824     AAsi    C    G        0      0        2 
   1    chr1_1360824     AKia    C    G        0      0        2 
   1    chr1_1360824     AOna    C    G        0      0        2 
   1    chr1_1360824     ASom    C    G        0      0        2 
   1    chr1_1360824     HCab    C    G        1      2        2 
   1    chr1_1360824     HPrz    C    G        1      2        2 
   1    chr1_1360824     ZBoe    C    G        0      0        2 
   1    chr1_1360824     ZGre    C    G        0      0        2 
   1    chr1_1360824     ZHar    C    G        0      0        2 
   1    chr1_1360824   Sample    C    G        1      2        2 
   1    chr1_1365538     AAsi    C    G        0      0        2 
   1    chr1_1365538     AKia    C    G        1      2        2 
   1    chr1_1365538     AOna    C    G        0      0        2 
   1    chr1_1365538     ASom    C    G        0      0        2 
   1    chr1_1365538     HCab    C    G        1      2        2 
   1    chr1_1365538     HPrz    C    G        1      2        2 
   1    chr1_1365538     ZBoe    C    G        0      0        2 
   1    chr1_1365538     ZGre    C    G        0      0        2 
   1    chr1_1365538     ZHar    C    G        0      0        2 
   1    chr1_1365538   Sample    C    G        1      2        2 
   1    chr1_1403873     AAsi    T    G        0      0        2 
   1    chr1_1403873     AKia    T    G        0      0        2 
   1    chr1_1403873     AOna    T    G        0      0        2 
   1    chr1_1403873     ASom    T    G        0      0        2 
   1    chr1_1403873     HCab    T    G        0      0        2 
   1    chr1_1403873     HPrz    T    G        0      0        2 
   1    chr1_1403873     ZBoe    T    G        1      2        2 
   1    chr1_1403873     ZGre    T    G        0      0        2 
   1    chr1_1403873     ZHar    T    G        0      0        2 
   1    chr1_1403873   Sample    T    G        0      0        2 
   1    chr1_1408576     AAsi    C    G        0      0        2 
   1    chr1_1408576     AKia    C    G        0      0        2 
   1    chr1_1408576     AOna    C    G        0      0        2 
   1    chr1_1408576     ASom    C    G        0      0        2 
   1    chr1_1408576     HCab    C    G        0      0        2 
   1    chr1_1408576     HPrz    C    G        0      0        2 
   1    chr1_1408576     ZBoe    C    G        0      0        2 
   1    chr1_1408576     ZGre    C    G        0      0        2 
   1    chr1_1408576     ZHar    C    G        1      2        2 
   1    chr1_1408576   Sample    C    G        0      0        2 
   1    chr1_1419710     AAsi    G    C        1      2        2 
   1    chr1_1419710     AKia    G    C        0      0        2 
   1    chr1_1419710     AOna    G    C        0      0        2 
   1    chr1_1419710     ASom    G    C        1      2        2 
   1    chr1_1419710     HCab    G    C        0      0        2 
   1    chr1_1419710     HPrz    G    C        0      0        2 
   1    chr1_1419710     ZBoe    G    C        0      0        2 
   1    chr1_1419710     ZGre    G    C        0      0        2 
   1    chr1_1419710     ZHar    G    C        0      0        2 
   1    chr1_1419710   Sample    G    C        0      0        2 
   1    chr1_1439458     AAsi    T    G        0      0        2 
   1    chr1_1439458     AKia    T    G        0      0        2 
   1    chr1_1439458     AOna    T    G        0      0        2 
   1    chr1_1439458     ASom    T    G        0      0        2 
   1    chr1_1439458     HCab    T    G        1      2        2 
   1    chr1_1439458     HPrz    T    G        1      2        2 
   1    chr1_1439458     ZBoe    T    G        0      0        2 
   1    chr1_1439458     ZGre    T    G        0      0        2 
   1    chr1_1439458     ZHar    T    G        0      0        2 
   1    chr1_1439458   Sample    T    G        1      2        2 
   1    chr1_1455474     AAsi    T    G        0      0        2 
   1    chr1_1455474     AKia    T    G        0      0        2 
   1    chr1_1455474     AOna    T    G        0      0        2 
   1    chr1_1455474     ASom    T    G        0      0        2 
   1    chr1_1455474     HCab    T    G        1      2        2 
   1    chr1_1455474     HPrz    T    G        1      2        2 
   1    chr1_1455474     ZBoe    T    G        0      0        2 
   1    chr1_1455474     ZGre    T    G        0      0        2 
   1    chr1_1455474     ZHar    T    G        0      0        2 
   1    chr1_1455474   Sample    T    G        1      2        2 
   1    chr1_1462319     AAsi    G    C        0      0        2 
   1    chr1_1462319     AKia    G    C        0      0        2 
   1    chr1_1462319     AOna    G    C        0      0        2 
   1    chr1_1462319     ASom    G    C        0      0        2 
   1    chr1_1462319     HCab    G    C        1      2        2 
   1    chr1_1462319     HPrz    G    C        1      2        2 
   1    chr1_1462319     ZBoe    G    C        0      0        2 
   1    chr1_1462319     ZGre    G    C        0      0        2 
   1    chr1_1462319     ZHar    G    C        0      0        2 
   1    chr1_1462319   Sample    G    C        1      2        2 
   1    chr1_1465796     AAsi    G    C        0      0        2 
   1    chr1_1465796     AKia    G    C        0      0        2 
   1    chr1_1465796     AOna    G    C        0      0        2 
   1    chr1_1465796     ASom    G    C        0      0        2 
   1    chr1_1465796     HCab    G    C        1      2        2 
   1    chr1_1465796     HPrz    G    C        1      2        2 
   1    chr1_1465796     ZBoe    G    C        0      0        2 
   1    chr1_1465796     ZGre    G    C        0      0        2 
   1    chr1_1465796     ZHar    G    C        0      0        2 
   1    chr1_1465796   Sample    G    C        1      2        2 
   1    chr1_1466268     AAsi    A    C        0      0        2 
   1    chr1_1466268     AKia    A    C        0      0        2 
   1    chr1_1466268     AOna    A    C        0      0        2 
   1    chr1_1466268     ASom    A    C        0      0        2 
   1    chr1_1466268     HCab    A    C        1      2        2 
   1    chr1_1466268     HPrz    A    C        1      2        2 
   1    chr1_1466268     ZBoe    A    C        0      0        2 
   1    chr1_1466268     ZGre    A    C        0      0        2 
   1    chr1_1466268     ZHar    A    C        0      0        2 
   1    chr1_1466268   Sample    A    C        1      2        2 
   1    chr1_1466937     AAsi    C    A        0      0        2 
   1    chr1_1466937     AKia    C    A        0      0        2 
   1    chr1_1466937     AOna    C    A        0      0        2 
   1    chr1_1466937     ASom    C    A        0      0        2 
   1    chr1_1466937     HCab    C    A        1      2        2 
   1    chr1_1466937     HPrz    C    A        1      2        2 
   1    chr1_1466937     ZBoe    C    A        0      0        2 
   1    chr1_1466937     ZGre    C    A        0      0        2 
   1    chr1_1466937     ZHar    C    A        0      0        2 
   1    chr1_1466937   Sample    C    A        1      2        2 
   1    chr1_1476035     AAsi    G    C        0      0        2 
   1    chr1_1476035     AKia    G    C        0      0        2 
   1    chr1_1476035     AOna    G    C        0      0        2 
   1    chr1_1476035     ASom    G    C        0      0        2 
   1    chr1_1476035     HCab    G    C        0      0        2 
   1    chr1_1476035     HPrz    G    C        0      0        2 
   1    chr1_1476035     ZBoe    G    C        0      0        2 
   1    chr1_1476035     ZGre    G    C        1      2        2 
   1    chr1_1476035     ZHar    G    C        0      0        2 
   1    chr1_1476035   Sample    G    C        0      0        2 
   1    chr1_1477281     AAsi    G    C        0      0        2 
   1    chr1_1477281     AKia    G    C        0      0        2 
   1    chr1_1477281     AOna    G    C      0.5      1        2 
   1    chr1_1477281     ASom    G    C        0      0        2 
   1    chr1_1477281     HCab    G    C        0      0        2 
   1    chr1_1477281     HPrz    G    C        0      0        2 
   1    chr1_1477281     ZBoe    G    C        0      0        2 
   1    chr1_1477281     ZGre    G    C        0      0        2 
   1    chr1_1477281     ZHar    G    C        0      0        2 
   1    chr1_1477281   Sample    G    C        0      0        2 
   1    chr1_1490749     AAsi    T    G        1      2        2 
   1    chr1_1490749     AKia    T    G        0      0        2 
   1    chr1_1490749     AOna    T    G        0      0        2 
   1    chr1_1490749     ASom    T    G        1      2        2 
   1    chr1_1490749     HCab    T    G        0      0        2 
   1    chr1_1490749     HPrz    T    G        0      0        2 
   1    chr1_1490749     ZBoe    T    G        0      0        2 
   1    chr1_1490749     ZGre    T    G        0      0        2 
   1    chr1_1490749     ZHar    T    G        0      0        2 
   1    chr1_1490749   Sample    T    G        0      0        2 
   1    chr1_1503665     AAsi    T    G      0.5      1        2 
   1    chr1_1503665     AKia    T    G        0      0        2 
   1    chr1_1503665     AOna    T    G        0      0        2 
   1    chr1_1503665     ASom    T    G        0      0        2 
   1    chr1_1503665     HCab    T    G        0      0        2 
   1    chr1_1503665     HPrz    T    G        0      0        2 
   1    chr1_1503665     ZBoe    T    G        0      0        2 
   1    chr1_1503665     ZGre    T    G        0      0        2 
   1    chr1_1503665     ZHar    T    G        0      0        2 
   1    chr1_1503665   Sample    T    G        0      0        2 
   1    chr1_1511146     AAsi    G    C        0      0        2 
   1    chr1_1511146     AKia    G    C        0      0        2 
   1    chr1_1511146     AOna    G    C        0      0        2 
   1    chr1_1511146     ASom    G    C        0      0        2 
   1    chr1_1511146     HCab    G    C        0      0        2 
   1    chr1_1511146     HPrz    G    C        0      0        2 
   1    chr1_1511146     ZBoe    G    C        0      0        2 
   1    chr1_1511146     ZGre    G    C        1      2        2 
   1    chr1_1511146     ZHar    G    C        0      0        2 
   1    chr1_1511146   Sample    G    C        0      0        2 
   1    chr1_1528071     AAsi    C    G        0      0        2 
   1    chr1_1528071     AKia    C    G        0      0        2 
   1    chr1_1528071     AOna    C    G        0      0        2 
   1    chr1_1528071     ASom    C    G        0      0        2 
   1    chr1_1528071     HCab    C    G        1      2        2 
   1    chr1_1528071     HPrz    C    G        1      2        2 
   1    chr1_1528071     ZBoe    C    G        0      0        2 
   1    chr1_1528071     ZGre    C    G        0      0        2 
   1    chr1_1528071     ZHar    C    G        0      0        2 
   1    chr1_1528071   Sample    C    G        1      2        2 
   1    chr1_1528675     AAsi    G    C        0      0        2 
   1    chr1_1528675     AKia    G    C        0      0        2 
   1    chr1_1528675     AOna    G    C        0      0        2 
   1    chr1_1528675     ASom    G    C        0      0        2 
   1    chr1_1528675     HCab    G    C        1      2        2 
   1    chr1_1528675     HPrz    G    C        1      2        2 
   1    chr1_1528675     ZBoe    G    C        0      0        2 
   1    chr1_1528675     ZGre    G    C        0      0        2 
   1    chr1_1528675     ZHar    G    C        0      0        2 
   1    chr1_1528675   Sample    G    C        1      2        2 
   1    chr1_1544149     AAsi    C    G        0      0        2 
   1    chr1_1544149     AKia    C    G        0      0        2 
   1    chr1_1544149     AOna    C    G        0      0        2 
   1    chr1_1544149     ASom    C    G        0      0        2 
   1    chr1_1544149     HCab    C    G        1      2        2 
   1    chr1_1544149     HPrz    C    G        1      2        2 
   1    chr1_1544149     ZBoe    C    G        0      0        2 
   1    chr1_1544149     ZGre    C    G        0      0        2 
   1    chr1_1544149     ZHar    C    G        0      0        2 
   1    chr1_1544149   Sample    C    G        1      2        2 
   1    chr1_1547673     AAsi    G    C        0      0        2 
   1    chr1_1547673     AKia    G    C        0      0        2 
   1    chr1_1547673     AOna    G    C        0      0        2 
   1    chr1_1547673     ASom    G    C        0      0        2 
   1    chr1_1547673     HCab    G    C        1      2        2 
   1    chr1_1547673     HPrz    G    C        1      2        2 
   1    chr1_1547673     ZBoe    G    C        0      0        2 
   1    chr1_1547673     ZGre    G    C        0      0        2 
   1    chr1_1547673     ZHar    G    C        0      0        2 
   1    chr1_1547673   Sample    G    C        1      2        2 
   1    chr1_1550540     AAsi    G    T        0      0        2 
   1    chr1_1550540     AKia    G    T        0      0        2 
   1    chr1_1550540     AOna    G    T        0      0        2 
   1    chr1_1550540     ASom    G    T        0      0        2 
   1    chr1_1550540     HCab    G    T        1      2        2 
   1    chr1_1550540     HPrz    G    T        1      2        2 
   1    chr1_1550540     ZBoe    G    T        0      0        2 
   1    chr1_1550540     ZGre    G    T        0      0        2 
   1    chr1_1550540     ZHar    G    T        0      0        2 
   1    chr1_1550540   Sample    G    T        1      2        2 
   1    chr1_1555385     AAsi    G    T        0      0        2 
   1    chr1_1555385     AKia    G    T        0      0        2 
   1    chr1_1555385     AOna    G    T        0      0        2 
   1    chr1_1555385     ASom    G    T        0      0        2 
   1    chr1_1555385     HCab    G    T        0      0        2 
   1    chr1_1555385     HPrz    G    T        0      0        2 
   1    chr1_1555385     ZBoe    G    T        0      0        2 
   1    chr1_1555385     ZGre    G    T        1      2        2 
   1    chr1_1555385     ZHar    G    T        0      0        2 
   1    chr1_1555385   Sample    G    T        0      0        2 
   1    chr1_1557959     AAsi    C    G        0      0        2 
   1    chr1_1557959     AKia    C    G        0      0        2 
   1    chr1_1557959     AOna    C    G        0      0        2 
   1    chr1_1557959     ASom    C    G        0      0        2 
   1    chr1_1557959     HCab    C    G        1      2        2 
   1    chr1_1557959     HPrz    C    G        1      2        2 
   1    chr1_1557959     ZBoe    C    G        0      0        2 
   1    chr1_1557959     ZGre    C    G        0      0        2 
   1    chr1_1557959     ZHar    C    G        0      0        2 
   1    chr1_1557959   Sample    C    G        1      2        2 
   1    chr1_1572158     AAsi    A    T        0      0        2 
   1    chr1_1572158     AKia    A    T        0      0        2 
   1    chr1_1572158     AOna    A    T        0      0        2 
   1    chr1_1572158     ASom    A    T        0      0        2 
   1    chr1_1572158     HCab    A    T        1      2        2 
   1    chr1_1572158     HPrz    A    T        1      2        2 
   1    chr1_1572158     ZBoe    A    T        0      0        2 
   1    chr1_1572158     ZGre    A    T        0      0        2 
   1    chr1_1572158     ZHar    A    T        0      0        2 
   1    chr1_1572158   Sample    A    T        1      2        2 
   1    chr1_1596998     AAsi    G    C        1      2        2 
   1    chr1_1596998     AKia    G    C        1      2        2 
   1    chr1_1596998     AOna    G    C        1      2        2 
   1    chr1_1596998     ASom    G    C        1      2        2 
   1    chr1_1596998     HCab    G    C        0      0        2 
   1    chr1_1596998     HPrz    G    C        0      0        2 
   1    chr1_1596998     ZBoe    G    C        0      0        2 
   1    chr1_1596998     ZGre    G    C        0      0        2 
   1    chr1_1596998     ZHar    G    C        0      0        2 
   1    chr1_1596998   Sample    G    C        0      0        2 
   1    chr1_1598386     AAsi    A    C        0      0        2 
   1    chr1_1598386     AKia    A    C        0      0        2 
   1    chr1_1598386     AOna    A    C      0.5      1        2 
   1    chr1_1598386     ASom    A    C        0      0        2 
   1    chr1_1598386     HCab    A    C        0      0        2 
   1    chr1_1598386     HPrz    A    C        0      0        2 
   1    chr1_1598386     ZBoe    A    C        0      0        2 
   1    chr1_1598386     ZGre    A    C        0      0        2 
   1    chr1_1598386     ZHar    A    C        0      0        2 
   1    chr1_1598386   Sample    A    C        0      0        2 
   1    chr1_1604031     AAsi    G    C        0      0        2 
   1    chr1_1604031     AKia    G    C        0      0        2 
   1    chr1_1604031     AOna    G    C        0      0        2 
   1    chr1_1604031     ASom    G    C        0      0        2 
   1    chr1_1604031     HCab    G    C        0      0        2 
   1    chr1_1604031     HPrz    G    C        0      0        2 
   1    chr1_1604031     ZBoe    G    C        1      2        2 
   1    chr1_1604031     ZGre    G    C        0      0        2 
   1    chr1_1604031     ZHar    G    C        0      0        2 
   1    chr1_1604031   Sample    G    C        0      0        2 
   1    chr1_1604743     AAsi    C    G        0      0        2 
   1    chr1_1604743     AKia    C    G        0      0        2 
   1    chr1_1604743     AOna    C    G        0      0        2 
   1    chr1_1604743     ASom    C    G        0      0        2 
   1    chr1_1604743     HCab    C    G        0      0        2 
   1    chr1_1604743     HPrz    C    G        0      0        2 
   1    chr1_1604743     ZBoe    C    G        0      0        2 
   1    chr1_1604743     ZGre    C    G        0      0        2 
   1    chr1_1604743     ZHar    C    G      0.5      1        2 
   1    chr1_1604743   Sample    C    G        0      0        2 
   1    chr1_1628880     AAsi    C    G        0      0        2 
   1    chr1_1628880     AKia    C    G        0      0        2 
   1    chr1_1628880     AOna    C    G        0      0        2 
   1    chr1_1628880     ASom    C    G        0      0        2 
   1    chr1_1628880     HCab    C    G        0      0        2 
   1    chr1_1628880     HPrz    C    G        0      0        2 
   1    chr1_1628880     ZBoe    C    G        0      0        2 
   1    chr1_1628880     ZGre    C    G        1      2        2 
   1    chr1_1628880     ZHar    C    G        0      0        2 
   1    chr1_1628880   Sample    C    G        0      0        2 
   1    chr1_1634163     AAsi    G    T        0      0        2 
   1    chr1_1634163     AKia    G    T        0      0        2 
   1    chr1_1634163     AOna    G    T        0      0        2 
   1    chr1_1634163     ASom    G    T        0      0        2 
   1    chr1_1634163     HCab    G    T        1      2        2 
   1    chr1_1634163     HPrz    G    T        1      2        2 
   1    chr1_1634163     ZBoe    G    T        0      0        2 
   1    chr1_1634163     ZGre    G    T        0      0        2 
   1    chr1_1634163     ZHar    G    T        0      0        2 
   1    chr1_1634163   Sample    G    T        1      2        2 
   1    chr1_1638656     AAsi    C    G        0      0        2 
   1    chr1_1638656     AKia    C    G        0      0        2 
   1    chr1_1638656     AOna    C    G        0      0        2 
   1    chr1_1638656     ASom    C    G        0      0        2 
   1    chr1_1638656     HCab    C    G        0      0        2 
   1    chr1_1638656     HPrz    C    G        0      0        2 
   1    chr1_1638656     ZBoe    C    G        1      2        2 
   1    chr1_1638656     ZGre    C    G        0      0        2 
   1    chr1_1638656     ZHar    C    G        0      0        2 
   1    chr1_1638656   Sample    C    G        0      0        2 
   1    chr1_1647994     AAsi    A    C        0      0        2 
   1    chr1_1647994     AKia    A    C        0      0        2 
   1    chr1_1647994     AOna    A    C        0      0        2 
   1    chr1_1647994     ASom    A    C        0      0        2 
   1    chr1_1647994     HCab    A    C        1      2        2 
   1    chr1_1647994     HPrz    A    C        1      2        2 
   1    chr1_1647994     ZBoe    A    C        0      0        2 
   1    chr1_1647994     ZGre    A    C        0      0        2 
   1    chr1_1647994     ZHar    A    C        0      0        2 
   1    chr1_1647994   Sample    A    C        1      2        2 
   1    chr1_1651642     AAsi    G    T        0      0        2 
   1    chr1_1651642     AKia    G    T        0      0        2 
   1    chr1_1651642     AOna    G    T        0      0        2 
   1    chr1_1651642     ASom    G    T        0      0        2 
   1    chr1_1651642     HCab    G    T        0      0        2 
   1    chr1_1651642     HPrz    G    T        0      0        2 
   1    chr1_1651642     ZBoe    G    T        0      0        2 
   1    chr1_1651642     ZGre    G    T        1      2        2 
   1    chr1_1651642     ZHar    G    T        0      0        2 
   1    chr1_1651642   Sample    G    T        0      0        2 
   1    chr1_1687403     AAsi    C    A        0      0        2 
   1    chr1_1687403     AKia    C    A        0      0        2 
   1    chr1_1687403     AOna    C    A        0      0        2 
   1    chr1_1687403     ASom    C    A        0      0        2 
   1    chr1_1687403     HCab    C    A        1      2        2 
   1    chr1_1687403     HPrz    C    A      0.5      1        2 
   1    chr1_1687403     ZBoe    C    A        0      0        2 
   1    chr1_1687403     ZGre    C    A        0      0        2 
   1    chr1_1687403     ZHar    C    A        0      0        2 
   1    chr1_1687403   Sample    C    A        1      2        2 
   1    chr1_1740778     AAsi    A    C        0      0        2 
   1    chr1_1740778     AKia    A    C        1      2        2 
   1    chr1_1740778     AOna    A    C        0      0        2 
   1    chr1_1740778     ASom    A    C        0      0        2 
   1    chr1_1740778     HCab    A    C        0      0        2 
   1    chr1_1740778     HPrz    A    C        0      0        2 
   1    chr1_1740778     ZBoe    A    C        0      0        2 
   1    chr1_1740778     ZGre    A    C        0      0        2 
   1    chr1_1740778     ZHar    A    C        0      0        2 
   1    chr1_1740778   Sample    A    C        0      0        2 
   1    chr1_1745754     AAsi    C    G        0      0        2 
   1    chr1_1745754     AKia    C    G        0      0        2 
   1    chr1_1745754     AOna    C    G        0      0        2 
   1    chr1_1745754     ASom    C    G        0      0        2 
   1    chr1_1745754     HCab    C    G        0      0        2 
   1    chr1_1745754     HPrz    C    G        0      0        2 
   1    chr1_1745754     ZBoe    C    G      0.5      1        2 
   1    chr1_1745754     ZGre    C    G        0      0        2 
   1    chr1_1745754     ZHar    C    G        0      0        2 
   1    chr1_1745754   Sample    C    G        0      0        2 
   1    chr1_1779006     AAsi    T    A      0.5      1        2 
   1    chr1_1779006     AKia    T    A        0      0        2 
   1    chr1_1779006     AOna    T    A        0      0        2 
   1    chr1_1779006     ASom    T    A        0      0        2 
   1    chr1_1779006     HCab    T    A        0      0        2 
   1    chr1_1779006     HPrz    T    A        0      0        2 
   1    chr1_1779006     ZBoe    T    A        0      0        2 
   1    chr1_1779006     ZGre    T    A        0      0        2 
   1    chr1_1779006     ZHar    T    A        0      0        2 
   1    chr1_1779006   Sample    T    A        0      0        2 
   1    chr1_1794864     AAsi    T    G        0      0        2 
   1    chr1_1794864     AKia    T    G        0      0        2 
   1    chr1_1794864     AOna    T    G      0.5      1        2 
   1    chr1_1794864     ASom    T    G        0      0        2 
   1    chr1_1794864     HCab    T    G        0      0        2 
   1    chr1_1794864     HPrz    T    G        0      0        2 
   1    chr1_1794864     ZBoe    T    G        0      0        2 
   1    chr1_1794864     ZGre    T    G        0      0        2 
   1    chr1_1794864     ZHar    T    G        0      0        2 
   1    chr1_1794864   Sample    T    G        0      0        2 
   1    chr1_1801019     AAsi    C    G        0      0        2 
   1    chr1_1801019     AKia    C    G        0      0        2 
   1    chr1_1801019     AOna    C    G        0      0        2 
   1    chr1_1801019     ASom    C    G        0      0        2 
   1    chr1_1801019     HCab    C    G        0      0        2 
   1    chr1_1801019     HPrz    C    G        0      0        2 
   1    chr1_1801019     ZBoe    C    G        0      0        2 
   1    chr1_1801019     ZGre    C    G        0      0        2 
   1    chr1_1801019     ZHar    C    G        1      2        2 
   1    chr1_1801019   Sample    C    G        0      0        2 
   1    chr1_1819548     AAsi    C    A        0      0        2 
   1    chr1_1819548     AKia    C    A        0      0        2 
   1    chr1_1819548     AOna    C    A      0.5      1        2 
   1    chr1_1819548     ASom    C    A        0      0        2 
   1    chr1_1819548     HCab    C    A        0      0        2 
   1    chr1_1819548     HPrz    C    A        0      0        2 
   1    chr1_1819548     ZBoe    C    A        0      0        2 
   1    chr1_1819548     ZGre    C    A        0      0        2 
   1    chr1_1819548     ZHar    C    A        0      0        2 
   1    chr1_1819548   Sample    C    A        0      0        2 
   1    chr1_1822235     AAsi    C    A        0      0        2 
   1    chr1_1822235     AKia    C    A        0      0        2 
   1    chr1_1822235     AOna    C    A        0      0        2 
   1    chr1_1822235     ASom    C    A        0      0        2 
   1    chr1_1822235     HCab    C    A        1      2        2 
   1    chr1_1822235     HPrz    C    A        1      2        2 
   1    chr1_1822235     ZBoe    C    A        0      0        2 
   1    chr1_1822235     ZGre    C    A        0      0        2 
   1    chr1_1822235     ZHar    C    A        0      0        2 
   1    chr1_1822235   Sample    C    A        1      2        2 
   1    chr1_1839477     AAsi    A    C        0      0        2 
   1    chr1_1839477     AKia    A    C        0      0        2 
   1    chr1_1839477     AOna    A    C      0.5      1        2 
   1    chr1_1839477     ASom    A    C        0      0        2 
   1    chr1_1839477     HCab    A    C        0      0        2 
   1    chr1_1839477     HPrz    A    C        0      0        2 
   1    chr1_1839477     ZBoe    A    C        0      0        2 
   1    chr1_1839477     ZGre    A    C        0      0        2 
   1    chr1_1839477     ZHar    A    C        0      0        2 
   1    chr1_1839477   Sample    A    C        0      0        2 
   1    chr1_1908419     AAsi    C    G        0      0        2 
   1    chr1_1908419     AKia    C    G        0      0        2 
   1    chr1_1908419     AOna    C    G        0      0        2 
   1    chr1_1908419     ASom    C    G        0      0        2 
   1    chr1_1908419     HCab    C    G        0      0        2 
   1    chr1_1908419     HPrz    C    G        0      0        2 
   1    chr1_1908419     ZBoe    C    G        0      0        2 
   1    chr1_1908419     ZGre    C    G        0      0        2 
   1    chr1_1908419     ZHar    C    G      0.5      1        2 
   1    chr1_1908419   Sample    C    G        0      0        2 
   1    chr1_1919238     AAsi    G    C        0      0        2 
   1    chr1_1919238     AKia    G    C        0      0        2 
   1    chr1_1919238     AOna    G    C        0      0        2 
   1    chr1_1919238     ASom    G    C        0      0        2 
   1    chr1_1919238     HCab    G    C        1      2        2 
   1    chr1_1919238     HPrz    G    C        1      2        2 
   1    chr1_1919238     ZBoe    G    C        0      0        2 
   1    chr1_1919238     ZGre    G    C        0      0        2 
   1    chr1_1919238     ZHar    G    C        0      0        2 
   1    chr1_1919238   Sample    G    C        1      2        2 
   1    chr1_1920532     AAsi    G    C        0      0        2 
   1    chr1_1920532     AKia    G    C        1      2        2 
   1    chr1_1920532     AOna    G    C        1      2        2 
   1    chr1_1920532     ASom    G    C        0      0        2 
   1    chr1_1920532     HCab    G    C        0      0        2 
   1    chr1_1920532     HPrz    G    C        0      0        2 
   1    chr1_1920532     ZBoe    G    C        0      0        2 
   1    chr1_1920532     ZGre    G    C        0      0        2 
   1    chr1_1920532     ZHar    G    C        0      0        2 
   1    chr1_1920532   Sample    G    C        0      0        2 
   1    chr1_1922989     AAsi    C    A        0      0        2 
   1    chr1_1922989     AKia    C    A        0      0        2 
   1    chr1_1922989     AOna    C    A        0      0        2 
   1    chr1_1922989     ASom    C    A        0      0        2 
   1    chr1_1922989     HCab    C    A        1      2        2 
   1    chr1_1922989     HPrz    C    A        1      2        2 
   1    chr1_1922989     ZBoe    C    A        0      0        2 
   1    chr1_1922989     ZGre    C    A        0      0        2 
   1    chr1_1922989     ZHar    C    A        0      0        2 
   1    chr1_1922989   Sample    C    A        1      2        2 
   1    chr1_1930936     AAsi    C    G        0      0        2 
   1    chr1_1930936     AKia    C    G        0      0        2 
   1    chr1_1930936     AOna    C    G        0      0        2 
   1    chr1_1930936     ASom    C    G        1      2        2 
   1    chr1_1930936     HCab    C    G        0      0        2 
   1    chr1_1930936     HPrz    C    G        0      0        2 
   1    chr1_1930936     ZBoe    C    G        0      0        2 
   1    chr1_1930936     ZGre    C    G        0      0        2 
   1    chr1_1930936     ZHar    C    G        0      0        2 
   1    chr1_1930936   Sample    C    G        0      0        2 
   1    chr1_1949780     AAsi    G    T        0      0        2 
   1    chr1_1949780     AKia    G    T        0      0        2 
   1    chr1_1949780     AOna    G    T        0      0        2 
   1    chr1_1949780     ASom    G    T        0      0        2 
   1    chr1_1949780     HCab    G    T        1      2        2 
   1    chr1_1949780     HPrz    G    T        1      2        2 
   1    chr1_1949780     ZBoe    G    T        0      0        2 
   1    chr1_1949780     ZGre    G    T        0      0        2 
   1    chr1_1949780     ZHar    G    T        0      0        2 
   1    chr1_1949780   Sample    G    T        1      2        2 
   1    chr1_1990003     AAsi    T    A        1      2        2 
   1    chr1_1990003     AKia    T    A        1      2        2 
   1    chr1_1990003     AOna    T    A        0      0        2 
   1    chr1_1990003     ASom    T    A        1      2        2 
   1    chr1_1990003     HCab    T    A        0      0        2 
   1    chr1_1990003     HPrz    T    A        0      0        2 
   1    chr1_1990003     ZBoe    T    A        0      0        2 
   1    chr1_1990003     ZGre    T    A        0      0        2 
   1    chr1_1990003     ZHar    T    A        0      0        2 
   1    chr1_1990003   Sample    T    A        0      0        2 
   1    chr1_1991254     AAsi    C    G        0      0        2 
   1    chr1_1991254     AKia    C    G        0      0        2 
   1    chr1_1991254     AOna    C    G        0      0        2 
   1    chr1_1991254     ASom    C    G        0      0        2 
   1    chr1_1991254     HCab    C    G        0      0        2 
   1    chr1_1991254     HPrz    C    G        0      0        2 
   1    chr1_1991254     ZBoe    C    G        0      0        2 
   1    chr1_1991254     ZGre    C    G        1      2        2 
   1    chr1_1991254     ZHar    C    G        0      0        2 
   1    chr1_1991254   Sample    C    G        0      0        2 
   1    chr1_1993313     AAsi    T    G        0      0        2 
   1    chr1_1993313     AKia    T    G        1      2        2 
   1    chr1_1993313     AOna    T    G        0      0        2 
   1    chr1_1993313     ASom    T    G        0      0        2 
   1    chr1_1993313     HCab    T    G        1      2        2 
   1    chr1_1993313     HPrz    T    G        1      2        2 
   1    chr1_1993313     ZBoe    T    G        0      0        2 
   1    chr1_1993313     ZGre    T    G        0      0        2 
   1    chr1_1993313     ZHar    T    G        0      0        2 
   1    chr1_1993313   Sample    T    G        1      2        2 
   1    chr1_1996241     AAsi    T    G        0      0        2 
   1    chr1_1996241     AKia    T    G        0      0        2 
   1    chr1_1996241     AOna    T    G        0      0        2 
   1    chr1_1996241     ASom    T    G        0      0        2 
   1    chr1_1996241     HCab    T    G        1      2        2 
   1    chr1_1996241     HPrz    T    G        1      2        2 
   1    chr1_1996241     ZBoe    T    G        0      0        2 
   1    chr1_1996241     ZGre    T    G        0      0        2 
   1    chr1_1996241     ZHar    T    G        0      0        2 
   1    chr1_1996241   Sample    T    G        1      2        2 
   1    chr1_1997403     AAsi    T    A        0      0        2 
   1    chr1_1997403     AKia    T    A        0      0        2 
   1    chr1_1997403     AOna    T    A        0      0        2 
   1    chr1_1997403     ASom    T    A        0      0        2 
   1    chr1_1997403     HCab    T    A        0      0        2 
   1    chr1_1997403     HPrz    T    A        0      0        2 
   1    chr1_1997403     ZBoe    T    A      0.5      1        2 
   1    chr1_1997403     ZGre    T    A        0      0        2 
   1    chr1_1997403     ZHar    T    A        0      0        2 
   1    chr1_1997403   Sample    T    A        0      0        2 
   1    chr1_1999864     AAsi    C    G        0      0        2 
   1    chr1_1999864     AKia    C    G        0      0        2 
   1    chr1_1999864     AOna    C    G        0      0        2 
   1    chr1_1999864     ASom    C    G        0      0        2 
   1    chr1_1999864     HCab    C    G        1      2        2 
   1    chr1_1999864     HPrz    C    G        1      2        2 
   1    chr1_1999864     ZBoe    C    G        0      0        2 
   1    chr1_1999864     ZGre    C    G        0      0        2 
   1    chr1_1999864     ZHar    C    G        0      0        2 
   1    chr1_1999864   Sample    C    G        1      2        2 
   1    chr1_2010603     AAsi    C    A      0.5      1        2 
   1    chr1_2010603     AKia    C    A        0      0        2 
   1    chr1_2010603     AOna    C    A        0      0        2 
   1    chr1_2010603     ASom    C    A        1      2        2 
   1    chr1_2010603     HCab    C    A        0      0        2 
   1    chr1_2010603     HPrz    C    A        0      0        2 
   1    chr1_2010603     ZBoe    C    A        0      0        2 
   1    chr1_2010603     ZGre    C    A        0      0        2 
   1    chr1_2010603     ZHar    C    A        0      0        2 
   1    chr1_2010603   Sample    C    A        0      0        2 
   1    chr1_2011621     AAsi    C    G        0      0        2 
   1    chr1_2011621     AKia    C    G        0      0        2 
   1    chr1_2011621     AOna    C    G        0      0        2 
   1    chr1_2011621     ASom    C    G        0      0        2 
   1    chr1_2011621     HCab    C    G        1      2        2 
   1    chr1_2011621     HPrz    C    G        1      2        2 
   1    chr1_2011621     ZBoe    C    G        0      0        2 
   1    chr1_2011621     ZGre    C    G        0      0        2 
   1    chr1_2011621     ZHar    C    G        0      0        2 
   1    chr1_2011621   Sample    C    G        1      2        2 
   1    chr1_2023978     AAsi    T    G        0      0        2 
   1    chr1_2023978     AKia    T    G        0      0        2 
   1    chr1_2023978     AOna    T    G        0      0        2 
   1    chr1_2023978     ASom    T    G        0      0        2 
   1    chr1_2023978     HCab    T    G        1      2        2 
   1    chr1_2023978     HPrz    T    G        1      2        2 
   1    chr1_2023978     ZBoe    T    G        0      0        2 
   1    chr1_2023978     ZGre    T    G        0      0        2 
   1    chr1_2023978     ZHar    T    G        0      0        2 
   1    chr1_2023978   Sample    T    G        1      2        2 
   1    chr1_2032483     AAsi    G    C      0.5      1        2 
   1    chr1_2032483     AKia    G    C        0      0        2 
   1    chr1_2032483     AOna    G    C        0      0        2 
   1    chr1_2032483     ASom    G    C        0      0        2 
   1    chr1_2032483     HCab    G    C        0      0        2 
   1    chr1_2032483     HPrz    G    C        0      0        2 
   1    chr1_2032483     ZBoe    G    C        0      0        2 
   1    chr1_2032483     ZGre    G    C        0      0        2 
   1    chr1_2032483     ZHar    G    C        0      0        2 
   1    chr1_2032483   Sample    G    C        0      0        2 
   1    chr1_2041933     AAsi    T    G        0      0        2 
   1    chr1_2041933     AKia    T    G        0      0        2 
   1    chr1_2041933     AOna    T    G        0      0        2 
   1    chr1_2041933     ASom    T    G        0      0        2 
   1    chr1_2041933     HCab    T    G        0      0        2 
   1    chr1_2041933     HPrz    T    G        0      0        2 
   1    chr1_2041933     ZBoe    T    G      0.5      1        2 
   1    chr1_2041933     ZGre    T    G        0      0        2 
   1    chr1_2041933     ZHar    T    G        0      0        2 
   1    chr1_2041933   Sample    T    G        0      0        2 
   1    chr1_2047955     AAsi    G    C        0      0        2 
   1    chr1_2047955     AKia    G    C      0.5      1        2 
   1    chr1_2047955     AOna    G    C        0      0        2 
   1    chr1_2047955     ASom    G    C        0      0        2 
   1    chr1_2047955     HCab    G    C        0      0        2 
   1    chr1_2047955     HPrz    G    C        0      0        2 
   1    chr1_2047955     ZBoe    G    C        0      0        2 
   1    chr1_2047955     ZGre    G    C        0      0        2 
   1    chr1_2047955     ZHar    G    C        0      0        2 
   1    chr1_2047955   Sample    G    C        0      0        2 
   1    chr1_2050304     AAsi    C    A        0      0        2 
   1    chr1_2050304     AKia    C    A        1      2        2 
   1    chr1_2050304     AOna    C    A        1      2        2 
   1    chr1_2050304     ASom    C    A        0      0        2 
   1    chr1_2050304     HCab    C    A        0      0        2 
   1    chr1_2050304     HPrz    C    A        0      0        2 
   1    chr1_2050304     ZBoe    C    A        0      0        2 
   1    chr1_2050304     ZGre    C    A        0      0        2 
   1    chr1_2050304     ZHar    C    A        0      0        2 
   1    chr1_2050304   Sample    C    A        0      0        2 
   1    chr1_2061543     AAsi    A    T        0      0        2 
   1    chr1_2061543     AKia    A    T        0      0        2 
   1    chr1_2061543     AOna    A    T        0      0        2 
   1    chr1_2061543     ASom    A    T        0      0        2 
   1    chr1_2061543     HCab    A    T        1      2        2 
   1    chr1_2061543     HPrz    A    T        1      2        2 
   1    chr1_2061543     ZBoe    A    T        0      0        2 
   1    chr1_2061543     ZGre    A    T        0      0        2 
   1    chr1_2061543     ZHar    A    T        0      0        2 
   1    chr1_2061543   Sample    A    T        1      2        2 
   1    chr1_2063476     AAsi    G    C        0      0        2 
   1    chr1_2063476     AKia    G    C        0      0        2 
   1    chr1_2063476     AOna    G    C        0      0        2 
   1    chr1_2063476     ASom    G    C        0      0        2 
   1    chr1_2063476     HCab    G    C        0      0        2 
   1    chr1_2063476     HPrz    G    C        0      0        2 
   1    chr1_2063476     ZBoe    G    C        0      0        2 
   1    chr1_2063476     ZGre    G    C        0      0        2 
   1    chr1_2063476     ZHar    G    C      0.5      1        2 
   1    chr1_2063476   Sample    G    C        0      0        2 
   1    chr1_2075249     AAsi    C    G      0.5      1        2 
   1    chr1_2075249     AKia    C    G        0      0        2 
   1    chr1_2075249     AOna    C    G        0      0        2 
   1    chr1_2075249     ASom    C    G        1      2        2 
   1    chr1_2075249     HCab    C    G        0      0        2 
   1    chr1_2075249     HPrz    C    G        0      0        2 
   1    chr1_2075249     ZBoe    C    G        0      0        2 
   1    chr1_2075249     ZGre    C    G        0      0        2 
   1    chr1_2075249     ZHar    C    G        0      0        2 
   1    chr1_2075249   Sample    C    G        0      0        2 
   1    chr1_2083887     AAsi    T    G        0      0        2 
   1    chr1_2083887     AKia    T    G        0      0        2 
   1    chr1_2083887     AOna    T    G      0.5      1        2 
   1    chr1_2083887     ASom    T    G        0      0        2 
   1    chr1_2083887     HCab    T    G        0      0        2 
   1    chr1_2083887     HPrz    T    G        0      0        2 
   1    chr1_2083887     ZBoe    T    G        0      0        2 
   1    chr1_2083887     ZGre    T    G        0      0        2 
   1    chr1_2083887     ZHar    T    G        0      0        2 
   1    chr1_2083887   Sample    T    G        0      0        2 
   1    chr1_2106320     AAsi    C    A        0      0        2 
   1    chr1_2106320     AKia    C    A        0      0        2 
   1    chr1_2106320     AOna    C    A        0      0        2 
   1    chr1_2106320     ASom    C    A        0      0        2 
   1    chr1_2106320     HCab    C    A        1      2        2 
   1    chr1_2106320     HPrz    C    A        1      2        2 
   1    chr1_2106320     ZBoe    C    A        0      0        2 
   1    chr1_2106320     ZGre    C    A        0      0        2 
   1    chr1_2106320     ZHar    C    A        0      0        2 
   1    chr1_2106320   Sample    C    A        1      2        2 
   1    chr1_2115517     AAsi    G    C        0      0        2 
   1    chr1_2115517     AKia    G    C        0      0        2 
   1    chr1_2115517     AOna    G    C        0      0        2 
   1    chr1_2115517     ASom    G    C        0      0        2 
   1    chr1_2115517     HCab    G    C        1      2        2 
   1    chr1_2115517     HPrz    G    C        1      2        2 
   1    chr1_2115517     ZBoe    G    C        0      0        2 
   1    chr1_2115517     ZGre    G    C        0      0        2 
   1    chr1_2115517     ZHar    G    C        0      0        2 
   1    chr1_2115517   Sample    G    C        1      2        2 
   1    chr1_2116768     AAsi    A    C        0      0        2 
   1    chr1_2116768     AKia    A    C        1      2        2 
   1    chr1_2116768     AOna    A    C        0      0        2 
   1    chr1_2116768     ASom    A    C        0      0        2 
   1    chr1_2116768     HCab    A    C        0      0        2 
   1    chr1_2116768     HPrz    A    C        0      0        2 
   1    chr1_2116768     ZBoe    A    C        0      0        2 
   1    chr1_2116768     ZGre    A    C        0      0        2 
   1    chr1_2116768     ZHar    A    C        0      0        2 
   1    chr1_2116768   Sample    A    C        0      0        2 
   1    chr1_2126346     AAsi    A    C        0      0        2 
   1    chr1_2126346     AKia    A    C        0      0        2 
   1    chr1_2126346     AOna    A    C        0      0        2 
   1    chr1_2126346     ASom    A    C        0      0        2 
   1    chr1_2126346     HCab    A    C        1      2        2 
   1    chr1_2126346     HPrz    A    C        1      2        2 
   1    chr1_2126346     ZBoe    A    C      0.5      1        2 
   1    chr1_2126346     ZGre    A    C        0      0        2 
   1    chr1_2126346     ZHar    A    C        0      0        2 
   1    chr1_2126346   Sample    A    C        1      2        2 
   1    chr1_2173682     AAsi    C    G        0      0        2 
   1    chr1_2173682     AKia    C    G        0      0        2 
   1    chr1_2173682     AOna    C    G        0      0        2 
   1    chr1_2173682     ASom    C    G        0      0        2 
   1    chr1_2173682     HCab    C    G        0      0        2 
   1    chr1_2173682     HPrz    C    G        0      0        2 
   1    chr1_2173682     ZBoe    C    G        0      0        2 
   1    chr1_2173682     ZGre    C    G        0      0        2 
   1    chr1_2173682     ZHar    C    G        1      2        2 
   1    chr1_2173682   Sample    C    G        0      0        2 
   1    chr1_2194183     AAsi    G    C        0      0        2 
   1    chr1_2194183     AKia    G    C        1      2        2 
   1    chr1_2194183     AOna    G    C        0      0        2 
   1    chr1_2194183     ASom    G    C        0      0        2 
   1    chr1_2194183     HCab    G    C        0      0        2 
   1    chr1_2194183     HPrz    G    C        0      0        2 
   1    chr1_2194183     ZBoe    G    C        0      0        2 
   1    chr1_2194183     ZGre    G    C        0      0        2 
   1    chr1_2194183     ZHar    G    C        0      0        2 
   1    chr1_2194183   Sample    G    C        0      0        2 
   1    chr1_2198795     AAsi    A    C        0      0        2 
   1    chr1_2198795     AKia    A    C        0      0        2 
   1    chr1_2198795     AOna    A    C        0      0        2 
   1    chr1_2198795     ASom    A    C        0      0        2 
   1    chr1_2198795     HCab    A    C        0      0        2 
   1    chr1_2198795     HPrz    A    C        0      0        2 
   1    chr1_2198795     ZBoe    A    C      0.5      1        2 
   1    chr1_2198795     ZGre    A    C        0      0        2 
   1    chr1_2198795     ZHar    A    C        0      0        2 
   1    chr1_2198795   Sample    A    C        0      0        2 
   1    chr1_2199827     AAsi    T    G        1      2        2 
   1    chr1_2199827     AKia    T    G        0      0        2 
   1    chr1_2199827     AOna    T    G        0      0        2 
   1    chr1_2199827     ASom    T    G        1      2        2 
   1    chr1_2199827     HCab    T    G        0      0        2 
   1    chr1_2199827     HPrz    T    G        0      0        2 
   1    chr1_2199827     ZBoe    T    G        0      0        2 
   1    chr1_2199827     ZGre    T    G        0      0        2 
   1    chr1_2199827     ZHar    T    G        0      0        2 
   1    chr1_2199827   Sample    T    G        0      0        2 
   1    chr1_2200275     AAsi    T    G        0      0        2 
   1    chr1_2200275     AKia    T    G        0      0        2 
   1    chr1_2200275     AOna    T    G      0.5      1        2 
   1    chr1_2200275     ASom    T    G        0      0        2 
   1    chr1_2200275     HCab    T    G        0      0        2 
   1    chr1_2200275     HPrz    T    G        0      0        2 
   1    chr1_2200275     ZBoe    T    G        0      0        2 
   1    chr1_2200275     ZGre    T    G        0      0        2 
   1    chr1_2200275     ZHar    T    G        0      0        2 
   1    chr1_2200275   Sample    T    G        0      0        2 
   1    chr1_2207919     AAsi    A    T        0      0        2 
   1    chr1_2207919     AKia    A    T        0      0        2 
   1    chr1_2207919     AOna    A    T        0      0        2 
   1    chr1_2207919     ASom    A    T        0      0        2 
   1    chr1_2207919     HCab    A    T        1      2        2 
   1    chr1_2207919     HPrz    A    T        1      2        2 
   1    chr1_2207919     ZBoe    A    T        0      0        2 
   1    chr1_2207919     ZGre    A    T        0      0        2 
   1    chr1_2207919     ZHar    A    T        0      0        2 
   1    chr1_2207919   Sample    A    T        1      2        2 
   1    chr1_2214408     AAsi    T    A        1      2        2 
   1    chr1_2214408     AKia    T    A        0      0        2 
   1    chr1_2214408     AOna    T    A        0      0        2 
   1    chr1_2214408     ASom    T    A        1      2        2 
   1    chr1_2214408     HCab    T    A        0      0        2 
   1    chr1_2214408     HPrz    T    A        0      0        2 
   1    chr1_2214408     ZBoe    T    A        0      0        2 
   1    chr1_2214408     ZGre    T    A        0      0        2 
   1    chr1_2214408     ZHar    T    A        0      0        2 
   1    chr1_2214408   Sample    T    A        0      0        2 
   1    chr1_2222017     AAsi    C    A        0      0        2 
   1    chr1_2222017     AKia    C    A        0      0        2 
   1    chr1_2222017     AOna    C    A        0      0        2 
   1    chr1_2222017     ASom    C    A        0      0        2 
   1    chr1_2222017     HCab    C    A        0      0        2 
   1    chr1_2222017     HPrz    C    A        0      0        2 
   1    chr1_2222017     ZBoe    C    A        0      0        2 
   1    chr1_2222017     ZGre    C    A        0      0        2 
   1    chr1_2222017     ZHar    C    A      0.5      1        2 
   1    chr1_2222017   Sample    C    A        0      0        2 
   1    chr1_2236532     AAsi    A    T        0      0        2 
   1    chr1_2236532     AKia    A    T        0      0        2 
   1    chr1_2236532     AOna    A    T        0      0        2 
   1    chr1_2236532     ASom    A    T        0      0        2 
   1    chr1_2236532     HCab    A    T        0      0        2 
   1    chr1_2236532     HPrz    A    T        0      0        2 
   1    chr1_2236532     ZBoe    A    T        0      0        2 
   1    chr1_2236532     ZGre    A    T        0      0        2 
   1    chr1_2236532     ZHar    A    T      0.5      1        2 
   1    chr1_2236532   Sample    A    T        0      0        2 
   1    chr1_2238237     AAsi    T    G        0      0        2 
   1    chr1_2238237     AKia    T    G        1      2        2 
   1    chr1_2238237     AOna    T    G      0.5      1        2 
   1    chr1_2238237     ASom    T    G        0      0        2 
   1    chr1_2238237     HCab    T    G        0      0        2 
   1    chr1_2238237     HPrz    T    G        0      0        2 
   1    chr1_2238237     ZBoe    T    G        0      0        2 
   1    chr1_2238237     ZGre    T    G        0      0        2 
   1    chr1_2238237     ZHar    T    G        0      0        2 
   1    chr1_2238237   Sample    T    G        0      0        2 
   1    chr1_2249274     AAsi    G    T        1      2        2 
   1    chr1_2249274     AKia    G    T        0      0        2 
   1    chr1_2249274     AOna    G    T        0      0        2 
   1    chr1_2249274     ASom    G    T        1      2        2 
   1    chr1_2249274     HCab    G    T        0      0        2 
   1    chr1_2249274     HPrz    G    T        0      0        2 
   1    chr1_2249274     ZBoe    G    T        0      0        2 
   1    chr1_2249274     ZGre    G    T        0      0        2 
   1    chr1_2249274     ZHar    G    T        0      0        2 
   1    chr1_2249274   Sample    G    T        0      0        2 
   1    chr1_2275070     AAsi    A    C      0.5      1        2 
   1    chr1_2275070     AKia    A    C        0      0        2 
   1    chr1_2275070     AOna    A    C        0      0        2 
   1    chr1_2275070     ASom    A    C        0      0        2 
   1    chr1_2275070     HCab    A    C        0      0        2 
   1    chr1_2275070     HPrz    A    C        0      0        2 
   1    chr1_2275070     ZBoe    A    C        0      0        2 
   1    chr1_2275070     ZGre    A    C        0      0        2 
   1    chr1_2275070     ZHar    A    C        0      0        2 
   1    chr1_2275070   Sample    A    C        0      0        2 
   1    chr1_2286375     AAsi    T    G        0      0        2 
   1    chr1_2286375     AKia    T    G        0      0        2 
   1    chr1_2286375     AOna    T    G        0      0        2 
   1    chr1_2286375     ASom    T    G        0      0        2 
   1    chr1_2286375     HCab    T    G        0      0        2 
   1    chr1_2286375     HPrz    T    G        0      0        2 
   1    chr1_2286375     ZBoe    T    G        0      0        2 
   1    chr1_2286375     ZGre    T    G        0      0        2 
   1    chr1_2286375     ZHar    T    G      0.5      1        2 
   1    chr1_2286375   Sample    T    G        0      0        2 
   1    chr1_2287358     AAsi    T    A        0      0        2 
   1    chr1_2287358     AKia    T    A        0      0        2 
   1    chr1_2287358     AOna    T    A        0      0        2 
   1    chr1_2287358     ASom    T    A        0      0        2 
   1    chr1_2287358     HCab    T    A        1      2        2 
   1    chr1_2287358     HPrz    T    A        1      2        2 
   1    chr1_2287358     ZBoe    T    A        0      0        2 
   1    chr1_2287358     ZGre    T    A        0      0        2 
   1    chr1_2287358     ZHar    T    A        0      0        2 
   1    chr1_2287358   Sample    T    A        1      2        2 
   1    chr1_2292869     AAsi    G    C        0      0        2 
   1    chr1_2292869     AKia    G    C        0      0        2 
   1    chr1_2292869     AOna    G    C        0      0        2 
   1    chr1_2292869     ASom    G    C        0      0        2 
   1    chr1_2292869     HCab    G    C        1      2        2 
   1    chr1_2292869     HPrz    G    C        1      2        2 
   1    chr1_2292869     ZBoe    G    C        0      0        2 
   1    chr1_2292869     ZGre    G    C        0      0        2 
   1    chr1_2292869     ZHar    G    C        0      0        2 
   1    chr1_2292869   Sample    G    C        1      2        2 
   1    chr1_2297780     AAsi    C    G        0      0        2 
   1    chr1_2297780     AKia    C    G        1      2        2 
   1    chr1_2297780     AOna    C    G        0      0        2 
   1    chr1_2297780     ASom    C    G        0      0        2 
   1    chr1_2297780     HCab    C    G        0      0        2 
   1    chr1_2297780     HPrz    C    G        0      0        2 
   1    chr1_2297780     ZBoe    C    G        0      0        2 
   1    chr1_2297780     ZGre    C    G        0      0        2 
   1    chr1_2297780     ZHar    C    G        0      0        2 
   1    chr1_2297780   Sample    C    G        0      0        2 
   1    chr1_2300902     AAsi    G    C        0      0        2 
   1    chr1_2300902     AKia    G    C        0      0        2 
   1    chr1_2300902     AOna    G    C        0      0        2 
   1    chr1_2300902     ASom    G    C        0      0        2 
   1    chr1_2300902     HCab    G    C        0      0        2 
   1    chr1_2300902     HPrz    G    C        0      0        2 
   1    chr1_2300902     ZBoe    G    C      0.5      1        2 
   1    chr1_2300902     ZGre    G    C        0      0        2 
   1    chr1_2300902     ZHar    G    C        0      0        2 
   1    chr1_2300902   Sample    G    C        0      0        2 
   1    chr1_2303445     AAsi    C    A        0      0        2 
   1    chr1_2303445     AKia    C    A        1      2        2 
   1    chr1_2303445     AOna    C    A      0.5      1        2 
   1    chr1_2303445     ASom    C    A        0      0        2 
   1    chr1_2303445     HCab    C    A        0      0        2 
   1    chr1_2303445     HPrz    C    A        0      0        2 
   1    chr1_2303445     ZBoe    C    A        0      0        2 
   1    chr1_2303445     ZGre    C    A        0      0        2 
   1    chr1_2303445     ZHar    C    A        0      0        2 
   1    chr1_2303445   Sample    C    A        0      0        2 
   1    chr1_2316081     AAsi    A    C        0      0        2 
   1    chr1_2316081     AKia    A    C        0      0        2 
   1    chr1_2316081     AOna    A    C        0      0        2 
   1    chr1_2316081     ASom    A    C        0      0        2 
   1    chr1_2316081     HCab    A    C        0      0        2 
   1    chr1_2316081     HPrz    A    C        0      0        2 
   1    chr1_2316081     ZBoe    A    C        0      0        2 
   1    chr1_2316081     ZGre    A    C        0      0        2 
   1    chr1_2316081     ZHar    A    C        1      2        2 
   1    chr1_2316081   Sample    A    C        0      0        2 
   1    chr1_2335801     AAsi    G    T        0      0        2 
   1    chr1_2335801     AKia    G    T        0      0        2 
   1    chr1_2335801     AOna    G    T        0      0        2 
   1    chr1_2335801     ASom    G    T        0      0        2 
   1    chr1_2335801     HCab    G    T        1      2        2 
   1    chr1_2335801     HPrz    G    T        1      2        2 
   1    chr1_2335801     ZBoe    G    T        0      0        2 
   1    chr1_2335801     ZGre    G    T        0      0        2 
   1    chr1_2335801     ZHar    G    T        0      0        2 
   1    chr1_2335801   Sample    G    T        1      2        2 
   1    chr1_2356696     AAsi    C    A        1      2        2 
   1    chr1_2356696     AKia    C    A        0      0        2 
   1    chr1_2356696     AOna    C    A        0      0        2 
   1    chr1_2356696     ASom    C    A        1      2        2 
   1    chr1_2356696     HCab    C    A        0      0        2 
   1    chr1_2356696     HPrz    C    A        0      0        2 
   1    chr1_2356696     ZBoe    C    A        0      0        2 
   1    chr1_2356696     ZGre    C    A        0      0        2 
   1    chr1_2356696     ZHar    C    A        0      0        2 
   1    chr1_2356696   Sample    C    A        0      0        2 
   1    chr1_2370129     AAsi    C    G        0      0        2 
   1    chr1_2370129     AKia    C    G        0      0        2 
   1    chr1_2370129     AOna    C    G        0      0        2 
   1    chr1_2370129     ASom    C    G        0      0        2 
   1    chr1_2370129     HCab    C    G        1      2        2 
   1    chr1_2370129     HPrz    C    G      0.5      1        2 
   1    chr1_2370129     ZBoe    C    G        0      0        2 
   1    chr1_2370129     ZGre    C    G        0      0        2 
   1    chr1_2370129     ZHar    C    G        0      0        2 
   1    chr1_2370129   Sample    C    G        1      2        2 
   1    chr1_2370971     AAsi    A    C        0      0        2 
   1    chr1_2370971     AKia    A    C        0      0        2 
   1    chr1_2370971     AOna    A    C        0      0        2 
   1    chr1_2370971     ASom    A    C        0      0        2 
   1    chr1_2370971     HCab    A    C        0      0        2 
   1    chr1_2370971     HPrz    A    C      0.5      1        2 
   1    chr1_2370971     ZBoe    A    C        0      0        2 
   1    chr1_2370971     ZGre    A    C        0      0        2 
   1    chr1_2370971     ZHar    A    C        0      0        2 
   1    chr1_2370971   Sample    A    C        0      0        2 
   1    chr1_2382139     AAsi    T    G        1      2        2 
   1    chr1_2382139     AKia    T    G        0      0        2 
   1    chr1_2382139     AOna    T    G        0      0        2 
   1    chr1_2382139     ASom    T    G        1      2        2 
   1    chr1_2382139     HCab    T    G        0      0        2 
   1    chr1_2382139     HPrz    T    G        0      0        2 
   1    chr1_2382139     ZBoe    T    G        0      0        2 
   1    chr1_2382139     ZGre    T    G        0      0        2 
   1    chr1_2382139     ZHar    T    G        0      0        2 
   1    chr1_2382139   Sample    T    G        0      0        2 
   1    chr1_2382490     AAsi    T    G        0      0        2 
   1    chr1_2382490     AKia    T    G        0      0        2 
   1    chr1_2382490     AOna    T    G        0      0        2 
   1    chr1_2382490     ASom    T    G        0      0        2 
   1    chr1_2382490     HCab    T    G        1      2        2 
   1    chr1_2382490     HPrz    T    G      0.5      1        2 
   1    chr1_2382490     ZBoe    T    G        0      0        2 
   1    chr1_2382490     ZGre    T    G        0      0        2 
   1    chr1_2382490     ZHar    T    G        0      0        2 
   1    chr1_2382490   Sample    T    G        1      2        2 
   1    chr1_2431148     AAsi    A    T        0      0        2 
   1    chr1_2431148     AKia    A    T        0      0        2 
   1    chr1_2431148     AOna    A    T        0      0        2 
   1    chr1_2431148     ASom    A    T        0      0        2 
   1    chr1_2431148     HCab    A    T        1      2        2 
   1    chr1_2431148     HPrz    A    T        1      2        2 
   1    chr1_2431148     ZBoe    A    T        0      0        2 
   1    chr1_2431148     ZGre    A    T        0      0        2 
   1    chr1_2431148     ZHar    A    T        0      0        2 
   1    chr1_2431148   Sample    A    T        1      2        2 
   1    chr1_2437767     AAsi    G    C        0      0        2 
   1    chr1_2437767     AKia    G    C        1      2        2 
   1    chr1_2437767     AOna    G    C      0.5      1        2 
   1    chr1_2437767     ASom    G    C        0      0        2 
   1    chr1_2437767     HCab    G    C        0      0        2 
   1    chr1_2437767     HPrz    G    C        0      0        2 
   1    chr1_2437767     ZBoe    G    C        0      0        2 
   1    chr1_2437767     ZGre    G    C        0      0        2 
   1    chr1_2437767     ZHar    G    C        0      0        2 
   1    chr1_2437767   Sample    G    C        0      0        2 
   1    chr1_2443494     AAsi    G    T        0      0        2 
   1    chr1_2443494     AKia    G    T        0      0        2 
   1    chr1_2443494     AOna    G    T        0      0        2 
   1    chr1_2443494     ASom    G    T        0      0        2 
   1    chr1_2443494     HCab    G    T        0      0        2 
   1    chr1_2443494     HPrz    G    T      0.5      1        2 
   1    chr1_2443494     ZBoe    G    T        0      0        2 
   1    chr1_2443494     ZGre    G    T        0      0        2 
   1    chr1_2443494     ZHar    G    T        0      0        2 
   1    chr1_2443494   Sample    G    T        1      2        2 
   1    chr1_2448346     AAsi    A    T        1      2        2 
   1    chr1_2448346     AKia    A    T        0      0        2 
   1    chr1_2448346     AOna    A    T        0      0        2 
   1    chr1_2448346     ASom    A    T        1      2        2 
   1    chr1_2448346     HCab    A    T        0      0        2 
   1    chr1_2448346     HPrz    A    T        0      0        2 
   1    chr1_2448346     ZBoe    A    T        0      0        2 
   1    chr1_2448346     ZGre    A    T        0      0        2 
   1    chr1_2448346     ZHar    A    T        0      0        2 
   1    chr1_2448346   Sample    A    T        0      0        2 
   1    chr1_2451657     AAsi    C    G        0      0        2 
   1    chr1_2451657     AKia    C    G        0      0        2 
   1    chr1_2451657     AOna    C    G        0      0        2 
   1    chr1_2451657     ASom    C    G        0      0        2 
   1    chr1_2451657     HCab    C    G        0      0        2 
   1    chr1_2451657     HPrz    C    G        0      0        2 
   1    chr1_2451657     ZBoe    C    G      0.5      1        2 
   1    chr1_2451657     ZGre    C    G        0      0        2 
   1    chr1_2451657     ZHar    C    G        0      0        2 
   1    chr1_2451657   Sample    C    G        0      0        2 
   1    chr1_2458434     AAsi    C    A        0      0        2 
   1    chr1_2458434     AKia    C    A        0      0        2 
   1    chr1_2458434     AOna    C    A        0      0        2 
   1    chr1_2458434     ASom    C    A        0      0        2 
   1    chr1_2458434     HCab    C    A      0.5      1        2 
   1    chr1_2458434     HPrz    C    A        0      0        2 
   1    chr1_2458434     ZBoe    C    A        0      0        2 
   1    chr1_2458434     ZGre    C    A        0      0        2 
   1    chr1_2458434     ZHar    C    A        0      0        2 
   1    chr1_2458434   Sample    C    A        0      0        2 
   1    chr1_2459901     AAsi    G    T        0      0        2 
   1    chr1_2459901     AKia    G    T        0      0        2 
   1    chr1_2459901     AOna    G    T        0      0        2 
   1    chr1_2459901     ASom    G    T        0      0        2 
   1    chr1_2459901     HCab    G    T        1      2        2 
   1    chr1_2459901     HPrz    G    T        1      2        2 
   1    chr1_2459901     ZBoe    G    T        0      0        2 
   1    chr1_2459901     ZGre    G    T        0      0        2 
   1    chr1_2459901     ZHar    G    T        0      0        2 
   1    chr1_2459901   Sample    G    T        1      2        2 
   1    chr1_2462190     AAsi    G    T        0      0        2 
   1    chr1_2462190     AKia    G    T        0      0        2 
   1    chr1_2462190     AOna    G    T        0      0        2 
   1    chr1_2462190     ASom    G    T        0      0        2 
   1    chr1_2462190     HCab    G    T        1      2        2 
   1    chr1_2462190     HPrz    G    T        1      2        2 
   1    chr1_2462190     ZBoe    G    T        0      0        2 
   1    chr1_2462190     ZGre    G    T        0      0        2 
   1    chr1_2462190     ZHar    G    T        0      0        2 
   1    chr1_2462190   Sample    G    T        1      2        2 
   1    chr1_2465440     AAsi    G    T        0      0        2 
   1    chr1_2465440     AKia    G    T        0      0        2 
   1    chr1_2465440     AOna    G    T        0      0        2 
   1    chr1_2465440     ASom    G    T        0      0        2 
   1    chr1_2465440     HCab    G    T        1      2        2 
   1    chr1_2465440     HPrz    G    T        1      2        2 
   1    chr1_2465440     ZBoe    G    T        0      0        2 
   1    chr1_2465440     ZGre    G    T        0      0        2 
   1    chr1_2465440     ZHar    G    T        0      0        2 
   1    chr1_2465440   Sample    G    T        1      2        2 
   1    chr1_2467211     AAsi    C    A        0      0        2 
   1    chr1_2467211     AKia    C    A        0      0        2 
   1    chr1_2467211     AOna    C    A        0      0        2 
   1    chr1_2467211     ASom    C    A        0      0        2 
   1    chr1_2467211     HCab    C    A        1      2        2 
   1    chr1_2467211     HPrz    C    A        1      2        2 
   1    chr1_2467211     ZBoe    C    A        0      0        2 
   1    chr1_2467211     ZGre    C    A        0      0        2 
   1    chr1_2467211     ZHar    C    A        0      0        2 
   1    chr1_2467211   Sample    C    A        1      2        2 
   1    chr1_2483276     AAsi    A    C        0      0        2 
   1    chr1_2483276     AKia    A    C        0      0        2 
   1    chr1_2483276     AOna    A    C        0      0        2 
   1    chr1_2483276     ASom    A    C        0      0        2 
   1    chr1_2483276     HCab    A    C        0      0        2 
   1    chr1_2483276     HPrz    A    C      0.5      1        2 
   1    chr1_2483276     ZBoe    A    C        0      0        2 
   1    chr1_2483276     ZGre    A    C        0      0        2 
   1    chr1_2483276     ZHar    A    C        0      0        2 
   1    chr1_2483276   Sample    A    C        0      0        2 
   1    chr1_2485539     AAsi    C    A        0      0        2 
   1    chr1_2485539     AKia    C    A        0      0        2 
   1    chr1_2485539     AOna    C    A        0      0        2 
   1    chr1_2485539     ASom    C    A        0      0        2 
   1    chr1_2485539     HCab    C    A        0      0        2 
   1    chr1_2485539     HPrz    C    A        0      0        2 
   1    chr1_2485539     ZBoe    C    A      0.5      1        2 
   1    chr1_2485539     ZGre    C    A        0      0        2 
   1    chr1_2485539     ZHar    C    A        0      0        2 
   1    chr1_2485539   Sample    C    A        0      0        2 
   1    chr1_2510478     AAsi    A    C        0      0        2 
   1    chr1_2510478     AKia    A    C        0      0        2 
   1    chr1_2510478     AOna    A    C        0      0        2 
   1    chr1_2510478     ASom    A    C        0      0        2 
   1    chr1_2510478     HCab    A    C        0      0        2 
   1    chr1_2510478     HPrz    A    C        0      0        2 
   1    chr1_2510478     ZBoe    A    C        0      0        2 
   1    chr1_2510478     ZGre    A    C        0      0        2 
   1    chr1_2510478     ZHar    A    C      0.5      1        2 
   1    chr1_2510478   Sample    A    C        0      0        2 
   1    chr1_2516286     AAsi    G    C        0      0        2 
   1    chr1_2516286     AKia    G    C        0      0        2 
   1    chr1_2516286     AOna    G    C        0      0        2 
   1    chr1_2516286     ASom    G    C        0      0        2 
   1    chr1_2516286     HCab    G    C        1      2        2 
   1    chr1_2516286     HPrz    G    C        1      2        2 
   1    chr1_2516286     ZBoe    G    C        0      0        2 
   1    chr1_2516286     ZGre    G    C        0      0        2 
   1    chr1_2516286     ZHar    G    C        0      0        2 
   1    chr1_2516286   Sample    G    C        1      2        2 
   1    chr1_2538214     AAsi    A    C        0      0        2 
   1    chr1_2538214     AKia    A    C        0      0        2 
   1    chr1_2538214     AOna    A    C        0      0        2 
   1    chr1_2538214     ASom    A    C        0      0        2 
   1    chr1_2538214     HCab    A    C        0      0        2 
   1    chr1_2538214     HPrz    A    C        0      0        2 
   1    chr1_2538214     ZBoe    A    C        0      0        2 
   1    chr1_2538214     ZGre    A    C        0      0        2 
   1    chr1_2538214     ZHar    A    C      0.5      1        2 
   1    chr1_2538214   Sample    A    C        0      0        2 
   1    chr1_2539211     AAsi    G    C        1      2        2 
   1    chr1_2539211     AKia    G    C        0      0        2 
   1    chr1_2539211     AOna    G    C        0      0        2 
   1    chr1_2539211     ASom    G    C        1      2        2 
   1    chr1_2539211     HCab    G    C        0      0        2 
   1    chr1_2539211     HPrz    G    C        0      0        2 
   1    chr1_2539211     ZBoe    G    C        0      0        2 
   1    chr1_2539211     ZGre    G    C        0      0        2 
   1    chr1_2539211     ZHar    G    C        0      0        2 
   1    chr1_2539211   Sample    G    C        0      0        2 
   1    chr1_2545406     AAsi    A    C        1      2        2 
   1    chr1_2545406     AKia    A    C        0      0        2 
   1    chr1_2545406     AOna    A    C        0      0        2 
   1    chr1_2545406     ASom    A    C        1      2        2 
   1    chr1_2545406     HCab    A    C        1      2        2 
   1    chr1_2545406     HPrz    A    C        1      2        2 
   1    chr1_2545406     ZBoe    A    C        0      0        2 
   1    chr1_2545406     ZGre    A    C        0      0        2 
   1    chr1_2545406     ZHar    A    C        0      0        2 
   1    chr1_2545406   Sample    A    C        1      2        2 
   1    chr1_2545775     AAsi    T    A        0      0        2 
   1    chr1_2545775     AKia    T    A        0      0        2 
   1    chr1_2545775     AOna    T    A        0      0        2 
   1    chr1_2545775     ASom    T    A        0      0        2 
   1    chr1_2545775     HCab    T    A        1      2        2 
   1    chr1_2545775     HPrz    T    A        1      2        2 
   1    chr1_2545775     ZBoe    T    A        0      0        2 
   1    chr1_2545775     ZGre    T    A        0      0        2 
   1    chr1_2545775     ZHar    T    A        0      0        2 
   1    chr1_2545775   Sample    T    A        1      2        2 
   1    chr1_2553776     AAsi    C    G        0      0        2 
   1    chr1_2553776     AKia    C    G        0      0        2 
   1    chr1_2553776     AOna    C    G        0      0        2 
   1    chr1_2553776     ASom    C    G        0      0        2 
   1    chr1_2553776     HCab    C    G        1      2        2 
   1    chr1_2553776     HPrz    C    G        1      2        2 
   1    chr1_2553776     ZBoe    C    G        0      0        2 
   1    chr1_2553776     ZGre    C    G        0      0        2 
   1    chr1_2553776     ZHar    C    G        0      0        2 
   1    chr1_2553776   Sample    C    G        1      2        2 
   1    chr1_2558560     AAsi    G    C        0      0        2 
   1    chr1_2558560     AKia    G    C        1      2        2 
   1    chr1_2558560     AOna    G    C        0      0        2 
   1    chr1_2558560     ASom    G    C        0      0        2 
   1    chr1_2558560     HCab    G    C        0      0        2 
   1    chr1_2558560     HPrz    G    C        0      0        2 
   1    chr1_2558560     ZBoe    G    C        0      0        2 
   1    chr1_2558560     ZGre    G    C        0      0        2 
   1    chr1_2558560     ZHar    G    C        0      0        2 
   1    chr1_2558560   Sample    G    C        0      0        2 
   1    chr1_2564291     AAsi    T    G        0      0        2 
   1    chr1_2564291     AKia    T    G        0      0        2 
   1    chr1_2564291     AOna    T    G        0      0        2 
   1    chr1_2564291     ASom    T    G        0      0        2 
   1    chr1_2564291     HCab    T    G        0      0        2 
   1    chr1_2564291     HPrz    T    G        0      0        2 
   1    chr1_2564291     ZBoe    T    G        1      2        2 
   1    chr1_2564291     ZGre    T    G        0      0        2 
   1    chr1_2564291     ZHar    T    G        0      0        2 
   1    chr1_2564291   Sample    T    G        0      0        2 
   1    chr1_2566570     AAsi    G    T        0      0        2 
   1    chr1_2566570     AKia    G    T        0      0        2 
   1    chr1_2566570     AOna    G    T        0      0        2 
   1    chr1_2566570     ASom    G    T        0      0        2 
   1    chr1_2566570     HCab    G    T        0      0        2 
   1    chr1_2566570     HPrz    G    T        0      0        2 
   1    chr1_2566570     ZBoe    G    T        0      0        2 
   1    chr1_2566570     ZGre    G    T        0      0        2 
   1    chr1_2566570     ZHar    G    T      0.5      1        2 
   1    chr1_2566570   Sample    G    T        0      0        2 
   1    chr1_2585286     AAsi    C    A        0      0        2 
   1    chr1_2585286     AKia    C    A        0      0        2 
   1    chr1_2585286     AOna    C    A        0      0        2 
   1    chr1_2585286     ASom    C    A        0      0        2 
   1    chr1_2585286     HCab    C    A        0      0        2 
   1    chr1_2585286     HPrz    C    A      0.5      1        2 
   1    chr1_2585286     ZBoe    C    A        0      0        2 
   1    chr1_2585286     ZGre    C    A        0      0        2 
   1    chr1_2585286     ZHar    C    A        0      0        2 
   1    chr1_2585286   Sample    C    A        0      0        2 
   1    chr1_2593156     AAsi    T    G        0      0        2 
   1    chr1_2593156     AKia    T    G        0      0        2 
   1    chr1_2593156     AOna    T    G        0      0        2 
   1    chr1_2593156     ASom    T    G        0      0        2 
   1    chr1_2593156     HCab    T    G        1      2        2 
   1    chr1_2593156     HPrz    T    G        1      2        2 
   1    chr1_2593156     ZBoe    T    G        0      0        2 
   1    chr1_2593156     ZGre    T    G        0      0        2 
   1    chr1_2593156     ZHar    T    G        0      0        2 
   1    chr1_2593156   Sample    T    G        1      2        2 
   1    chr1_2595231     AAsi    A    C        0      0        2 
   1    chr1_2595231     AKia    A    C        0      0        2 
   1    chr1_2595231     AOna    A    C        0      0        2 
   1    chr1_2595231     ASom    A    C        0      0        2 
   1    chr1_2595231     HCab    A    C        1      2        2 
   1    chr1_2595231     HPrz    A    C        1      2        2 
   1    chr1_2595231     ZBoe    A    C        0      0        2 
   1    chr1_2595231     ZGre    A    C        0      0        2 
   1    chr1_2595231     ZHar    A    C        0      0        2 
   1    chr1_2595231   Sample    A    C        1      2        2 
   1    chr1_2603883     AAsi    C    G        0      0        2 
   1    chr1_2603883     AKia    C    G        0      0        2 
   1    chr1_2603883     AOna    C    G        0      0        2 
   1    chr1_2603883     ASom    C    G        0      0        2 
   1    chr1_2603883     HCab    C    G      0.5      1        2 
   1    chr1_2603883     HPrz    C    G        1      2        2 
   1    chr1_2603883     ZBoe    C    G        0      0        2 
   1    chr1_2603883     ZGre    C    G        0      0        2 
   1    chr1_2603883     ZHar    C    G        0      0        2 
   1    chr1_2603883   Sample    C    G        0      0        2 
   1    chr1_2614228     AAsi    A    C        0      0        2 
   1    chr1_2614228     AKia    A    C        0      0        2 
   1    chr1_2614228     AOna    A    C        0      0        2 
   1    chr1_2614228     ASom    A    C        0      0        2 
   1    chr1_2614228     HCab    A    C        0      0        2 
   1    chr1_2614228     HPrz    A    C        0      0        2 
   1    chr1_2614228     ZBoe    A    C        0      0        2 
   1    chr1_2614228     ZGre    A    C        1      2        2 
   1    chr1_2614228     ZHar    A    C        0      0        2 
   1    chr1_2614228   Sample    A    C        0      0        2 
   1    chr1_2627218     AAsi    G    C        0      0        2 
   1    chr1_2627218     AKia    G    C        0      0        2 
   1    chr1_2627218     AOna    G    C        0      0        2 
   1    chr1_2627218     ASom    G    C        0      0        2 
   1    chr1_2627218     HCab    G    C        0      0        2 
   1    chr1_2627218     HPrz    G    C        0      0        2 
   1    chr1_2627218     ZBoe    G    C      0.5      1        2 
   1    chr1_2627218     ZGre    G    C        1      2        2 
   1    chr1_2627218     ZHar    G    C        1      2        2 
   1    chr1_2627218   Sample    G    C        0      0        2 
   1    chr1_2631143     AAsi    T    A        0      0        2 
   1    chr1_2631143     AKia    T    A        0      0        2 
   1    chr1_2631143     AOna    T    A        0      0        2 
   1    chr1_2631143     ASom    T    A        0      0        2 
   1    chr1_2631143     HCab    T    A        1      2        2 
   1    chr1_2631143     HPrz    T    A      0.5      1        2 
   1    chr1_2631143     ZBoe    T    A        0      0        2 
   1    chr1_2631143     ZGre    T    A        0      0        2 
   1    chr1_2631143     ZHar    T    A        0      0        2 
   1    chr1_2631143   Sample    T    A        0      0        2 
   1    chr1_2650243     AAsi    G    C        0      0        2 
   1    chr1_2650243     AKia    G    C        0      0        2 
   1    chr1_2650243     AOna    G    C        0      0        2 
   1    chr1_2650243     ASom    G    C        0      0        2 
   1    chr1_2650243     HCab    G    C        1      2        2 
   1    chr1_2650243     HPrz    G    C        1      2        2 
   1    chr1_2650243     ZBoe    G    C        0      0        2 
   1    chr1_2650243     ZGre    G    C        0      0        2 
   1    chr1_2650243     ZHar    G    C        0      0        2 
   1    chr1_2650243   Sample    G    C        1      2        2 
   1    chr1_2651814     AAsi    T    G        1      2        2 
   1    chr1_2651814     AKia    T    G        0      0        2 
   1    chr1_2651814     AOna    T    G        0      0        2 
   1    chr1_2651814     ASom    T    G        1      2        2 
   1    chr1_2651814     HCab    T    G        0      0        2 
   1    chr1_2651814     HPrz    T    G        0      0        2 
   1    chr1_2651814     ZBoe    T    G        0      0        2 
   1    chr1_2651814     ZGre    T    G        0      0        2 
   1    chr1_2651814     ZHar    T    G        0      0        2 
   1    chr1_2651814   Sample    T    G        0      0        2 
   1    chr1_2659697     AAsi    G    C        0      0        2 
   1    chr1_2659697     AKia    G    C        0      0        2 
   1    chr1_2659697     AOna    G    C        0      0        2 
   1    chr1_2659697     ASom    G    C        0      0        2 
   1    chr1_2659697     HCab    G    C        0      0        2 
   1    chr1_2659697     HPrz    G    C        1      2        2 
   1    chr1_2659697     ZBoe    G    C        0      0        2 
   1    chr1_2659697     ZGre    G    C        0      0        2 
   1    chr1_2659697     ZHar    G    C        0      0        2 
   1    chr1_2659697   Sample    G    C        0      0        2 
   1    chr1_2674763     AAsi    C    A        1      2        2 
   1    chr1_2674763     AKia    C    A        0      0        2 
   1    chr1_2674763     AOna    C    A        1      2        2 
   1    chr1_2674763     ASom    C    A        1      2        2 
   1    chr1_2674763     HCab    C    A        0      0        2 
   1    chr1_2674763     HPrz    C    A        0      0        2 
   1    chr1_2674763     ZBoe    C    A        1      2        2 
   1    chr1_2674763     ZGre    C    A        1      2        2 
   1    chr1_2674763     ZHar    C    A        0      0        2 
   1    chr1_2674763   Sample    C    A        0      0        2 
   1    chr1_2680186     AAsi    A    C        0      0        2 
   1    chr1_2680186     AKia    A    C        0      0        2 
   1    chr1_2680186     AOna    A    C        0      0        2 
   1    chr1_2680186     ASom    A    C        0      0        2 
   1    chr1_2680186     HCab    A    C        0      0        2 
   1    chr1_2680186     HPrz    A    C        0      0        2 
   1    chr1_2680186     ZBoe    A    C      0.5      1        2 
   1    chr1_2680186     ZGre    A    C        0      0        2 
   1    chr1_2680186     ZHar    A    C        0      0        2 
   1    chr1_2680186   Sample    A    C        0      0        2 
   1    chr1_2683053     AAsi    G    C        0      0        2 
   1    chr1_2683053     AKia    G    C        0      0        2 
   1    chr1_2683053     AOna    G    C      0.5      1        2 
   1    chr1_2683053     ASom    G    C        0      0        2 
   1    chr1_2683053     HCab    G    C        0      0        2 
   1    chr1_2683053     HPrz    G    C        0      0        2 
   1    chr1_2683053     ZBoe    G    C        0      0        2 
   1    chr1_2683053     ZGre    G    C        0      0        2 
   1    chr1_2683053     ZHar    G    C        0      0        2 
   1    chr1_2683053   Sample    G    C        0      0        2 
   1    chr1_2691693     AAsi    T    G        0      0        2 
   1    chr1_2691693     AKia    T    G        0      0        2 
   1    chr1_2691693     AOna    T    G      0.5      1        2 
   1    chr1_2691693     ASom    T    G        0      0        2 
   1    chr1_2691693     HCab    T    G        0      0        2 
   1    chr1_2691693     HPrz    T    G        0      0        2 
   1    chr1_2691693     ZBoe    T    G        0      0        2 
   1    chr1_2691693     ZGre    T    G        0      0        2 
   1    chr1_2691693     ZHar    T    G        0      0        2 
   1    chr1_2691693   Sample    T    G        0      0        2 
   1    chr1_2707177     AAsi    A    C        0      0        2 
   1    chr1_2707177     AKia    A    C        0      0        2 
   1    chr1_2707177     AOna    A    C        0      0        2 
   1    chr1_2707177     ASom    A    C        0      0        2 
   1    chr1_2707177     HCab    A    C        0      0        2 
   1    chr1_2707177     HPrz    A    C        0      0        2 
   1    chr1_2707177     ZBoe    A    C      0.5      1        2 
   1    chr1_2707177     ZGre    A    C        0      0        2 
   1    chr1_2707177     ZHar    A    C        1      2        2 
   1    chr1_2707177   Sample    A    C        0      0        2 
   1    chr1_2719570     AAsi    C    A        0      0        2 
   1    chr1_2719570     AKia    C    A        0      0        2 
   1    chr1_2719570     AOna    C    A        0      0        2 
   1    chr1_2719570     ASom    C    A        0      0        2 
   1    chr1_2719570     HCab    C    A        1      2        2 
   1    chr1_2719570     HPrz    C    A        1      2        2 
   1    chr1_2719570     ZBoe    C    A        0      0        2 
   1    chr1_2719570     ZGre    C    A        0      0        2 
   1    chr1_2719570     ZHar    C    A        0      0        2 
   1    chr1_2719570   Sample    C    A        1      2        2 
   1    chr1_2723999     AAsi    C    A        0      0        2 
   1    chr1_2723999     AKia    C    A        0      0        2 
   1    chr1_2723999     AOna    C    A      0.5      1        2 
   1    chr1_2723999     ASom    C    A        0      0        2 
   1    chr1_2723999     HCab    C    A        1      2        2 
   1    chr1_2723999     HPrz    C    A        1      2        2 
   1    chr1_2723999     ZBoe    C    A        0      0        2 
   1    chr1_2723999     ZGre    C    A        0      0        2 
   1    chr1_2723999     ZHar    C    A        1      2        2 
   1    chr1_2723999   Sample    C    A        1      2        2 
   1    chr1_2724732     AAsi    T    G        0      0        2 
   1    chr1_2724732     AKia    T    G        0      0        2 
   1    chr1_2724732     AOna    T    G        0      0        2 
   1    chr1_2724732     ASom    T    G        0      0        2 
   1    chr1_2724732     HCab    T    G        0      0        2 
   1    chr1_2724732     HPrz    T    G        0      0        2 
   1    chr1_2724732     ZBoe    T    G        0      0        2 
   1    chr1_2724732     ZGre    T    G        0      0        2 
   1    chr1_2724732     ZHar    T    G        1      2        2 
   1    chr1_2724732   Sample    T    G        0      0        2 
   1    chr1_2727319     AAsi    G    C        0      0        2 
   1    chr1_2727319     AKia    G    C        0      0        2 
   1    chr1_2727319     AOna    G    C      0.5      1        2 
   1    chr1_2727319     ASom    G    C        0      0        2 
   1    chr1_2727319     HCab    G    C        0      0        2 
   1    chr1_2727319     HPrz    G    C        0      0        2 
   1    chr1_2727319     ZBoe    G    C        0      0        2 
   1    chr1_2727319     ZGre    G    C        0      0        2 
   1    chr1_2727319     ZHar    G    C        0      0        2 
   1    chr1_2727319   Sample    G    C        0      0        2 
   1    chr1_2749171     AAsi    C    G        0      0        2 
   1    chr1_2749171     AKia    C    G      0.5      1        2 
   1    chr1_2749171     AOna    C    G        1      2        2 
   1    chr1_2749171     ASom    C    G        0      0        2 
   1    chr1_2749171     HCab    C    G        0      0        2 
   1    chr1_2749171     HPrz    C    G        0      0        2 
   1    chr1_2749171     ZBoe    C    G        0      0        2 
   1    chr1_2749171     ZGre    C    G        0      0        2 
   1    chr1_2749171     ZHar    C    G        0      0        2 
   1    chr1_2749171   Sample    C    G        0      0        2 
   1    chr1_2750638     AAsi    T    A        0      0        2 
   1    chr1_2750638     AKia    T    A        0      0        2 
   1    chr1_2750638     AOna    T    A        0      0        2 
   1    chr1_2750638     ASom    T    A        0      0        2 
   1    chr1_2750638     HCab    T    A        0      0        2 
   1    chr1_2750638     HPrz    T    A        0      0        2 
   1    chr1_2750638     ZBoe    T    A      0.5      1        2 
   1    chr1_2750638     ZGre    T    A        0      0        2 
   1    chr1_2750638     ZHar    T    A        0      0        2 
   1    chr1_2750638   Sample    T    A        0      0        2 
   1    chr1_2751258     AAsi    G    C        0      0        2 
   1    chr1_2751258     AKia    G    C        0      0        2 
   1    chr1_2751258     AOna    G    C        0      0        2 
   1    chr1_2751258     ASom    G    C        0      0        2 
   1    chr1_2751258     HCab    G    C        1      2        2 
   1    chr1_2751258     HPrz    G    C        1      2        2 
   1    chr1_2751258     ZBoe    G    C        0      0        2 
   1    chr1_2751258     ZGre    G    C        0      0        2 
   1    chr1_2751258     ZHar    G    C        0      0        2 
   1    chr1_2751258   Sample    G    C        1      2        2 
   1    chr1_2753013     AAsi    A    T        0      0        2 
   1    chr1_2753013     AKia    A    T        0      0        2 
   1    chr1_2753013     AOna    A    T        0      0        2 
   1    chr1_2753013     ASom    A    T        0      0        2 
   1    chr1_2753013     HCab    A    T        0      0        2 
   1    chr1_2753013     HPrz    A    T        0      0        2 
   1    chr1_2753013     ZBoe    A    T        0      0        2 
   1    chr1_2753013     ZGre    A    T        0      0        2 
   1    chr1_2753013     ZHar    A    T        1      2        2 
   1    chr1_2753013   Sample    A    T        0      0        2 
   1    chr1_2781059     AAsi    A    T        0      0        2 
   1    chr1_2781059     AKia    A    T        1      2        2 
   1    chr1_2781059     AOna    A    T        1      2        2 
   1    chr1_2781059     ASom    A    T        0      0        2 
   1    chr1_2781059     HCab    A    T        0      0        2 
   1    chr1_2781059     HPrz    A    T        0      0        2 
   1    chr1_2781059     ZBoe    A    T        0      0        2 
   1    chr1_2781059     ZGre    A    T        0      0        2 
   1    chr1_2781059     ZHar    A    T        0      0        2 
   1    chr1_2781059   Sample    A    T        0      0        2 
   1    chr1_2783988     AAsi    A    C        0      0        2 
   1    chr1_2783988     AKia    A    C        0      0        2 
   1    chr1_2783988     AOna    A    C      0.5      1        2 
   1    chr1_2783988     ASom    A    C        0      0        2 
   1    chr1_2783988     HCab    A    C        0      0        2 
   1    chr1_2783988     HPrz    A    C        0      0        2 
   1    chr1_2783988     ZBoe    A    C        0      0        2 
   1    chr1_2783988     ZGre    A    C        0      0        2 
   1    chr1_2783988     ZHar    A    C        0      0        2 
   1    chr1_2783988   Sample    A    C        0      0        2 
   1    chr1_2784854     AAsi    A    T        0      0        2 
   1    chr1_2784854     AKia    A    T        0      0        2 
   1    chr1_2784854     AOna    A    T        0      0        2 
   1    chr1_2784854     ASom    A    T        0      0        2 
   1    chr1_2784854     HCab    A    T        1      2        2 
   1    chr1_2784854     HPrz    A    T        1      2        2 
   1    chr1_2784854     ZBoe    A    T        0      0        2 
   1    chr1_2784854     ZGre    A    T        0      0        2 
   1    chr1_2784854     ZHar    A    T        0      0        2 
   1    chr1_2784854   Sample    A    T        1      2        2 
   1    chr1_2785275     AAsi    T    G      0.5      1        2 
   1    chr1_2785275     AKia    T    G        0      0        2 
   1    chr1_2785275     AOna    T    G        0      0        2 
   1    chr1_2785275     ASom    T    G        0      0        2 
   1    chr1_2785275     HCab    T    G        0      0        2 
   1    chr1_2785275     HPrz    T    G        0      0        2 
   1    chr1_2785275     ZBoe    T    G        0      0        2 
   1    chr1_2785275     ZGre    T    G        0      0        2 
   1    chr1_2785275     ZHar    T    G        0      0        2 
   1    chr1_2785275   Sample    T    G        0      0        2 
   1    chr1_2816485     AAsi    C    G        0      0        2 
   1    chr1_2816485     AKia    C    G        0      0        2 
   1    chr1_2816485     AOna    C    G        0      0        2 
   1    chr1_2816485     ASom    C    G        0      0        2 
   1    chr1_2816485     HCab    C    G        0      0        2 
   1    chr1_2816485     HPrz    C    G        0      0        2 
   1    chr1_2816485     ZBoe    C    G        0      0        2 
   1    chr1_2816485     ZGre    C    G        0      0        2 
   1    chr1_2816485     ZHar    C    G        1      2        2 
   1    chr1_2816485   Sample    C    G        0      0        2 
   1    chr1_2816873     AAsi    C    G        0      0        2 
   1    chr1_2816873     AKia    C    G        0      0        2 
   1    chr1_2816873     AOna    C    G        0      0        2 
   1    chr1_2816873     ASom    C    G        0      0        2 
   1    chr1_2816873     HCab    C    G        1      2        2 
   1    chr1_2816873     HPrz    C    G        1      2        2 
   1    chr1_2816873     ZBoe    C    G        0      0        2 
   1    chr1_2816873     ZGre    C    G        0      0        2 
   1    chr1_2816873     ZHar    C    G        0      0        2 
   1    chr1_2816873   Sample    C    G        1      2        2 
   1    chr1_2818210     AAsi    G    T        0      0        2 
   1    chr1_2818210     AKia    G    T      0.5      1        2 
   1    chr1_2818210     AOna    G    T        0      0        2 
   1    chr1_2818210     ASom    G    T        0      0        2 
   1    chr1_2818210     HCab    G    T        0      0        2 
   1    chr1_2818210     HPrz    G    T        0      0        2 
   1    chr1_2818210     ZBoe    G    T        0      0        2 
   1    chr1_2818210     ZGre    G    T        0      0        2 
   1    chr1_2818210     ZHar    G    T        0      0        2 
   1    chr1_2818210   Sample    G    T        0      0        2 
   1    chr1_2822201     AAsi    C    A        0      0        2 
   1    chr1_2822201     AKia    C    A        0      0        2 
   1    chr1_2822201     AOna    C    A        0      0        2 
   1    chr1_2822201     ASom    C    A        0      0        2 
   1    chr1_2822201     HCab    C    A        1      2        2 
   1    chr1_2822201     HPrz    C    A        1      2        2 
   1    chr1_2822201     ZBoe    C    A        0      0        2 
   1    chr1_2822201     ZGre    C    A        0      0        2 
   1    chr1_2822201     ZHar    C    A        0      0        2 
   1    chr1_2822201   Sample    C    A        1      2        2 
   1    chr1_2823442     AAsi    A    T        0      0        2 
   1    chr1_2823442     AKia    A    T        0      0        2 
   1    chr1_2823442     AOna    A    T        0      0        2 
   1    chr1_2823442     ASom    A    T        0      0        2 
   1    chr1_2823442     HCab    A    T        1      2        2 
   1    chr1_2823442     HPrz    A    T        1      2        2 
   1    chr1_2823442     ZBoe    A    T        0      0        2 
   1    chr1_2823442     ZGre    A    T        0      0        2 
   1    chr1_2823442     ZHar    A    T        0      0        2 
   1    chr1_2823442   Sample    A    T        1      2        2 
   1    chr1_2829904     AAsi    G    T        0      0        2 
   1    chr1_2829904     AKia    G    T        0      0        2 
   1    chr1_2829904     AOna    G    T        0      0        2 
   1    chr1_2829904     ASom    G    T        0      0        2 
   1    chr1_2829904     HCab    G    T        1      2        2 
   1    chr1_2829904     HPrz    G    T        1      2        2 
   1    chr1_2829904     ZBoe    G    T        0      0        2 
   1    chr1_2829904     ZGre    G    T        0      0        2 
   1    chr1_2829904     ZHar    G    T        0      0        2 
   1    chr1_2829904   Sample    G    T        1      2        2 
   1    chr1_2851521     AAsi    C    G        0      0        2 
   1    chr1_2851521     AKia    C    G        0      0        2 
   1    chr1_2851521     AOna    C    G        0      0        2 
   1    chr1_2851521     ASom    C    G        0      0        2 
   1    chr1_2851521     HCab    C    G        1      2        2 
   1    chr1_2851521     HPrz    C    G        1      2        2 
   1    chr1_2851521     ZBoe    C    G        0      0        2 
   1    chr1_2851521     ZGre    C    G        0      0        2 
   1    chr1_2851521     ZHar    C    G        0      0        2 
   1    chr1_2851521   Sample    C    G        1      2        2 
   1    chr1_2859864     AAsi    G    T        0      0        2 
   1    chr1_2859864     AKia    G    T        0      0        2 
   1    chr1_2859864     AOna    G    T        0      0        2 
   1    chr1_2859864     ASom    G    T        0      0        2 
   1    chr1_2859864     HCab    G    T        0      0        2 
   1    chr1_2859864     HPrz    G    T      0.5      1        2 
   1    chr1_2859864     ZBoe    G    T        0      0        2 
   1    chr1_2859864     ZGre    G    T        0      0        2 
   1    chr1_2859864     ZHar    G    T        0      0        2 
   1    chr1_2859864   Sample    G    T        0      0        2 
   1    chr1_2866941     AAsi    T    A        0      0        2 
   1    chr1_2866941     AKia    T    A        0      0        2 
   1    chr1_2866941     AOna    T    A        0      0        2 
   1    chr1_2866941     ASom    T    A        0      0        2 
   1    chr1_2866941     HCab    T    A        1      2        2 
   1    chr1_2866941     HPrz    T    A        1      2        2 
   1    chr1_2866941     ZBoe    T    A        0      0        2 
   1    chr1_2866941     ZGre    T    A        0      0        2 
   1    chr1_2866941     ZHar    T    A        0      0        2 
   1    chr1_2866941   Sample    T    A        1      2        2 
   1    chr1_2869348     AAsi    C    G        0      0        2 
   1    chr1_2869348     AKia    C    G        0      0        2 
   1    chr1_2869348     AOna    C    G        0      0        2 
   1    chr1_2869348     ASom    C    G        0      0        2 
   1    chr1_2869348     HCab    C    G      0.5      1        2 
   1    chr1_2869348     HPrz    C    G      0.5      1        2 
   1    chr1_2869348     ZBoe    C    G        0      0        2 
   1    chr1_2869348     ZGre    C    G        0      0        2 
   1    chr1_2869348     ZHar    C    G        0      0        2 
   1    chr1_2869348   Sample    C    G        0      0        2 
   1    chr1_2878297     AAsi    T    A        1      2        2 
   1    chr1_2878297     AKia    T    A        0      0        2 
   1    chr1_2878297     AOna    T    A        0      0        2 
   1    chr1_2878297     ASom    T    A        1      2        2 
   1    chr1_2878297     HCab    T    A        0      0        2 
   1    chr1_2878297     HPrz    T    A        0      0        2 
   1    chr1_2878297     ZBoe    T    A        0      0        2 
   1    chr1_2878297     ZGre    T    A        0      0        2 
   1    chr1_2878297     ZHar    T    A        0      0        2 
   1    chr1_2878297   Sample    T    A        0      0        2 
   1    chr1_2906958     AAsi    A    T        0      0        2 
   1    chr1_2906958     AKia    A    T        0      0        2 
   1    chr1_2906958     AOna    A    T        0      0        2 
   1    chr1_2906958     ASom    A    T        0      0        2 
   1    chr1_2906958     HCab    A    T        1      2        2 
   1    chr1_2906958     HPrz    A    T        1      2        2 
   1    chr1_2906958     ZBoe    A    T        0      0        2 
   1    chr1_2906958     ZGre    A    T        0      0        2 
   1    chr1_2906958     ZHar    A    T        0      0        2 
   1    chr1_2906958   Sample    A    T        1      2        2 
   1    chr1_2915377     AAsi    C    G        1      2        2 
   1    chr1_2915377     AKia    C    G        0      0        2 
   1    chr1_2915377     AOna    C    G      0.5      1        2 
   1    chr1_2915377     ASom    C    G        1      2        2 
   1    chr1_2915377     HCab    C    G        0      0        2 
   1    chr1_2915377     HPrz    C    G        0      0        2 
   1    chr1_2915377     ZBoe    C    G        0      0        2 
   1    chr1_2915377     ZGre    C    G        0      0        2 
   1    chr1_2915377     ZHar    C    G        0      0        2 
   1    chr1_2915377   Sample    C    G        0      0        2 
   1    chr1_2919523     AAsi    C    G        0      0        2 
   1    chr1_2919523     AKia    C    G        0      0        2 
   1    chr1_2919523     AOna    C    G        0      0        2 
   1    chr1_2919523     ASom    C    G        0      0        2 
   1    chr1_2919523     HCab    C    G        1      2        2 
   1    chr1_2919523     HPrz    C    G        1      2        2 
   1    chr1_2919523     ZBoe    C    G        0      0        2 
   1    chr1_2919523     ZGre    C    G        0      0        2 
   1    chr1_2919523     ZHar    C    G        0      0        2 
   1    chr1_2919523   Sample    C    G        1      2        2 
   1    chr1_2942524     AAsi    G    T        0      0        2 
   1    chr1_2942524     AKia    G    T        0      0        2 
   1    chr1_2942524     AOna    G    T        0      0        2 
   1    chr1_2942524     ASom    G    T        0      0        2 
   1    chr1_2942524     HCab    G    T        1      2        2 
   1    chr1_2942524     HPrz    G    T        1      2        2 
   1    chr1_2942524     ZBoe    G    T        0      0        2 
   1    chr1_2942524     ZGre    G    T        0      0        2 
   1    chr1_2942524     ZHar    G    T        0      0        2 
   1    chr1_2942524   Sample    G    T        1      2        2 
   1    chr1_2943737     AAsi    G    C        0      0        2 
   1    chr1_2943737     AKia    G    C        0      0        2 
   1    chr1_2943737     AOna    G    C        0      0        2 
   1    chr1_2943737     ASom    G    C        0      0        2 
   1    chr1_2943737     HCab    G    C        1      2        2 
   1    chr1_2943737     HPrz    G    C        1      2        2 
   1    chr1_2943737     ZBoe    G    C        0      0        2 
   1    chr1_2943737     ZGre    G    C        0      0        2 
   1    chr1_2943737     ZHar    G    C        0      0        2 
   1    chr1_2943737   Sample    G    C        1      2        2 
   1    chr1_2952345     AAsi    G    C        0      0        2 
   1    chr1_2952345     AKia    G    C      0.5      1        2 
   1    chr1_2952345     AOna    G    C        1      2        2 
   1    chr1_2952345     ASom    G    C        0      0        2 
   1    chr1_2952345     HCab    G    C        0      0        2 
   1    chr1_2952345     HPrz    G    C        0      0        2 
   1    chr1_2952345     ZBoe    G    C        0      0        2 
   1    chr1_2952345     ZGre    G    C        0      0        2 
   1    chr1_2952345     ZHar    G    C        0      0        2 
   1    chr1_2952345   Sample    G    C        0      0        2 
   1    chr1_2958817     AAsi    A    C        0      0        2 
   1    chr1_2958817     AKia    A    C        0      0        2 
   1    chr1_2958817     AOna    A    C        0      0        2 
   1    chr1_2958817     ASom    A    C        0      0        2 
   1    chr1_2958817     HCab    A    C        0      0        2 
   1    chr1_2958817     HPrz    A    C        0      0        2 
   1    chr1_2958817     ZBoe    A    C        0      0        2 
   1    chr1_2958817     ZGre    A    C        0      0        2 
   1    chr1_2958817     ZHar    A    C      0.5      1        2 
   1    chr1_2958817   Sample    A    C        0      0        2 
   1    chr1_2962819     AAsi    C    G        0      0        2 
   1    chr1_2962819     AKia    C    G        0      0        2 
   1    chr1_2962819     AOna    C    G        0      0        2 
   1    chr1_2962819     ASom    C    G        0      0        2 
   1    chr1_2962819     HCab    C    G        1      2        2 
   1    chr1_2962819     HPrz    C    G        1      2        2 
   1    chr1_2962819     ZBoe    C    G        0      0        2 
   1    chr1_2962819     ZGre    C    G        0      0        2 
   1    chr1_2962819     ZHar    C    G        0      0        2 
   1    chr1_2962819   Sample    C    G        1      2        2 
   1    chr1_2962915     AAsi    C    A        0      0        2 
   1    chr1_2962915     AKia    C    A        0      0        2 
   1    chr1_2962915     AOna    C    A      0.5      1        2 
   1    chr1_2962915     ASom    C    A        0      0        2 
   1    chr1_2962915     HCab    C    A        0      0        2 
   1    chr1_2962915     HPrz    C    A        0      0        2 
   1    chr1_2962915     ZBoe    C    A        0      0        2 
   1    chr1_2962915     ZGre    C    A        0      0        2 
   1    chr1_2962915     ZHar    C    A        0      0        2 
   1    chr1_2962915   Sample    C    A        0      0        2 
   1    chr1_2980212     AAsi    T    G        0      0        2 
   1    chr1_2980212     AKia    T    G        0      0        2 
   1    chr1_2980212     AOna    T    G        0      0        2 
   1    chr1_2980212     ASom    T    G        0      0        2 
   1    chr1_2980212     HCab    T    G        0      0        2 
   1    chr1_2980212     HPrz    T    G        0      0        2 
   1    chr1_2980212     ZBoe    T    G        0      0        2 
   1    chr1_2980212     ZGre    T    G        0      0        2 
   1    chr1_2980212     ZHar    T    G      0.5      1        2 
   1    chr1_2980212   Sample    T    G        0      0        2 
   1    chr1_2986281     AAsi    C    A        0      0        2 
   1    chr1_2986281     AKia    C    A        0      0        2 
   1    chr1_2986281     AOna    C    A      0.5      1        2 
   1    chr1_2986281     ASom    C    A        0      0        2 
   1    chr1_2986281     HCab    C    A        0      0        2 
   1    chr1_2986281     HPrz    C    A        0      0        2 
   1    chr1_2986281     ZBoe    C    A        0      0        2 
   1    chr1_2986281     ZGre    C    A        0      0        2 
   1    chr1_2986281     ZHar    C    A        0      0        2 
   1    chr1_2986281   Sample    C    A        0      0        2 
   1    chr1_2999218     AAsi    C    G        0      0        2 
   1    chr1_2999218     AKia    C    G        0      0        2 
   1    chr1_2999218     AOna    C    G        0      0        2 
   1    chr1_2999218     ASom    C    G        0      0        2 
   1    chr1_2999218     HCab    C    G        0      0        2 
   1    chr1_2999218     HPrz    C    G        0      0        2 
   1    chr1_2999218     ZBoe    C    G      0.5      1        2 
   1    chr1_2999218     ZGre    C    G        0      0        2 
   1    chr1_2999218     ZHar    C    G        0      0        2 
   1    chr1_2999218   Sample    C    G        0      0        2 
   1    chr1_3007533     AAsi    C    A        0      0        2 
   1    chr1_3007533     AKia    C    A        1      2        2 
   1    chr1_3007533     AOna    C    A        1      2        2 
   1    chr1_3007533     ASom    C    A        0      0        2 
   1    chr1_3007533     HCab    C    A        0      0        2 
   1    chr1_3007533     HPrz    C    A        0      0        2 
   1    chr1_3007533     ZBoe    C    A        0      0        2 
   1    chr1_3007533     ZGre    C    A        0      0        2 
   1    chr1_3007533     ZHar    C    A        0      0        2 
   1    chr1_3007533   Sample    C    A        0      0        2 
   1    chr1_3044580     AAsi    G    C        0      0        2 
   1    chr1_3044580     AKia    G    C        0      0        2 
   1    chr1_3044580     AOna    G    C        0      0        2 
   1    chr1_3044580     ASom    G    C        1      2        2 
   1    chr1_3044580     HCab    G    C        0      0        2 
   1    chr1_3044580     HPrz    G    C        0      0        2 
   1    chr1_3044580     ZBoe    G    C        0      0        2 
   1    chr1_3044580     ZGre    G    C        0      0        2 
   1    chr1_3044580     ZHar    G    C        0      0        2 
   1    chr1_3044580   Sample    G    C        0      0        2 
   1    chr1_3050122     AAsi    G    T        0      0        2 
   1    chr1_3050122     AKia    G    T      0.5      1        2 
   1    chr1_3050122     AOna    G    T        0      0        2 
   1    chr1_3050122     ASom    G    T        0      0        2 
   1    chr1_3050122     HCab    G    T        0      0        2 
   1    chr1_3050122     HPrz    G    T        0      0        2 
   1    chr1_3050122     ZBoe    G    T        0      0        2 
   1    chr1_3050122     ZGre    G    T        0      0        2 
   1    chr1_3050122     ZHar    G    T        0      0        2 
   1    chr1_3050122   Sample    G    T        0      0        2 
   1    chr1_3064731     AAsi    A    C        0      0        2 
   1    chr1_3064731     AKia    A    C        0      0        2 
   1    chr1_3064731     AOna    A    C      0.5      1        2 
   1    chr1_3064731     ASom    A    C        0      0        2 
   1    chr1_3064731     HCab    A    C        0      0        2 
   1    chr1_3064731     HPrz    A    C        0      0        2 
   1    chr1_3064731     ZBoe    A    C        0      0        2 
   1    chr1_3064731     ZGre    A    C        0      0        2 
   1    chr1_3064731     ZHar    A    C        0      0        2 
   1    chr1_3064731   Sample    A    C        0      0        2 
   1    chr1_3065136     AAsi    A    C        0      0        2 
   1    chr1_3065136     AKia    A    C        0      0        2 
   1    chr1_3065136     AOna    A    C        0      0        2 
   1    chr1_3065136     ASom    A    C        0      0        2 
   1    chr1_3065136     HCab    A    C      0.5      1        2 
   1    chr1_3065136     HPrz    A    C      0.5      1        2 
   1    chr1_3065136     ZBoe    A    C        0      0        2 
   1    chr1_3065136     ZGre    A    C        0      0        2 
   1    chr1_3065136     ZHar    A    C        0      0        2 
   1    chr1_3065136   Sample    A    C        0      0        2 
   1    chr1_3078949     AAsi    T    A        0      0        2 
   1    chr1_3078949     AKia    T    A        0      0        2 
   1    chr1_3078949     AOna    T    A        0      0        2 
   1    chr1_3078949     ASom    T    A        0      0        2 
   1    chr1_3078949     HCab    T    A        0      0        2 
   1    chr1_3078949     HPrz    T    A        0      0        2 
   1    chr1_3078949     ZBoe    T    A        0      0        2 
   1    chr1_3078949     ZGre    T    A        0      0        2 
   1    chr1_3078949     ZHar    T    A      0.5      1        2 
   1    chr1_3078949   Sample    T    A        0      0        2 
   1    chr1_3130421     AAsi    A    T        0      0        2 
   1    chr1_3130421     AKia    A    T        0      0        2 
   1    chr1_3130421     AOna    A    T        1      2        2 
   1    chr1_3130421     ASom    A    T        0      0        2 
   1    chr1_3130421     HCab    A    T        0      0        2 
   1    chr1_3130421     HPrz    A    T        0      0        2 
   1    chr1_3130421     ZBoe    A    T        0      0        2 
   1    chr1_3130421     ZGre    A    T        0      0        2 
   1    chr1_3130421     ZHar    A    T        0      0        2 
   1    chr1_3130421   Sample    A    T        0      0        2 
   1    chr1_3159386     AAsi    T    G        0      0        2 
   1    chr1_3159386     AKia    T    G        0      0        2 
   1    chr1_3159386     AOna    T    G      0.5      1        2 
   1    chr1_3159386     ASom    T    G        0      0        2 
   1    chr1_3159386     HCab    T    G        0      0        2 
   1    chr1_3159386     HPrz    T    G        0      0        2 
   1    chr1_3159386     ZBoe    T    G        0      0        2 
   1    chr1_3159386     ZGre    T    G        0      0        2 
   1    chr1_3159386     ZHar    T    G        0      0        2 
   1    chr1_3159386   Sample    T    G        0      0        2 
   1    chr1_3162894     AAsi    T    A        0      0        2 
   1    chr1_3162894     AKia    T    A        0      0        2 
   1    chr1_3162894     AOna    T    A        0      0        2 
   1    chr1_3162894     ASom    T    A        0      0        2 
   1    chr1_3162894     HCab    T    A        1      2        2 
   1    chr1_3162894     HPrz    T    A        1      2        2 
   1    chr1_3162894     ZBoe    T    A        0      0        2 
   1    chr1_3162894     ZGre    T    A        0      0        2 
   1    chr1_3162894     ZHar    T    A        0      0        2 
   1    chr1_3162894   Sample    T    A        1      2        2 
   1    chr1_3185335     AAsi    T    G        0      0        2 
   1    chr1_3185335     AKia    T    G        0      0        2 
   1    chr1_3185335     AOna    T    G      0.5      1        2 
   1    chr1_3185335     ASom    T    G        0      0        2 
   1    chr1_3185335     HCab    T    G        0      0        2 
   1    chr1_3185335     HPrz    T    G        0      0        2 
   1    chr1_3185335     ZBoe    T    G        1      2        2 
   1    chr1_3185335     ZGre    T    G        1      2        2 
   1    chr1_3185335     ZHar    T    G        1      2        2 
   1    chr1_3185335   Sample    T    G        0      0        2 
   1    chr1_3191103     AAsi    C    A        0      0        2 
   1    chr1_3191103     AKia    C    A        0      0        2 
   1    chr1_3191103     AOna    C    A      0.5      1        2 
   1    chr1_3191103     ASom    C    A        0      0        2 
   1    chr1_3191103     HCab    C    A        0      0        2 
   1    chr1_3191103     HPrz    C    A        0      0        2 
   1    chr1_3191103     ZBoe    C    A        0      0        2 
   1    chr1_3191103     ZGre    C    A        0      0        2 
   1    chr1_3191103     ZHar    C    A        0      0        2 
   1    chr1_3191103   Sample    C    A        0      0        2 
   1    chr1_3203477     AAsi    G    T        0      0        2 
   1    chr1_3203477     AKia    G    T        0      0        2 
   1    chr1_3203477     AOna    G    T        0      0        2 
   1    chr1_3203477     ASom    G    T        0      0        2 
   1    chr1_3203477     HCab    G    T        0      0        2 
   1    chr1_3203477     HPrz    G    T        0      0        2 
   1    chr1_3203477     ZBoe    G    T        0      0        2 
   1    chr1_3203477     ZGre    G    T        1      2        2 
   1    chr1_3203477     ZHar    G    T        1      2        2 
   1    chr1_3203477   Sample    G    T        0      0        2 
   1    chr1_3206590     AAsi    T    G        0      0        2 
   1    chr1_3206590     AKia    T    G        0      0        2 
   1    chr1_3206590     AOna    T    G      0.5      1        2 
   1    chr1_3206590     ASom    T    G        0      0        2 
   1    chr1_3206590     HCab    T    G        0      0        2 
   1    chr1_3206590     HPrz    T    G        0      0        2 
   1    chr1_3206590     ZBoe    T    G        0      0        2 
   1    chr1_3206590     ZGre    T    G        0      0        2 
   1    chr1_3206590     ZHar    T    G        0      0        2 
   1    chr1_3206590   Sample    T    G        0      0        2 
   1    chr1_3212425     AAsi    A    C        0      0        2 
   1    chr1_3212425     AKia    A    C        0      0        2 
   1    chr1_3212425     AOna    A    C        0      0        2 
   1    chr1_3212425     ASom    A    C        0      0        2 
   1    chr1_3212425     HCab    A    C        1      2        2 
   1    chr1_3212425     HPrz    A    C        1      2        2 
   1    chr1_3212425     ZBoe    A    C        0      0        2 
   1    chr1_3212425     ZGre    A    C        0      0        2 
   1    chr1_3212425     ZHar    A    C        0      0        2 
   1    chr1_3212425   Sample    A    C        1      2        2 
   1    chr1_3212469     AAsi    G    T        0      0        2 
   1    chr1_3212469     AKia    G    T        0      0        2 
   1    chr1_3212469     AOna    G    T        0      0        2 
   1    chr1_3212469     ASom    G    T        0      0        2 
   1    chr1_3212469     HCab    G    T        1      2        2 
   1    chr1_3212469     HPrz    G    T        1      2        2 
   1    chr1_3212469     ZBoe    G    T        0      0        2 
   1    chr1_3212469     ZGre    G    T        0      0        2 
   1    chr1_3212469     ZHar    G    T        0      0        2 
   1    chr1_3212469   Sample    G    T        1      2        2 
   1    chr1_3213578     AAsi    C    A        0      0        2 
   1    chr1_3213578     AKia    C    A        1      2        2 
   1    chr1_3213578     AOna    C    A        0      0        2 
   1    chr1_3213578     ASom    C    A        0      0        2 
   1    chr1_3213578     HCab    C    A        0      0        2 
   1    chr1_3213578     HPrz    C    A        0      0        2 
   1    chr1_3213578     ZBoe    C    A        0      0        2 
   1    chr1_3213578     ZGre    C    A        0      0        2 
   1    chr1_3213578     ZHar    C    A        0      0        2 
   1    chr1_3213578   Sample    C    A        0      0        2 
   1    chr1_3217263     AAsi    G    T      0.5      1        2 
   1    chr1_3217263     AKia    G    T        0      0        2 
   1    chr1_3217263     AOna    G    T        0      0        2 
   1    chr1_3217263     ASom    G    T        0      0        2 
   1    chr1_3217263     HCab    G    T        0      0        2 
   1    chr1_3217263     HPrz    G    T        0      0        2 
   1    chr1_3217263     ZBoe    G    T        0      0        2 
   1    chr1_3217263     ZGre    G    T        0      0        2 
   1    chr1_3217263     ZHar    G    T        0      0        2 
   1    chr1_3217263   Sample    G    T        0      0        2 
   1    chr1_3222782     AAsi    T    A        0      0        2 
   1    chr1_3222782     AKia    T    A        0      0        2 
   1    chr1_3222782     AOna    T    A        0      0        2 
   1    chr1_3222782     ASom    T    A        0      0        2 
   1    chr1_3222782     HCab    T    A        1      2        2 
   1    chr1_3222782     HPrz    T    A        1      2        2 
   1    chr1_3222782     ZBoe    T    A        0      0        2 
   1    chr1_3222782     ZGre    T    A        0      0        2 
   1    chr1_3222782     ZHar    T    A        0      0        2 
   1    chr1_3222782   Sample    T    A        1      2        2 
   1    chr1_3224363     AAsi    G    T        0      0        2 
   1    chr1_3224363     AKia    G    T        0      0        2 
   1    chr1_3224363     AOna    G    T        0      0        2 
   1    chr1_3224363     ASom    G    T        0      0        2 
   1    chr1_3224363     HCab    G    T        1      2        2 
   1    chr1_3224363     HPrz    G    T        1      2        2 
   1    chr1_3224363     ZBoe    G    T        0      0        2 
   1    chr1_3224363     ZGre    G    T        0      0        2 
   1    chr1_3224363     ZHar    G    T        0      0        2 
   1    chr1_3224363   Sample    G    T        1      2        2 
   1    chr1_3230787     AAsi    C    A        0      0        2 
   1    chr1_3230787     AKia    C    A        0      0        2 
   1    chr1_3230787     AOna    C    A      0.5      1        2 
   1    chr1_3230787     ASom    C    A        0      0        2 
   1    chr1_3230787     HCab    C    A        0      0        2 
   1    chr1_3230787     HPrz    C    A        0      0        2 
   1    chr1_3230787     ZBoe    C    A        0      0        2 
   1    chr1_3230787     ZGre    C    A        0      0        2 
   1    chr1_3230787     ZHar    C    A        0      0        2 
   1    chr1_3230787   Sample    C    A        0      0        2 
   1    chr1_3232216     AAsi    T    G        0      0        2 
   1    chr1_3232216     AKia    T    G        0      0        2 
   1    chr1_3232216     AOna    T    G      0.5      1        2 
   1    chr1_3232216     ASom    T    G        0      0        2 
   1    chr1_3232216     HCab    T    G        0      0        2 
   1    chr1_3232216     HPrz    T    G        0      0        2 
   1    chr1_3232216     ZBoe    T    G        1      2        2 
   1    chr1_3232216     ZGre    T    G        0      0        2 
   1    chr1_3232216     ZHar    T    G        0      0        2 
   1    chr1_3232216   Sample    T    G        0      0        2 
   1    chr1_3275243     AAsi    T    A        0      0        2 
   1    chr1_3275243     AKia    T    A        0      0        2 
   1    chr1_3275243     AOna    T    A        0      0        2 
   1    chr1_3275243     ASom    T    A        0      0        2 
   1    chr1_3275243     HCab    T    A        1      2        2 
   1    chr1_3275243     HPrz    T    A        1      2        2 
   1    chr1_3275243     ZBoe    T    A        0      0        2 
   1    chr1_3275243     ZGre    T    A        0      0        2 
   1    chr1_3275243     ZHar    T    A        0      0        2 
   1    chr1_3275243   Sample    T    A        1      2        2 
   1    chr1_3276046     AAsi    A    T        0      0        2 
   1    chr1_3276046     AKia    A    T        0      0        2 
   1    chr1_3276046     AOna    A    T        0      0        2 
   1    chr1_3276046     ASom    A    T        0      0        2 
   1    chr1_3276046     HCab    A    T        0      0        2 
   1    chr1_3276046     HPrz    A    T        0      0        2 
   1    chr1_3276046     ZBoe    A    T      0.5      1        2 
   1    chr1_3276046     ZGre    A    T        0      0        2 
   1    chr1_3276046     ZHar    A    T        0      0        2 
   1    chr1_3276046   Sample    A    T        0      0        2 
   1    chr1_3296373     AAsi    G    C        0      0        2 
   1    chr1_3296373     AKia    G    C        0      0        2 
   1    chr1_3296373     AOna    G    C        0      0        2 
   1    chr1_3296373     ASom    G    C        0      0        2 
   1    chr1_3296373     HCab    G    C        0      0        2 
   1    chr1_3296373     HPrz    G    C        0      0        2 
   1    chr1_3296373     ZBoe    G    C        0      0        2 
   1    chr1_3296373     ZGre    G    C        0      0        2 
   1    chr1_3296373     ZHar    G    C      0.5      1        2 
   1    chr1_3296373   Sample    G    C        0      0        2 
   1    chr1_3307906     AAsi    T    G        0      0        2 
   1    chr1_3307906     AKia    T    G        0      0        2 
   1    chr1_3307906     AOna    T    G        0      0        2 
   1    chr1_3307906     ASom    T    G        0      0        2 
   1    chr1_3307906     HCab    T    G        0      0        2 
   1    chr1_3307906     HPrz    T    G        0      0        2 
   1    chr1_3307906     ZBoe    T    G        1      2        2 
   1    chr1_3307906     ZGre    T    G        0      0        2 
   1    chr1_3307906     ZHar    T    G        0      0        2 
   1    chr1_3307906   Sample    T    G        0      0        2 
   1    chr1_3335035     AAsi    A    C        0      0        2 
   1    chr1_3335035     AKia    A    C        0      0        2 
   1    chr1_3335035     AOna    A    C        0      0        2 
   1    chr1_3335035     ASom    A    C        1      2        2 
   1    chr1_3335035     HCab    A    C        0      0        2 
   1    chr1_3335035     HPrz    A    C        0      0        2 
   1    chr1_3335035     ZBoe    A    C        0      0        2 
   1    chr1_3335035     ZGre    A    C        0      0        2 
   1    chr1_3335035     ZHar    A    C        0      0        2 
   1    chr1_3335035   Sample    A    C        0      0        2 
   1    chr1_3335989     AAsi    G    C        0      0        2 
   1    chr1_3335989     AKia    G    C        1      2        2 
   1    chr1_3335989     AOna    G    C        0      0        2 
   1    chr1_3335989     ASom    G    C        0      0        2 
   1    chr1_3335989     HCab    G    C        1      2        2 
   1    chr1_3335989     HPrz    G    C        1      2        2 
   1    chr1_3335989     ZBoe    G    C        0      0        2 
   1    chr1_3335989     ZGre    G    C        0      0        2 
   1    chr1_3335989     ZHar    G    C        0      0        2 
   1    chr1_3335989   Sample    G    C        1      2        2 
   1    chr1_3350918     AAsi    T    G        0      0        2 
   1    chr1_3350918     AKia    T    G        0      0        2 
   1    chr1_3350918     AOna    T    G        0      0        2 
   1    chr1_3350918     ASom    T    G        0      0        2 
   1    chr1_3350918     HCab    T    G        1      2        2 
   1    chr1_3350918     HPrz    T    G        1      2        2 
   1    chr1_3350918     ZBoe    T    G        0      0        2 
   1    chr1_3350918     ZGre    T    G        0      0        2 
   1    chr1_3350918     ZHar    T    G        0      0        2 
   1    chr1_3350918   Sample    T    G        1      2        2 
   1    chr1_3362612     AAsi    G    T        0      0        2 
   1    chr1_3362612     AKia    G    T        0      0        2 
   1    chr1_3362612     AOna    G    T        0      0        2 
   1    chr1_3362612     ASom    G    T        0      0        2 
   1    chr1_3362612     HCab    G    T      0.5      1        2 
   1    chr1_3362612     HPrz    G    T        0      0        2 
   1    chr1_3362612     ZBoe    G    T        0      0        2 
   1    chr1_3362612     ZGre    G    T        0      0        2 
   1    chr1_3362612     ZHar    G    T        0      0        2 
   1    chr1_3362612   Sample    G    T        0      0        2 
   1    chr1_3366284     AAsi    G    T        0      0        2 
   1    chr1_3366284     AKia    G    T        0      0        2 
   1    chr1_3366284     AOna    G    T        0      0        2 
   1    chr1_3366284     ASom    G    T        0      0        2 
   1    chr1_3366284     HCab    G    T        1      2        2 
   1    chr1_3366284     HPrz    G    T        1      2        2 
   1    chr1_3366284     ZBoe    G    T        0      0        2 
   1    chr1_3366284     ZGre    G    T        0      0        2 
   1    chr1_3366284     ZHar    G    T        0      0        2 
   1    chr1_3366284   Sample    G    T        1      2        2 
   1    chr1_3379952     AAsi    C    G        0      0        2 
   1    chr1_3379952     AKia    C    G        0      0        2 
   1    chr1_3379952     AOna    C    G        0      0        2 
   1    chr1_3379952     ASom    C    G        0      0        2 
   1    chr1_3379952     HCab    C    G        1      2        2 
   1    chr1_3379952     HPrz    C    G        1      2        2 
   1    chr1_3379952     ZBoe    C    G        0      0        2 
   1    chr1_3379952     ZGre    C    G        0      0        2 
   1    chr1_3379952     ZHar    C    G        0      0        2 
   1    chr1_3379952   Sample    C    G        1      2        2 
   1    chr1_3380988     AAsi    C    A        0      0        2 
   1    chr1_3380988     AKia    C    A        0      0        2 
   1    chr1_3380988     AOna    C    A        0      0        2 
   1    chr1_3380988     ASom    C    A        0      0        2 
   1    chr1_3380988     HCab    C    A        1      2        2 
   1    chr1_3380988     HPrz    C    A        1      2        2 
   1    chr1_3380988     ZBoe    C    A        0      0        2 
   1    chr1_3380988     ZGre    C    A        0      0        2 
   1    chr1_3380988     ZHar    C    A        0      0        2 
   1    chr1_3380988   Sample    C    A        1      2        2 
   1    chr1_3392106     AAsi    T    G        0      0        2 
   1    chr1_3392106     AKia    T    G        0      0        2 
   1    chr1_3392106     AOna    T    G      0.5      1        2 
   1    chr1_3392106     ASom    T    G        0      0        2 
   1    chr1_3392106     HCab    T    G        0      0        2 
   1    chr1_3392106     HPrz    T    G        0      0        2 
   1    chr1_3392106     ZBoe    T    G        0      0        2 
   1    chr1_3392106     ZGre    T    G        0      0        2 
   1    chr1_3392106     ZHar    T    G        0      0        2 
   1    chr1_3392106   Sample    T    G        0      0        2 
   1    chr1_3393595     AAsi    C    G        0      0        2 
   1    chr1_3393595     AKia    C    G        0      0        2 
   1    chr1_3393595     AOna    C    G        0      0        2 
   1    chr1_3393595     ASom    C    G        0      0        2 
   1    chr1_3393595     HCab    C    G        1      2        2 
   1    chr1_3393595     HPrz    C    G        1      2        2 
   1    chr1_3393595     ZBoe    C    G        0      0        2 
   1    chr1_3393595     ZGre    C    G        0      0        2 
   1    chr1_3393595     ZHar    C    G        0      0        2 
   1    chr1_3393595   Sample    C    G        1      2        2 
   1    chr1_3394167     AAsi    C    G        0      0        2 
   1    chr1_3394167     AKia    C    G        0      0        2 
   1    chr1_3394167     AOna    C    G        0      0        2 
   1    chr1_3394167     ASom    C    G        0      0        2 
   1    chr1_3394167     HCab    C    G        0      0        2 
   1    chr1_3394167     HPrz    C    G        0      0        2 
   1    chr1_3394167     ZBoe    C    G        0      0        2 
   1    chr1_3394167     ZGre    C    G        0      0        2 
   1    chr1_3394167     ZHar    C    G        1      2        2 
   1    chr1_3394167   Sample    C    G        0      0        2 
   1    chr1_3419433     AAsi    A    C        0      0        2 
   1    chr1_3419433     AKia    A    C        0      0        2 
   1    chr1_3419433     AOna    A    C        0      0        2 
   1    chr1_3419433     ASom    A    C        0      0        2 
   1    chr1_3419433     HCab    A    C        0      0        2 
   1    chr1_3419433     HPrz    A    C        0      0        2 
   1    chr1_3419433     ZBoe    A    C        1      2        2 
   1    chr1_3419433     ZGre    A    C        0      0        2 
   1    chr1_3419433     ZHar    A    C        0      0        2 
   1    chr1_3419433   Sample    A    C        0      0        2 
   1    chr1_3422400     AAsi    G    C        0      0        2 
   1    chr1_3422400     AKia    G    C        0      0        2 
   1    chr1_3422400     AOna    G    C        0      0        2 
   1    chr1_3422400     ASom    G    C        0      0        2 
   1    chr1_3422400     HCab    G    C        0      0        2 
   1    chr1_3422400     HPrz    G    C        0      0        2 
   1    chr1_3422400     ZBoe    G    C        1      2        2 
   1    chr1_3422400     ZGre    G    C        0      0        2 
   1    chr1_3422400     ZHar    G    C        0      0        2 
   1    chr1_3422400   Sample    G    C        0      0        2 
   1    chr1_3425815     AAsi    A    C        0      0        2 
   1    chr1_3425815     AKia    A    C        0      0        2 
   1    chr1_3425815     AOna    A    C        0      0        2 
   1    chr1_3425815     ASom    A    C        0      0        2 
   1    chr1_3425815     HCab    A    C        0      0        2 
   1    chr1_3425815     HPrz    A    C        0      0        2 
   1    chr1_3425815     ZBoe    A    C      0.5      1        2 
   1    chr1_3425815     ZGre    A    C        0      0        2 
   1    chr1_3425815     ZHar    A    C        0      0        2 
   1    chr1_3425815   Sample    A    C        0      0        2 
   1    chr1_3440031     AAsi    G    T        0      0        2 
   1    chr1_3440031     AKia    G    T        0      0        2 
   1    chr1_3440031     AOna    G    T        0      0        2 
   1    chr1_3440031     ASom    G    T        0      0        2 
   1    chr1_3440031     HCab    G    T        1      2        2 
   1    chr1_3440031     HPrz    G    T        1      2        2 
   1    chr1_3440031     ZBoe    G    T        0      0        2 
   1    chr1_3440031     ZGre    G    T        0      0        2 
   1    chr1_3440031     ZHar    G    T        0      0        2 
   1    chr1_3440031   Sample    G    T        1      2        2 
   1    chr1_3455156     AAsi    A    C        1      2        2 
   1    chr1_3455156     AKia    A    C        0      0        2 
   1    chr1_3455156     AOna    A    C        0      0        2 
   1    chr1_3455156     ASom    A    C        1      2        2 
   1    chr1_3455156     HCab    A    C        0      0        2 
   1    chr1_3455156     HPrz    A    C        0      0        2 
   1    chr1_3455156     ZBoe    A    C        0      0        2 
   1    chr1_3455156     ZGre    A    C        0      0        2 
   1    chr1_3455156     ZHar    A    C        0      0        2 
   1    chr1_3455156   Sample    A    C        0      0        2 
   1    chr1_3461804     AAsi    C    G        1      2        2 
   1    chr1_3461804     AKia    C    G        0      0        2 
   1    chr1_3461804     AOna    C    G        0      0        2 
   1    chr1_3461804     ASom    C    G        1      2        2 
   1    chr1_3461804     HCab    C    G        0      0        2 
   1    chr1_3461804     HPrz    C    G        0      0        2 
   1    chr1_3461804     ZBoe    C    G        0      0        2 
   1    chr1_3461804     ZGre    C    G        0      0        2 
   1    chr1_3461804     ZHar    C    G        0      0        2 
   1    chr1_3461804   Sample    C    G        0      0        2 
   1    chr1_3465356     AAsi    A    C        0      0        2 
   1    chr1_3465356     AKia    A    C        0      0        2 
   1    chr1_3465356     AOna    A    C        0      0        2 
   1    chr1_3465356     ASom    A    C        0      0        2 
   1    chr1_3465356     HCab    A    C        0      0        2 
   1    chr1_3465356     HPrz    A    C        0      0        2 
   1    chr1_3465356     ZBoe    A    C        0      0        2 
   1    chr1_3465356     ZGre    A    C        0      0        2 
   1    chr1_3465356     ZHar    A    C        1      2        2 
   1    chr1_3465356   Sample    A    C        0      0        2 
   1    chr1_3487697     AAsi    C    A        0      0        2 
   1    chr1_3487697     AKia    C    A        1      2        2 
   1    chr1_3487697     AOna    C    A        0      0        2 
   1    chr1_3487697     ASom    C    A        0      0        2 
   1    chr1_3487697     HCab    C    A        0      0        2 
   1    chr1_3487697     HPrz    C    A        0      0        2 
   1    chr1_3487697     ZBoe    C    A        0      0        2 
   1    chr1_3487697     ZGre    C    A        0      0        2 
   1    chr1_3487697     ZHar    C    A        0      0        2 
   1    chr1_3487697   Sample    C    A        0      0        2 
   1    chr1_3497307     AAsi    G    C        0      0        2 
   1    chr1_3497307     AKia    G    C      0.5      1        2 
   1    chr1_3497307     AOna    G    C        0      0        2 
   1    chr1_3497307     ASom    G    C        0      0        2 
   1    chr1_3497307     HCab    G    C        0      0        2 
   1    chr1_3497307     HPrz    G    C        0      0        2 
   1    chr1_3497307     ZBoe    G    C        0      0        2 
   1    chr1_3497307     ZGre    G    C        0      0        2 
   1    chr1_3497307     ZHar    G    C        0      0        2 
   1    chr1_3497307   Sample    G    C        0      0        2 
   1    chr1_3501818     AAsi    T    G        0      0        2 
   1    chr1_3501818     AKia    T    G        0      0        2 
   1    chr1_3501818     AOna    T    G        0      0        2 
   1    chr1_3501818     ASom    T    G        0      0        2 
   1    chr1_3501818     HCab    T    G        1      2        2 
   1    chr1_3501818     HPrz    T    G        1      2        2 
   1    chr1_3501818     ZBoe    T    G        0      0        2 
   1    chr1_3501818     ZGre    T    G        0      0        2 
   1    chr1_3501818     ZHar    T    G        0      0        2 
   1    chr1_3501818   Sample    T    G        1      2        2 
   1    chr1_3503360     AAsi    C    G        0      0        2 
   1    chr1_3503360     AKia    C    G        0      0        2 
   1    chr1_3503360     AOna    C    G        0      0        2 
   1    chr1_3503360     ASom    C    G        0      0        2 
   1    chr1_3503360     HCab    C    G        0      0        2 
   1    chr1_3503360     HPrz    C    G        0      0        2 
   1    chr1_3503360     ZBoe    C    G        0      0        2 
   1    chr1_3503360     ZGre    C    G        0      0        2 
   1    chr1_3503360     ZHar    C    G      0.5      1        2 
   1    chr1_3503360   Sample    C    G        0      0        2 
   1    chr1_3507779     AAsi    C    G        0      0        2 
   1    chr1_3507779     AKia    C    G        0      0        2 
   1    chr1_3507779     AOna    C    G        0      0        2 
   1    chr1_3507779     ASom    C    G        0      0        2 
   1    chr1_3507779     HCab    C    G      0.5      1        2 
   1    chr1_3507779     HPrz    C    G        0      0        2 
   1    chr1_3507779     ZBoe    C    G        0      0        2 
   1    chr1_3507779     ZGre    C    G        0      0        2 
   1    chr1_3507779     ZHar    C    G        0      0        2 
   1    chr1_3507779   Sample    C    G        0      0        2 
   1    chr1_3513838     AAsi    C    A        0      0        2 
   1    chr1_3513838     AKia    C    A        0      0        2 
   1    chr1_3513838     AOna    C    A        0      0        2 
   1    chr1_3513838     ASom    C    A        0      0        2 
   1    chr1_3513838     HCab    C    A        0      0        2 
   1    chr1_3513838     HPrz    C    A        0      0        2 
   1    chr1_3513838     ZBoe    C    A        0      0        2 
   1    chr1_3513838     ZGre    C    A        1      2        2 
   1    chr1_3513838     ZHar    C    A        0      0        2 
   1    chr1_3513838   Sample    C    A        0      0        2 
   1    chr1_3549889     AAsi    C    A        0      0        2 
   1    chr1_3549889     AKia    C    A        0      0        2 
   1    chr1_3549889     AOna    C    A        0      0        2 
   1    chr1_3549889     ASom    C    A        0      0        2 
   1    chr1_3549889     HCab    C    A        1      2        2 
   1    chr1_3549889     HPrz    C    A        1      2        2 
   1    chr1_3549889     ZBoe    C    A        0      0        2 
   1    chr1_3549889     ZGre    C    A        0      0        2 
   1    chr1_3549889     ZHar    C    A        0      0        2 
   1    chr1_3549889   Sample    C    A        1      2        2 
   1    chr1_3555009     AAsi    C    A        0      0        2 
   1    chr1_3555009     AKia    C    A        0      0        2 
   1    chr1_3555009     AOna    C    A        0      0        2 
   1    chr1_3555009     ASom    C    A        0      0        2 
   1    chr1_3555009     HCab    C    A        1      2        2 
   1    chr1_3555009     HPrz    C    A        1      2        2 
   1    chr1_3555009     ZBoe    C    A        0      0        2 
   1    chr1_3555009     ZGre    C    A        0      0        2 
   1    chr1_3555009     ZHar    C    A        0      0        2 
   1    chr1_3555009   Sample    C    A        1      2        2 
   1    chr1_3556546     AAsi    T    A        0      0        2 
   1    chr1_3556546     AKia    T    A        0      0        2 
   1    chr1_3556546     AOna    T    A        0      0        2 
   1    chr1_3556546     ASom    T    A        0      0        2 
   1    chr1_3556546     HCab    T    A        0      0        2 
   1    chr1_3556546     HPrz    T    A        0      0        2 
   1    chr1_3556546     ZBoe    T    A      0.5      1        2 
   1    chr1_3556546     ZGre    T    A        0      0        2 
   1    chr1_3556546     ZHar    T    A        0      0        2 
   1    chr1_3556546   Sample    T    A        0      0        2 
   1    chr1_3570352     AAsi    A    C        0      0        2 
   1    chr1_3570352     AKia    A    C        0      0        2 
   1    chr1_3570352     AOna    A    C        1      2        2 
   1    chr1_3570352     ASom    A    C        0      0        2 
   1    chr1_3570352     HCab    A    C        0      0        2 
   1    chr1_3570352     HPrz    A    C        0      0        2 
   1    chr1_3570352     ZBoe    A    C        0      0        2 
   1    chr1_3570352     ZGre    A    C        0      0        2 
   1    chr1_3570352     ZHar    A    C        0      0        2 
   1    chr1_3570352   Sample    A    C        0      0        2 
   1    chr1_3577618     AAsi    C    G        0      0        2 
   1    chr1_3577618     AKia    C    G        0      0        2 
   1    chr1_3577618     AOna    C    G      0.5      1        2 
   1    chr1_3577618     ASom    C    G        0      0        2 
   1    chr1_3577618     HCab    C    G        0      0        2 
   1    chr1_3577618     HPrz    C    G        0      0        2 
   1    chr1_3577618     ZBoe    C    G        0      0        2 
   1    chr1_3577618     ZGre    C    G        0      0        2 
   1    chr1_3577618     ZHar    C    G        0      0        2 
   1    chr1_3577618   Sample    C    G        0      0        2 
   1    chr1_3590515     AAsi    C    A        0      0        2 
   1    chr1_3590515     AKia    C    A        0      0        2 
   1    chr1_3590515     AOna    C    A        0      0        2 
   1    chr1_3590515     ASom    C    A        0      0        2 
   1    chr1_3590515     HCab    C    A        0      0        2 
   1    chr1_3590515     HPrz    C    A        0      0        2 
   1    chr1_3590515     ZBoe    C    A        0      0        2 
   1    chr1_3590515     ZGre    C    A        1      2        2 
   1    chr1_3590515     ZHar    C    A        0      0        2 
   1    chr1_3590515   Sample    C    A        0      0        2 
   1    chr1_3609686     AAsi    C    G        1      2        2 
   1    chr1_3609686     AKia    C    G        0      0        2 
   1    chr1_3609686     AOna    C    G        0      0        2 
   1    chr1_3609686     ASom    C    G        1      2        2 
   1    chr1_3609686     HCab    C    G        0      0        2 
   1    chr1_3609686     HPrz    C    G        0      0        2 
   1    chr1_3609686     ZBoe    C    G        0      0        2 
   1    chr1_3609686     ZGre    C    G        0      0        2 
   1    chr1_3609686     ZHar    C    G        0      0        2 
   1    chr1_3609686   Sample    C    G        0      0        2 
   1    chr1_3609755     AAsi    G    C        0      0        2 
   1    chr1_3609755     AKia    G    C        0      0        2 
   1    chr1_3609755     AOna    G    C        0      0        2 
   1    chr1_3609755     ASom    G    C        0      0        2 
   1    chr1_3609755     HCab    G    C        0      0        2 
   1    chr1_3609755     HPrz    G    C        0      0        2 
   1    chr1_3609755     ZBoe    G    C      0.5      1        2 
   1    chr1_3609755     ZGre    G    C        0      0        2 
   1    chr1_3609755     ZHar    G    C        0      0        2 
   1    chr1_3609755   Sample    G    C        0      0        2 
   1    chr1_3631867     AAsi    A    C        0      0        2 
   1    chr1_3631867     AKia    A    C        0      0        2 
   1    chr1_3631867     AOna    A    C        0      0        2 
   1    chr1_3631867     ASom    A    C        0      0        2 
   1    chr1_3631867     HCab    A    C        1      2        2 
   1    chr1_3631867     HPrz    A    C        1      2        2 
   1    chr1_3631867     ZBoe    A    C        0      0        2 
   1    chr1_3631867     ZGre    A    C        0      0        2 
   1    chr1_3631867     ZHar    A    C        0      0        2 
   1    chr1_3631867   Sample    A    C        1      2        2 
   1    chr1_3633737     AAsi    G    T        0      0        2 
   1    chr1_3633737     AKia    G    T        0      0        2 
   1    chr1_3633737     AOna    G    T        0      0        2 
   1    chr1_3633737     ASom    G    T        0      0        2 
   1    chr1_3633737     HCab    G    T        0      0        2 
   1    chr1_3633737     HPrz    G    T        0      0        2 
   1    chr1_3633737     ZBoe    G    T      0.5      1        2 
   1    chr1_3633737     ZGre    G    T        0      0        2 
   1    chr1_3633737     ZHar    G    T        0      0        2 
   1    chr1_3633737   Sample    G    T        0      0        2 
   1    chr1_3640255     AAsi    C    G        0      0        2 
   1    chr1_3640255     AKia    C    G        0      0        2 
   1    chr1_3640255     AOna    C    G        0      0        2 
   1    chr1_3640255     ASom    C    G        0      0        2 
   1    chr1_3640255     HCab    C    G        0      0        2 
   1    chr1_3640255     HPrz    C    G        0      0        2 
   1    chr1_3640255     ZBoe    C    G        1      2        2 
   1    chr1_3640255     ZGre    C    G        1      2        2 
   1    chr1_3640255     ZHar    C    G        1      2        2 
   1    chr1_3640255   Sample    C    G        0      0        2 
   1    chr1_3644363     AAsi    T    G        0      0        2 
   1    chr1_3644363     AKia    T    G        0      0        2 
   1    chr1_3644363     AOna    T    G        0      0        2 
   1    chr1_3644363     ASom    T    G        0      0        2 
   1    chr1_3644363     HCab    T    G        1      2        2 
   1    chr1_3644363     HPrz    T    G        1      2        2 
   1    chr1_3644363     ZBoe    T    G        0      0        2 
   1    chr1_3644363     ZGre    T    G        0      0        2 
   1    chr1_3644363     ZHar    T    G        0      0        2 
   1    chr1_3644363   Sample    T    G        1      2        2 
   1    chr1_3666428     AAsi    C    G        0      0        2 
   1    chr1_3666428     AKia    C    G        0      0        2 
   1    chr1_3666428     AOna    C    G        0      0        2 
   1    chr1_3666428     ASom    C    G        0      0        2 
   1    chr1_3666428     HCab    C    G        0      0        2 
   1    chr1_3666428     HPrz    C    G        0      0        2 
   1    chr1_3666428     ZBoe    C    G        0      0        2 
   1    chr1_3666428     ZGre    C    G        0      0        2 
   1    chr1_3666428     ZHar    C    G        1      2        2 
   1    chr1_3666428   Sample    C    G        0      0        2 
   1    chr1_3681182     AAsi    T    G        0      0        2 
   1    chr1_3681182     AKia    T    G        0      0        2 
   1    chr1_3681182     AOna    T    G        0      0        2 
   1    chr1_3681182     ASom    T    G        0      0        2 
   1    chr1_3681182     HCab    T    G        0      0        2 
   1    chr1_3681182     HPrz    T    G        0      0        2 
   1    chr1_3681182     ZBoe    T    G        0      0        2 
   1    chr1_3681182     ZGre    T    G        0      0        2 
   1    chr1_3681182     ZHar    T    G        1      2        2 
   1    chr1_3681182   Sample    T    G        0      0        2 
   1    chr1_3682408     AAsi    T    G      0.5      1        2 
   1    chr1_3682408     AKia    T    G        0      0        2 
   1    chr1_3682408     AOna    T    G        0      0        2 
   1    chr1_3682408     ASom    T    G        0      0        2 
   1    chr1_3682408     HCab    T    G        0      0        2 
   1    chr1_3682408     HPrz    T    G        0      0        2 
   1    chr1_3682408     ZBoe    T    G        0      0        2 
   1    chr1_3682408     ZGre    T    G        0      0        2 
   1    chr1_3682408     ZHar    T    G        0      0        2 
   1    chr1_3682408   Sample    T    G        0      0        2 
   1    chr1_3683780     AAsi    C    G        0      0        2 
   1    chr1_3683780     AKia    C    G        0      0        2 
   1    chr1_3683780     AOna    C    G        0      0        2 
   1    chr1_3683780     ASom    C    G        0      0        2 
   1    chr1_3683780     HCab    C    G        0      0        2 
   1    chr1_3683780     HPrz    C    G      0.5      1        2 
   1    chr1_3683780     ZBoe    C    G        0      0        2 
   1    chr1_3683780     ZGre    C    G        0      0        2 
   1    chr1_3683780     ZHar    C    G        0      0        2 
   1    chr1_3683780   Sample    C    G        0      0        2 
   1    chr1_3694012     AAsi    C    G        0      0        2 
   1    chr1_3694012     AKia    C    G        0      0        2 
   1    chr1_3694012     AOna    C    G        0      0        2 
   1    chr1_3694012     ASom    C    G        0      0        2 
   1    chr1_3694012     HCab    C    G        0      0        2 
   1    chr1_3694012     HPrz    C    G        0      0        2 
   1    chr1_3694012     ZBoe    C    G      0.5      1        2 
   1    chr1_3694012     ZGre    C    G        0      0        2 
   1    chr1_3694012     ZHar    C    G        0      0        2 
   1    chr1_3694012   Sample    C    G        0      0        2 
   1    chr1_3711445     AAsi    C    G        0      0        2 
   1    chr1_3711445     AKia    C    G        0      0        2 
   1    chr1_3711445     AOna    C    G        0      0        2 
   1    chr1_3711445     ASom    C    G        0      0        2 
   1    chr1_3711445     HCab    C    G        1      2        2 
   1    chr1_3711445     HPrz    C    G        1      2        2 
   1    chr1_3711445     ZBoe    C    G        0      0        2 
   1    chr1_3711445     ZGre    C    G        0      0        2 
   1    chr1_3711445     ZHar    C    G        0      0        2 
   1    chr1_3711445   Sample    C    G        1      2        2 
   1    chr1_3715492     AAsi    G    T        0      0        2 
   1    chr1_3715492     AKia    G    T        0      0        2 
   1    chr1_3715492     AOna    G    T        0      0        2 
   1    chr1_3715492     ASom    G    T        0      0        2 
   1    chr1_3715492     HCab    G    T        1      2        2 
   1    chr1_3715492     HPrz    G    T        1      2        2 
   1    chr1_3715492     ZBoe    G    T        0      0        2 
   1    chr1_3715492     ZGre    G    T        0      0        2 
   1    chr1_3715492     ZHar    G    T        0      0        2 
   1    chr1_3715492   Sample    G    T        1      2        2 
   1    chr1_3738463     AAsi    C    G        0      0        2 
   1    chr1_3738463     AKia    C    G        0      0        2 
   1    chr1_3738463     AOna    C    G        0      0        2 
   1    chr1_3738463     ASom    C    G        0      0        2 
   1    chr1_3738463     HCab    C    G        1      2        2 
   1    chr1_3738463     HPrz    C    G      0.5      1        2 
   1    chr1_3738463     ZBoe    C    G        0      0        2 
   1    chr1_3738463     ZGre    C    G        0      0        2 
   1    chr1_3738463     ZHar    C    G        0      0        2 
   1    chr1_3738463   Sample    C    G        1      2        2 
   1    chr1_3746656     AAsi    A    C        0      0        2 
   1    chr1_3746656     AKia    A    C      0.5      1        2 
   1    chr1_3746656     AOna    A    C        0      0        2 
   1    chr1_3746656     ASom    A    C        0      0        2 
   1    chr1_3746656     HCab    A    C        0      0        2 
   1    chr1_3746656     HPrz    A    C        0      0        2 
   1    chr1_3746656     ZBoe    A    C        0      0        2 
   1    chr1_3746656     ZGre    A    C        0      0        2 
   1    chr1_3746656     ZHar    A    C        0      0        2 
   1    chr1_3746656   Sample    A    C        0      0        2 
   1    chr1_3759997     AAsi    C    G        0      0        2 
   1    chr1_3759997     AKia    C    G        0      0        2 
   1    chr1_3759997     AOna    C    G      0.5      1        2 
   1    chr1_3759997     ASom    C    G        0      0        2 
   1    chr1_3759997     HCab    C    G        0      0        2 
   1    chr1_3759997     HPrz    C    G        0      0        2 
   1    chr1_3759997     ZBoe    C    G        0      0        2 
   1    chr1_3759997     ZGre    C    G        0      0        2 
   1    chr1_3759997     ZHar    C    G        0      0        2 
   1    chr1_3759997   Sample    C    G        0      0        2 
   1    chr1_3761818     AAsi    G    C        0      0        2 
   1    chr1_3761818     AKia    G    C      0.5      1        2 
   1    chr1_3761818     AOna    G    C      0.5      1        2 
   1    chr1_3761818     ASom    G    C        0      0        2 
   1    chr1_3761818     HCab    G    C        0      0        2 
   1    chr1_3761818     HPrz    G    C        0      0        2 
   1    chr1_3761818     ZBoe    G    C        0      0        2 
   1    chr1_3761818     ZGre    G    C        0      0        2 
   1    chr1_3761818     ZHar    G    C        0      0        2 
   1    chr1_3761818   Sample    G    C        0      0        2 
   1    chr1_3776409     AAsi    G    C        0      0        2 
   1    chr1_3776409     AKia    G    C        0      0        2 
   1    chr1_3776409     AOna    G    C        0      0        2 
   1    chr1_3776409     ASom    G    C        0      0        2 
   1    chr1_3776409     HCab    G    C        0      0        2 
   1    chr1_3776409     HPrz    G    C        0      0        2 
   1    chr1_3776409     ZBoe    G    C        0      0        2 
   1    chr1_3776409     ZGre    G    C        0      0        2 
   1    chr1_3776409     ZHar    G    C      0.5      1        2 
   1    chr1_3776409   Sample    G    C        0      0        2 
   1    chr1_3776991     AAsi    C    A        0      0        2 
   1    chr1_3776991     AKia    C    A        0      0        2 
   1    chr1_3776991     AOna    C    A        0      0        2 
   1    chr1_3776991     ASom    C    A        0      0        2 
   1    chr1_3776991     HCab    C    A        1      2        2 
   1    chr1_3776991     HPrz    C    A        1      2        2 
   1    chr1_3776991     ZBoe    C    A        0      0        2 
   1    chr1_3776991     ZGre    C    A        0      0        2 
   1    chr1_3776991     ZHar    C    A        0      0        2 
   1    chr1_3776991   Sample    C    A        1      2        2 
   1    chr1_3796932     AAsi    A    T        0      0        2 
   1    chr1_3796932     AKia    A    T        0      0        2 
   1    chr1_3796932     AOna    A    T        0      0        2 
   1    chr1_3796932     ASom    A    T        0      0        2 
   1    chr1_3796932     HCab    A    T        1      2        2 
   1    chr1_3796932     HPrz    A    T        1      2        2 
   1    chr1_3796932     ZBoe    A    T        0      0        2 
   1    chr1_3796932     ZGre    A    T        0      0        2 
   1    chr1_3796932     ZHar    A    T        0      0        2 
   1    chr1_3796932   Sample    A    T        1      2        2 
   1    chr1_3846730     AAsi    G    C        0      0        2 
   1    chr1_3846730     AKia    G    C        1      2        2 
   1    chr1_3846730     AOna    G    C      0.5      1        2 
   1    chr1_3846730     ASom    G    C        0      0        2 
   1    chr1_3846730     HCab    G    C        0      0        2 
   1    chr1_3846730     HPrz    G    C        0      0        2 
   1    chr1_3846730     ZBoe    G    C        0      0        2 
   1    chr1_3846730     ZGre    G    C        0      0        2 
   1    chr1_3846730     ZHar    G    C        0      0        2 
   1    chr1_3846730   Sample    G    C        0      0        2 
   1    chr1_3880595     AAsi    A    C        0      0        2 
   1    chr1_3880595     AKia    A    C        0      0        2 
   1    chr1_3880595     AOna    A    C        0      0        2 
   1    chr1_3880595     ASom    A    C        0      0        2 
   1    chr1_3880595     HCab    A    C        1      2        2 
   1    chr1_3880595     HPrz    A    C        1      2        2 
   1    chr1_3880595     ZBoe    A    C        0      0        2 
   1    chr1_3880595     ZGre    A    C        0      0        2 
   1    chr1_3880595     ZHar    A    C        0      0        2 
   1    chr1_3880595   Sample    A    C        1      2        2 
   1    chr1_3883792     AAsi    C    G        0      0        2 
   1    chr1_3883792     AKia    C    G        0      0        2 
   1    chr1_3883792     AOna    C    G        0      0        2 
   1    chr1_3883792     ASom    C    G        0      0        2 
   1    chr1_3883792     HCab    C    G        1      2        2 
   1    chr1_3883792     HPrz    C    G        1      2        2 
   1    chr1_3883792     ZBoe    C    G        0      0        2 
   1    chr1_3883792     ZGre    C    G        0      0        2 
   1    chr1_3883792     ZHar    C    G        0      0        2 
   1    chr1_3883792   Sample    C    G        1      2        2 
   1    chr1_3884377     AAsi    A    C        0      0        2 
   1    chr1_3884377     AKia    A    C        0      0        2 
   1    chr1_3884377     AOna    A    C        0      0        2 
   1    chr1_3884377     ASom    A    C        0      0        2 
   1    chr1_3884377     HCab    A    C        0      0        2 
   1    chr1_3884377     HPrz    A    C        0      0        2 
   1    chr1_3884377     ZBoe    A    C        0      0        2 
   1    chr1_3884377     ZGre    A    C        1      2        2 
   1    chr1_3884377     ZHar    A    C        0      0        2 
   1    chr1_3884377   Sample    A    C        0      0        2 
   1    chr1_3909418     AAsi    A    C        0      0        2 
   1    chr1_3909418     AKia    A    C        0      0        2 
   1    chr1_3909418     AOna    A    C        0      0        2 
   1    chr1_3909418     ASom    A    C        0      0        2 
   1    chr1_3909418     HCab    A    C        0      0        2 
   1    chr1_3909418     HPrz    A    C        0      0        2 
   1    chr1_3909418     ZBoe    A    C        0      0        2 
   1    chr1_3909418     ZGre    A    C      0.5      1        2 
   1    chr1_3909418     ZHar    A    C        0      0        2 
   1    chr1_3909418   Sample    A    C        0      0        2 
   1    chr1_3921309     AAsi    A    C        0      0        2 
   1    chr1_3921309     AKia    A    C        0      0        2 
   1    chr1_3921309     AOna    A    C        0      0        2 
   1    chr1_3921309     ASom    A    C        0      0        2 
   1    chr1_3921309     HCab    A    C        1      2        2 
   1    chr1_3921309     HPrz    A    C        1      2        2 
   1    chr1_3921309     ZBoe    A    C        0      0        2 
   1    chr1_3921309     ZGre    A    C        0      0        2 
   1    chr1_3921309     ZHar    A    C        0      0        2 
   1    chr1_3921309   Sample    A    C        1      2        2 
   1    chr1_3925531     AAsi    C    A        0      0        2 
   1    chr1_3925531     AKia    C    A        1      2        2 
   1    chr1_3925531     AOna    C    A        1      2        2 
   1    chr1_3925531     ASom    C    A        0      0        2 
   1    chr1_3925531     HCab    C    A        0      0        2 
   1    chr1_3925531     HPrz    C    A        0      0        2 
   1    chr1_3925531     ZBoe    C    A        0      0        2 
   1    chr1_3925531     ZGre    C    A        0      0        2 
   1    chr1_3925531     ZHar    C    A        0      0        2 
   1    chr1_3925531   Sample    C    A        0      0        2 
   1    chr1_3933534     AAsi    A    T        1      2        2 
   1    chr1_3933534     AKia    A    T        0      0        2 
   1    chr1_3933534     AOna    A    T        0      0        2 
   1    chr1_3933534     ASom    A    T        1      2        2 
   1    chr1_3933534     HCab    A    T        0      0        2 
   1    chr1_3933534     HPrz    A    T        0      0        2 
   1    chr1_3933534     ZBoe    A    T        0      0        2 
   1    chr1_3933534     ZGre    A    T        0      0        2 
   1    chr1_3933534     ZHar    A    T        0      0        2 
   1    chr1_3933534   Sample    A    T        0      0        2 
   1    chr1_3940033     AAsi    A    T        0      0        2 
   1    chr1_3940033     AKia    A    T        0      0        2 
   1    chr1_3940033     AOna    A    T        0      0        2 
   1    chr1_3940033     ASom    A    T        0      0        2 
   1    chr1_3940033     HCab    A    T        0      0        2 
   1    chr1_3940033     HPrz    A    T        0      0        2 
   1    chr1_3940033     ZBoe    A    T      0.5      1        2 
   1    chr1_3940033     ZGre    A    T        0      0        2 
   1    chr1_3940033     ZHar    A    T        0      0        2 
   1    chr1_3940033   Sample    A    T        0      0        2 
   1    chr1_3960299     AAsi    T    G        0      0        2 
   1    chr1_3960299     AKia    T    G        0      0        2 
   1    chr1_3960299     AOna    T    G        0      0        2 
   1    chr1_3960299     ASom    T    G        0      0        2 
   1    chr1_3960299     HCab    T    G        1      2        2 
   1    chr1_3960299     HPrz    T    G        1      2        2 
   1    chr1_3960299     ZBoe    T    G        0      0        2 
   1    chr1_3960299     ZGre    T    G        0      0        2 
   1    chr1_3960299     ZHar    T    G        0      0        2 
   1    chr1_3960299   Sample    T    G        1      2        2 
   1    chr1_3962999     AAsi    T    G        1      2        2 
   1    chr1_3962999     AKia    T    G        0      0        2 
   1    chr1_3962999     AOna    T    G        0      0        2 
   1    chr1_3962999     ASom    T    G        1      2        2 
   1    chr1_3962999     HCab    T    G        0      0        2 
   1    chr1_3962999     HPrz    T    G        0      0        2 
   1    chr1_3962999     ZBoe    T    G        0      0        2 
   1    chr1_3962999     ZGre    T    G        0      0        2 
   1    chr1_3962999     ZHar    T    G        0      0        2 
   1    chr1_3962999   Sample    T    G        0      0        2 
   1    chr1_4021589     AAsi    A    C        0      0        2 
   1    chr1_4021589     AKia    A    C        0      0        2 
   1    chr1_4021589     AOna    A    C        0      0        2 
   1    chr1_4021589     ASom    A    C        0      0        2 
   1    chr1_4021589     HCab    A    C        0      0        2 
   1    chr1_4021589     HPrz    A    C        0      0        2 
   1    chr1_4021589     ZBoe    A    C      0.5      1        2 
   1    chr1_4021589     ZGre    A    C        0      0        2 
   1    chr1_4021589     ZHar    A    C        0      0        2 
   1    chr1_4021589   Sample    A    C        0      0        2 
   1    chr1_4030399     AAsi    A    C        0      0        2 
   1    chr1_4030399     AKia    A    C        0      0        2 
   1    chr1_4030399     AOna    A    C        0      0        2 
   1    chr1_4030399     ASom    A    C        0      0        2 
   1    chr1_4030399     HCab    A    C        1      2        2 
   1    chr1_4030399     HPrz    A    C        1      2        2 
   1    chr1_4030399     ZBoe    A    C        0      0        2 
   1    chr1_4030399     ZGre    A    C        0      0        2 
   1    chr1_4030399     ZHar    A    C        0      0        2 
   1    chr1_4030399   Sample    A    C        1      2        2 
   1    chr1_4039309     AAsi    C    G        0      0        2 
   1    chr1_4039309     AKia    C    G        0      0        2 
   1    chr1_4039309     AOna    C    G        0      0        2 
   1    chr1_4039309     ASom    C    G      0.5      1        2 
   1    chr1_4039309     HCab    C    G        0      0        2 
   1    chr1_4039309     HPrz    C    G        0      0        2 
   1    chr1_4039309     ZBoe    C    G        0      0        2 
   1    chr1_4039309     ZGre    C    G        0      0        2 
   1    chr1_4039309     ZHar    C    G        0      0        2 
   1    chr1_4039309   Sample    C    G        0      0        2 
   1    chr1_4057623     AAsi    T    G        0      0        2 
   1    chr1_4057623     AKia    T    G        0      0        2 
   1    chr1_4057623     AOna    T    G        1      2        2 
   1    chr1_4057623     ASom    T    G        0      0        2 
   1    chr1_4057623     HCab    T    G        0      0        2 
   1    chr1_4057623     HPrz    T    G        0      0        2 
   1    chr1_4057623     ZBoe    T    G        0      0        2 
   1    chr1_4057623     ZGre    T    G        0      0        2 
   1    chr1_4057623     ZHar    T    G        0      0        2 
   1    chr1_4057623   Sample    T    G        0      0        2 
   1    chr1_4060615     AAsi    T    G        0      0        2 
   1    chr1_4060615     AKia    T    G        0      0        2 
   1    chr1_4060615     AOna    T    G        0      0        2 
   1    chr1_4060615     ASom    T    G        0      0        2 
   1    chr1_4060615     HCab    T    G        0      0        2 
   1    chr1_4060615     HPrz    T    G        0      0        2 
   1    chr1_4060615     ZBoe    T    G        0      0        2 
   1    chr1_4060615     ZGre    T    G        1      2        2 
   1    chr1_4060615     ZHar    T    G        0      0        2 
   1    chr1_4060615   Sample    T    G        0      0        2 
   1    chr1_4065825     AAsi    C    A        0      0        2 
   1    chr1_4065825     AKia    C    A        0      0        2 
   1    chr1_4065825     AOna    C    A        0      0        2 
   1    chr1_4065825     ASom    C    A        0      0        2 
   1    chr1_4065825     HCab    C    A        0      0        2 
   1    chr1_4065825     HPrz    C    A        0      0        2 
   1    chr1_4065825     ZBoe    C    A        0      0        2 
   1    chr1_4065825     ZGre    C    A      0.5      1        2 
   1    chr1_4065825     ZHar    C    A        0      0        2 
   1    chr1_4065825   Sample    C    A        0      0        2 
   1    chr1_4083751     AAsi    A    T        0      0        2 
   1    chr1_4083751     AKia    A    T        0      0        2 
   1    chr1_4083751     AOna    A    T      0.5      1        2 
   1    chr1_4083751     ASom    A    T        0      0        2 
   1    chr1_4083751     HCab    A    T        0      0        2 
   1    chr1_4083751     HPrz    A    T        0      0        2 
   1    chr1_4083751     ZBoe    A    T        0      0        2 
   1    chr1_4083751     ZGre    A    T        0      0        2 
   1    chr1_4083751     ZHar    A    T        0      0        2 
   1    chr1_4083751   Sample    A    T        0      0        2 
   1    chr1_4091865     AAsi    C    A        0      0        2 
   1    chr1_4091865     AKia    C    A        0      0        2 
   1    chr1_4091865     AOna    C    A        0      0        2 
   1    chr1_4091865     ASom    C    A        0      0        2 
   1    chr1_4091865     HCab    C    A        0      0        2 
   1    chr1_4091865     HPrz    C    A        0      0        2 
   1    chr1_4091865     ZBoe    C    A        0      0        2 
   1    chr1_4091865     ZGre    C    A        1      2        2 
   1    chr1_4091865     ZHar    C    A        0      0        2 
   1    chr1_4091865   Sample    C    A        0      0        2 
   1    chr1_4111046     AAsi    T    A        0      0        2 
   1    chr1_4111046     AKia    T    A        0      0        2 
   1    chr1_4111046     AOna    T    A        0      0        2 
   1    chr1_4111046     ASom    T    A        0      0        2 
   1    chr1_4111046     HCab    T    A        1      2        2 
   1    chr1_4111046     HPrz    T    A        1      2        2 
   1    chr1_4111046     ZBoe    T    A        0      0        2 
   1    chr1_4111046     ZGre    T    A        0      0        2 
   1    chr1_4111046     ZHar    T    A        0      0        2 
   1    chr1_4111046   Sample    T    A        1      2        2 
   1    chr1_4118339     AAsi    C    G        0      0        2 
   1    chr1_4118339     AKia    C    G        0      0        2 
   1    chr1_4118339     AOna    C    G        0      0        2 
   1    chr1_4118339     ASom    C    G      0.5      1        2 
   1    chr1_4118339     HCab    C    G        0      0        2 
   1    chr1_4118339     HPrz    C    G        0      0        2 
   1    chr1_4118339     ZBoe    C    G        0      0        2 
   1    chr1_4118339     ZGre    C    G        0      0        2 
   1    chr1_4118339     ZHar    C    G        0      0        2 
   1    chr1_4118339   Sample    C    G        0      0        2 
   1    chr1_4127663     AAsi    C    A        0      0        2 
   1    chr1_4127663     AKia    C    A        0      0        2 
   1    chr1_4127663     AOna    C    A        0      0        2 
   1    chr1_4127663     ASom    C    A        0      0        2 
   1    chr1_4127663     HCab    C    A        1      2        2 
   1    chr1_4127663     HPrz    C    A        1      2        2 
   1    chr1_4127663     ZBoe    C    A        0      0        2 
   1    chr1_4127663     ZGre    C    A        0      0        2 
   1    chr1_4127663     ZHar    C    A        0      0        2 
   1    chr1_4127663   Sample    C    A        1      2        2 
   1    chr1_4130728     AAsi    C    G        0      0        2 
   1    chr1_4130728     AKia    C    G        0      0        2 
   1    chr1_4130728     AOna    C    G        0      0        2 
   1    chr1_4130728     ASom    C    G        0      0        2 
   1    chr1_4130728     HCab    C    G      0.5      1        2 
   1    chr1_4130728     HPrz    C    G        0      0        2 
   1    chr1_4130728     ZBoe    C    G        0      0        2 
   1    chr1_4130728     ZGre    C    G        0      0        2 
   1    chr1_4130728     ZHar    C    G        0      0        2 
   1    chr1_4130728   Sample    C    G        0      0        2 
   1    chr1_4157228     AAsi    G    T        1      2        2 
   1    chr1_4157228     AKia    G    T        0      0        2 
   1    chr1_4157228     AOna    G    T        0      0        2 
   1    chr1_4157228     ASom    G    T        1      2        2 
   1    chr1_4157228     HCab    G    T        0      0        2 
   1    chr1_4157228     HPrz    G    T        0      0        2 
   1    chr1_4157228     ZBoe    G    T        0      0        2 
   1    chr1_4157228     ZGre    G    T        0      0        2 
   1    chr1_4157228     ZHar    G    T        0      0        2 
   1    chr1_4157228   Sample    G    T        0      0        2 
   1    chr1_4170167     AAsi    C    A        0      0        2 
   1    chr1_4170167     AKia    C    A        0      0        2 
   1    chr1_4170167     AOna    C    A        0      0        2 
   1    chr1_4170167     ASom    C    A        0      0        2 
   1    chr1_4170167     HCab    C    A        0      0        2 
   1    chr1_4170167     HPrz    C    A        0      0        2 
   1    chr1_4170167     ZBoe    C    A        1      2        2 
   1    chr1_4170167     ZGre    C    A        0      0        2 
   1    chr1_4170167     ZHar    C    A        0      0        2 
   1    chr1_4170167   Sample    C    A        0      0        2 
   1    chr1_4177006     AAsi    A    C        0      0        2 
   1    chr1_4177006     AKia    A    C        0      0        2 
   1    chr1_4177006     AOna    A    C        1      2        2 
   1    chr1_4177006     ASom    A    C        0      0        2 
   1    chr1_4177006     HCab    A    C        0      0        2 
   1    chr1_4177006     HPrz    A    C        0      0        2 
   1    chr1_4177006     ZBoe    A    C        0      0        2 
   1    chr1_4177006     ZGre    A    C        0      0        2 
   1    chr1_4177006     ZHar    A    C        0      0        2 
   1    chr1_4177006   Sample    A    C        0      0        2 
   1    chr1_4183526     AAsi    C    G        0      0        2 
   1    chr1_4183526     AKia    C    G        0      0        2 
   1    chr1_4183526     AOna    C    G        0      0        2 
   1    chr1_4183526     ASom    C    G        0      0        2 
   1    chr1_4183526     HCab    C    G      0.5      1        2 
   1    chr1_4183526     HPrz    C    G        0      0        2 
   1    chr1_4183526     ZBoe    C    G        0      0        2 
   1    chr1_4183526     ZGre    C    G        0      0        2 
   1    chr1_4183526     ZHar    C    G        0      0        2 
   1    chr1_4183526   Sample    C    G        0      0        2 
   1    chr1_4185889     AAsi    T    G        0      0        2 
   1    chr1_4185889     AKia    T    G        0      0        2 
   1    chr1_4185889     AOna    T    G        0      0        2 
   1    chr1_4185889     ASom    T    G        0      0        2 
   1    chr1_4185889     HCab    T    G        0      0        2 
   1    chr1_4185889     HPrz    T    G        0      0        2 
   1    chr1_4185889     ZBoe    T    G        0      0        2 
   1    chr1_4185889     ZGre    T    G        1      2        2 
   1    chr1_4185889     ZHar    T    G        0      0        2 
   1    chr1_4185889   Sample    T    G        0      0        2 
   1    chr1_4189730     AAsi    C    G        0      0        2 
   1    chr1_4189730     AKia    C    G        0      0        2 
   1    chr1_4189730     AOna    C    G        0      0        2 
   1    chr1_4189730     ASom    C    G        0      0        2 
   1    chr1_4189730     HCab    C    G        0      0        2 
   1    chr1_4189730     HPrz    C    G        0      0        2 
   1    chr1_4189730     ZBoe    C    G        0      0        2 
   1    chr1_4189730     ZGre    C    G        1      2        2 
   1    chr1_4189730     ZHar    C    G        0      0        2 
   1    chr1_4189730   Sample    C    G        0      0        2 
   1    chr1_4208958     AAsi    T    G        0      0        2 
   1    chr1_4208958     AKia    T    G        0      0        2 
   1    chr1_4208958     AOna    T    G        0      0        2 
   1    chr1_4208958     ASom    T    G        0      0        2 
   1    chr1_4208958     HCab    T    G        0      0        2 
   1    chr1_4208958     HPrz    T    G        0      0        2 
   1    chr1_4208958     ZBoe    T    G      0.5      1        2 
   1    chr1_4208958     ZGre    T    G        0      0        2 
   1    chr1_4208958     ZHar    T    G        0      0        2 
   1    chr1_4208958   Sample    T    G        0      0        2 
   1    chr1_4210375     AAsi    A    C        0      0        2 
   1    chr1_4210375     AKia    A    C        0      0        2 
   1    chr1_4210375     AOna    A    C        0      0        2 
   1    chr1_4210375     ASom    A    C        0      0        2 
   1    chr1_4210375     HCab    A    C        0      0        2 
   1    chr1_4210375     HPrz    A    C        0      0        2 
   1    chr1_4210375     ZBoe    A    C        0      0        2 
   1    chr1_4210375     ZGre    A    C      0.5      1        2 
   1    chr1_4210375     ZHar    A    C        0      0        2 
   1    chr1_4210375   Sample    A    C        0      0        2 
   1    chr1_4215012     AAsi    C    A        0      0        2 
   1    chr1_4215012     AKia    C    A        0      0        2 
   1    chr1_4215012     AOna    C    A        0      0        2 
   1    chr1_4215012     ASom    C    A        0      0        2 
   1    chr1_4215012     HCab    C    A        1      2        2 
   1    chr1_4215012     HPrz    C    A        1      2        2 
   1    chr1_4215012     ZBoe    C    A        0      0        2 
   1    chr1_4215012     ZGre    C    A        0      0        2 
   1    chr1_4215012     ZHar    C    A        0      0        2 
   1    chr1_4215012   Sample    C    A        1      2        2 
   1    chr1_4220065     AAsi    A    T        0      0        2 
   1    chr1_4220065     AKia    A    T        1      2        2 
   1    chr1_4220065     AOna    A    T        0      0        2 
   1    chr1_4220065     ASom    A    T        0      0        2 
   1    chr1_4220065     HCab    A    T        0      0        2 
   1    chr1_4220065     HPrz    A    T        0      0        2 
   1    chr1_4220065     ZBoe    A    T        0      0        2 
   1    chr1_4220065     ZGre    A    T        0      0        2 
   1    chr1_4220065     ZHar    A    T        0      0        2 
   1    chr1_4220065   Sample    A    T        0      0        2 
   1    chr1_4258540     AAsi    C    A        0      0        2 
   1    chr1_4258540     AKia    C    A        0      0        2 
   1    chr1_4258540     AOna    C    A        0      0        2 
   1    chr1_4258540     ASom    C    A        0      0        2 
   1    chr1_4258540     HCab    C    A        0      0        2 
   1    chr1_4258540     HPrz    C    A        0      0        2 
   1    chr1_4258540     ZBoe    C    A        0      0        2 
   1    chr1_4258540     ZGre    C    A        0      0        2 
   1    chr1_4258540     ZHar    C    A        1      2        2 
   1    chr1_4258540   Sample    C    A        0      0        2 
   1    chr1_4296254     AAsi    G    T        1      2        2 
   1    chr1_4296254     AKia    G    T        1      2        2 
   1    chr1_4296254     AOna    G    T      0.5      1        2 
   1    chr1_4296254     ASom    G    T        1      2        2 
   1    chr1_4296254     HCab    G    T        0      0        2 
   1    chr1_4296254     HPrz    G    T        0      0        2 
   1    chr1_4296254     ZBoe    G    T        0      0        2 
   1    chr1_4296254     ZGre    G    T        0      0        2 
   1    chr1_4296254     ZHar    G    T        0      0        2 
   1    chr1_4296254   Sample    G    T        0      0        2 
   1    chr1_4315807     AAsi    T    G      0.5      1        2 
   1    chr1_4315807     AKia    T    G        0      0        2 
   1    chr1_4315807     AOna    T    G        0      0        2 
   1    chr1_4315807     ASom    T    G        0      0        2 
   1    chr1_4315807     HCab    T    G        0      0        2 
   1    chr1_4315807     HPrz    T    G        0      0        2 
   1    chr1_4315807     ZBoe    T    G        0      0        2 
   1    chr1_4315807     ZGre    T    G        0      0        2 
   1    chr1_4315807     ZHar    T    G        0      0        2 
   1    chr1_4315807   Sample    T    G        0      0        2 
   1    chr1_4316627     AAsi    G    T        0      0        2 
   1    chr1_4316627     AKia    G    T        0      0        2 
   1    chr1_4316627     AOna    G    T        0      0        2 
   1    chr1_4316627     ASom    G    T        0      0        2 
   1    chr1_4316627     HCab    G    T        1      2        2 
   1    chr1_4316627     HPrz    G    T        1      2        2 
   1    chr1_4316627     ZBoe    G    T        0      0        2 
   1    chr1_4316627     ZGre    G    T        0      0        2 
   1    chr1_4316627     ZHar    G    T        0      0        2 
   1    chr1_4316627   Sample    G    T        1      2        2 
   1    chr1_4320131     AAsi    A    C        0      0        2 
   1    chr1_4320131     AKia    A    C        0      0        2 
   1    chr1_4320131     AOna    A    C        0      0        2 
   1    chr1_4320131     ASom    A    C        0      0        2 
   1    chr1_4320131     HCab    A    C        1      2        2 
   1    chr1_4320131     HPrz    A    C        1      2        2 
   1    chr1_4320131     ZBoe    A    C        0      0        2 
   1    chr1_4320131     ZGre    A    C        0      0        2 
   1    chr1_4320131     ZHar    A    C        0      0        2 
   1    chr1_4320131   Sample    A    C        1      2        2 
   1    chr1_4326438     AAsi    G    T        1      2        2 
   1    chr1_4326438     AKia    G    T        0      0        2 
   1    chr1_4326438     AOna    G    T        0      0        2 
   1    chr1_4326438     ASom    G    T        0      0        2 
   1    chr1_4326438     HCab    G    T        0      0        2 
   1    chr1_4326438     HPrz    G    T        0      0        2 
   1    chr1_4326438     ZBoe    G    T        0      0        2 
   1    chr1_4326438     ZGre    G    T        0      0        2 
   1    chr1_4326438     ZHar    G    T        0      0        2 
   1    chr1_4326438   Sample    G    T        0      0        2 
   1    chr1_4370537     AAsi    A    C        0      0        2 
   1    chr1_4370537     AKia    A    C        0      0        2 
   1    chr1_4370537     AOna    A    C        0      0        2 
   1    chr1_4370537     ASom    A    C        0      0        2 
   1    chr1_4370537     HCab    A    C        0      0        2 
   1    chr1_4370537     HPrz    A    C        0      0        2 
   1    chr1_4370537     ZBoe    A    C        0      0        2 
   1    chr1_4370537     ZGre    A    C        1      2        2 
   1    chr1_4370537     ZHar    A    C        0      0        2 
   1    chr1_4370537   Sample    A    C        0      0        2 
   1    chr1_4391658     AAsi    G    C        0      0        2 
   1    chr1_4391658     AKia    G    C        0      0        2 
   1    chr1_4391658     AOna    G    C        0      0        2 
   1    chr1_4391658     ASom    G    C        0      0        2 
   1    chr1_4391658     HCab    G    C        1      2        2 
   1    chr1_4391658     HPrz    G    C        1      2        2 
   1    chr1_4391658     ZBoe    G    C        0      0        2 
   1    chr1_4391658     ZGre    G    C        0      0        2 
   1    chr1_4391658     ZHar    G    C        0      0        2 
   1    chr1_4391658   Sample    G    C        1      2        2 
   1    chr1_4399490     AAsi    C    G        0      0        2 
   1    chr1_4399490     AKia    C    G        0      0        2 
   1    chr1_4399490     AOna    C    G      0.5      1        2 
   1    chr1_4399490     ASom    C    G        0      0        2 
   1    chr1_4399490     HCab    C    G        0      0        2 
   1    chr1_4399490     HPrz    C    G        0      0        2 
   1    chr1_4399490     ZBoe    C    G        0      0        2 
   1    chr1_4399490     ZGre    C    G        0      0        2 
   1    chr1_4399490     ZHar    C    G        0      0        2 
   1    chr1_4399490   Sample    C    G        0      0        2 
   1    chr1_4406069     AAsi    A    C        0      0        2 
   1    chr1_4406069     AKia    A    C        0      0        2 
   1    chr1_4406069     AOna    A    C        0      0        2 
   1    chr1_4406069     ASom    A    C        0      0        2 
   1    chr1_4406069     HCab    A    C        0      0        2 
   1    chr1_4406069     HPrz    A    C        0      0        2 
   1    chr1_4406069     ZBoe    A    C        0      0        2 
   1    chr1_4406069     ZGre    A    C        1      2        2 
   1    chr1_4406069     ZHar    A    C        0      0        2 
   1    chr1_4406069   Sample    A    C        0      0        2 
   1    chr1_4408214     AAsi    T    G        0      0        2 
   1    chr1_4408214     AKia    T    G        0      0        2 
   1    chr1_4408214     AOna    T    G        0      0        2 
   1    chr1_4408214     ASom    T    G        0      0        2 
   1    chr1_4408214     HCab    T    G        0      0        2 
   1    chr1_4408214     HPrz    T    G        0      0        2 
   1    chr1_4408214     ZBoe    T    G      0.5      1        2 
   1    chr1_4408214     ZGre    T    G        0      0        2 
   1    chr1_4408214     ZHar    T    G        0      0        2 
   1    chr1_4408214   Sample    T    G        0      0        2 
   1    chr1_4470695     AAsi    C    G        1      2        2 
   1    chr1_4470695     AKia    C    G        0      0        2 
   1    chr1_4470695     AOna    C    G        0      0        2 
   1    chr1_4470695     ASom    C    G        0      0        2 
   1    chr1_4470695     HCab    C    G        0      0        2 
   1    chr1_4470695     HPrz    C    G        0      0        2 
   1    chr1_4470695     ZBoe    C    G        0      0        2 
   1    chr1_4470695     ZGre    C    G        0      0        2 
   1    chr1_4470695     ZHar    C    G        0      0        2 
   1    chr1_4470695   Sample    C    G        0      0        2 
   1    chr1_4478485     AAsi    C    A        0      0        2 
   1    chr1_4478485     AKia    C    A        0      0        2 
   1    chr1_4478485     AOna    C    A        0      0        2 
   1    chr1_4478485     ASom    C    A        0      0        2 
   1    chr1_4478485     HCab    C    A        1      2        2 
   1    chr1_4478485     HPrz    C    A        1      2        2 
   1    chr1_4478485     ZBoe    C    A        0      0        2 
   1    chr1_4478485     ZGre    C    A        0      0        2 
   1    chr1_4478485     ZHar    C    A        0      0        2 
   1    chr1_4478485   Sample    C    A        1      2        2 
   1    chr1_4479047     AAsi    C    G        0      0        2 
   1    chr1_4479047     AKia    C    G        0      0        2 
   1    chr1_4479047     AOna    C    G        0      0        2 
   1    chr1_4479047     ASom    C    G        0      0        2 
   1    chr1_4479047     HCab    C    G      0.5      1        2 
   1    chr1_4479047     HPrz    C    G        0      0        2 
   1    chr1_4479047     ZBoe    C    G        0      0        2 
   1    chr1_4479047     ZGre    C    G        0      0        2 
   1    chr1_4479047     ZHar    C    G        0      0        2 
   1    chr1_4479047   Sample    C    G        0      0        2 
   1    chr1_4509228     AAsi    G    C        0      0        2 
   1    chr1_4509228     AKia    G    C        1      2        2 
   1    chr1_4509228     AOna    G    C        0      0        2 
   1    chr1_4509228     ASom    G    C        0      0        2 
   1    chr1_4509228     HCab    G    C        0      0        2 
   1    chr1_4509228     HPrz    G    C        0      0        2 
   1    chr1_4509228     ZBoe    G    C        0      0        2 
   1    chr1_4509228     ZGre    G    C        0      0        2 
   1    chr1_4509228     ZHar    G    C        0      0        2 
   1    chr1_4509228   Sample    G    C        0      0        2 
   1    chr1_4516639     AAsi    T    A        0      0        2 
   1    chr1_4516639     AKia    T    A        0      0        2 
   1    chr1_4516639     AOna    T    A        0      0        2 
   1    chr1_4516639     ASom    T    A        0      0        2 
   1    chr1_4516639     HCab    T    A        1      2        2 
   1    chr1_4516639     HPrz    T    A        1      2        2 
   1    chr1_4516639     ZBoe    T    A        0      0        2 
   1    chr1_4516639     ZGre    T    A        0      0        2 
   1    chr1_4516639     ZHar    T    A        0      0        2 
   1    chr1_4516639   Sample    T    A        1      2        2 
   1    chr1_4519349     AAsi    A    T        0      0        2 
   1    chr1_4519349     AKia    A    T        0      0        2 
   1    chr1_4519349     AOna    A    T        0      0        2 
   1    chr1_4519349     ASom    A    T        0      0        2 
   1    chr1_4519349     HCab    A    T        0      0        2 
   1    chr1_4519349     HPrz    A    T        0      0        2 
   1    chr1_4519349     ZBoe    A    T        0      0        2 
   1    chr1_4519349     ZGre    A    T        0      0        2 
   1    chr1_4519349     ZHar    A    T        1      2        2 
   1    chr1_4519349   Sample    A    T        0      0        2 
   1    chr1_4520559     AAsi    C    A        0      0        2 
   1    chr1_4520559     AKia    C    A        0      0        2 
   1    chr1_4520559     AOna    C    A        0      0        2 
   1    chr1_4520559     ASom    C    A        0      0        2 
   1    chr1_4520559     HCab    C    A        0      0        2 
   1    chr1_4520559     HPrz    C    A        0      0        2 
   1    chr1_4520559     ZBoe    C    A        1      2        2 
   1    chr1_4520559     ZGre    C    A        1      2        2 
   1    chr1_4520559     ZHar    C    A        1      2        2 
   1    chr1_4520559   Sample    C    A        0      0        2 
   1    chr1_4527586     AAsi    G    C        0      0        2 
   1    chr1_4527586     AKia    G    C        0      0        2 
   1    chr1_4527586     AOna    G    C        0      0        2 
   1    chr1_4527586     ASom    G    C        0      0        2 
   1    chr1_4527586     HCab    G    C        0      0        2 
   1    chr1_4527586     HPrz    G    C        0      0        2 
   1    chr1_4527586     ZBoe    G    C      0.5      1        2 
   1    chr1_4527586     ZGre    G    C        0      0        2 
   1    chr1_4527586     ZHar    G    C        0      0        2 
   1    chr1_4527586   Sample    G    C        0      0        2 
   1    chr1_4537512     AAsi    T    G        0      0        2 
   1    chr1_4537512     AKia    T    G        0      0        2 
   1    chr1_4537512     AOna    T    G        0      0        2 
   1    chr1_4537512     ASom    T    G        0      0        2 
   1    chr1_4537512     HCab    T    G        0      0        2 
   1    chr1_4537512     HPrz    T    G        0      0        2 
   1    chr1_4537512     ZBoe    T    G        0      0        2 
   1    chr1_4537512     ZGre    T    G        0      0        2 
   1    chr1_4537512     ZHar    T    G        1      2        2 
   1    chr1_4537512   Sample    T    G        0      0        2 
   1    chr1_4539087     AAsi    G    T        0      0        2 
   1    chr1_4539087     AKia    G    T        0      0        2 
   1    chr1_4539087     AOna    G    T      0.5      1        2 
   1    chr1_4539087     ASom    G    T        0      0        2 
   1    chr1_4539087     HCab    G    T        0      0        2 
   1    chr1_4539087     HPrz    G    T        0      0        2 
   1    chr1_4539087     ZBoe    G    T        0      0        2 
   1    chr1_4539087     ZGre    G    T        0      0        2 
   1    chr1_4539087     ZHar    G    T        0      0        2 
   1    chr1_4539087   Sample    G    T        0      0        2 
   1    chr1_4561981     AAsi    A    T        0      0        2 
   1    chr1_4561981     AKia    A    T        0      0        2 
   1    chr1_4561981     AOna    A    T        0      0        2 
   1    chr1_4561981     ASom    A    T        0      0        2 
   1    chr1_4561981     HCab    A    T        1      2        2 
   1    chr1_4561981     HPrz    A    T        1      2        2 
   1    chr1_4561981     ZBoe    A    T        0      0        2 
   1    chr1_4561981     ZGre    A    T        0      0        2 
   1    chr1_4561981     ZHar    A    T        0      0        2 
   1    chr1_4561981   Sample    A    T        1      2        2 
   1    chr1_4564690     AAsi    G    C        0      0        2 
   1    chr1_4564690     AKia    G    C        1      2        2 
   1    chr1_4564690     AOna    G    C      0.5      1        2 
   1    chr1_4564690     ASom    G    C        0      0        2 
   1    chr1_4564690     HCab    G    C        0      0        2 
   1    chr1_4564690     HPrz    G    C        0      0        2 
   1    chr1_4564690     ZBoe    G    C        0      0        2 
   1    chr1_4564690     ZGre    G    C        0      0        2 
   1    chr1_4564690     ZHar    G    C        0      0        2 
   1    chr1_4564690   Sample    G    C        0      0        2 
   1    chr1_4566765     AAsi    A    C        0      0        2 
   1    chr1_4566765     AKia    A    C      0.5      1        2 
   1    chr1_4566765     AOna    A    C        0      0        2 
   1    chr1_4566765     ASom    A    C        0      0        2 
   1    chr1_4566765     HCab    A    C        0      0        2 
   1    chr1_4566765     HPrz    A    C        0      0        2 
   1    chr1_4566765     ZBoe    A    C        0      0        2 
   1    chr1_4566765     ZGre    A    C        0      0        2 
   1    chr1_4566765     ZHar    A    C        0      0        2 
   1    chr1_4566765   Sample    A    C        0      0        2 
   1    chr1_4567358     AAsi    G    T        0      0        2 
   1    chr1_4567358     AKia    G    T        0      0        2 
   1    chr1_4567358     AOna    G    T        0      0        2 
   1    chr1_4567358     ASom    G    T        0      0        2 
   1    chr1_4567358     HCab    G    T        0      0        2 
   1    chr1_4567358     HPrz    G    T        0      0        2 
   1    chr1_4567358     ZBoe    G    T        0      0        2 
   1    chr1_4567358     ZGre    G    T      0.5      1        2 
   1    chr1_4567358     ZHar    G    T        1      2        2 
   1    chr1_4567358   Sample    G    T        0      0        2 
   1    chr1_4600238     AAsi    C    G        0      0        2 
   1    chr1_4600238     AKia    C    G        0      0        2 
   1    chr1_4600238     AOna    C    G        0      0        2 
   1    chr1_4600238     ASom    C    G        0      0        2 
   1    chr1_4600238     HCab    C    G      0.5      1        2 
   1    chr1_4600238     HPrz    C    G        0      0        2 
   1    chr1_4600238     ZBoe    C    G        0      0        2 
   1    chr1_4600238     ZGre    C    G        0      0        2 
   1    chr1_4600238     ZHar    C    G        0      0        2 
   1    chr1_4600238   Sample    C    G        0      0        2 
   1    chr1_4654961     AAsi    T    G        0      0        2 
   1    chr1_4654961     AKia    T    G        0      0        2 
   1    chr1_4654961     AOna    T    G        0      0        2 
   1    chr1_4654961     ASom    T    G        0      0        2 
   1    chr1_4654961     HCab    T    G        0      0        2 
   1    chr1_4654961     HPrz    T    G        0      0        2 
   1    chr1_4654961     ZBoe    T    G      0.5      1        2 
   1    chr1_4654961     ZGre    T    G        0      0        2 
   1    chr1_4654961     ZHar    T    G        0      0        2 
   1    chr1_4654961   Sample    T    G        0      0        2 
   1    chr1_4672442     AAsi    C    G        0      0        2 
   1    chr1_4672442     AKia    C    G        0      0        2 
   1    chr1_4672442     AOna    C    G        0      0        2 
   1    chr1_4672442     ASom    C    G        0      0        2 
   1    chr1_4672442     HCab    C    G        0      0        2 
   1    chr1_4672442     HPrz    C    G        1      2        2 
   1    chr1_4672442     ZBoe    C    G        0      0        2 
   1    chr1_4672442     ZGre    C    G        0      0        2 
   1    chr1_4672442     ZHar    C    G        0      0        2 
   1    chr1_4672442   Sample    C    G        0      0        2 
   1    chr1_4675463     AAsi    C    A        0      0        2 
   1    chr1_4675463     AKia    C    A        0      0        2 
   1    chr1_4675463     AOna    C    A        0      0        2 
   1    chr1_4675463     ASom    C    A        0      0        2 
   1    chr1_4675463     HCab    C    A        0      0        2 
   1    chr1_4675463     HPrz    C    A        0      0        2 
   1    chr1_4675463     ZBoe    C    A      0.5      1        2 
   1    chr1_4675463     ZGre    C    A        0      0        2 
   1    chr1_4675463     ZHar    C    A        0      0        2 
   1    chr1_4675463   Sample    C    A        0      0        2 
   1    chr1_4676037     AAsi    A    C        0      0        2 
   1    chr1_4676037     AKia    A    C        0      0        2 
   1    chr1_4676037     AOna    A    C        0      0        2 
   1    chr1_4676037     ASom    A    C        0      0        2 
   1    chr1_4676037     HCab    A    C        1      2        2 
   1    chr1_4676037     HPrz    A    C        1      2        2 
   1    chr1_4676037     ZBoe    A    C        0      0        2 
   1    chr1_4676037     ZGre    A    C        0      0        2 
   1    chr1_4676037     ZHar    A    C        0      0        2 
   1    chr1_4676037   Sample    A    C        1      2        2 
   1    chr1_4721080     AAsi    A    T        0      0        2 
   1    chr1_4721080     AKia    A    T        0      0        2 
   1    chr1_4721080     AOna    A    T        0      0        2 
   1    chr1_4721080     ASom    A    T        0      0        2 
   1    chr1_4721080     HCab    A    T        1      2        2 
   1    chr1_4721080     HPrz    A    T        1      2        2 
   1    chr1_4721080     ZBoe    A    T        0      0        2 
   1    chr1_4721080     ZGre    A    T        0      0        2 
   1    chr1_4721080     ZHar    A    T        0      0        2 
   1    chr1_4721080   Sample    A    T        1      2        2 
   1    chr1_4721415     AAsi    C    A        0      0        2 
   1    chr1_4721415     AKia    C    A        0      0        2 
   1    chr1_4721415     AOna    C    A        0      0        2 
   1    chr1_4721415     ASom    C    A        0      0        2 
   1    chr1_4721415     HCab    C    A        1      2        2 
   1    chr1_4721415     HPrz    C    A        1      2        2 
   1    chr1_4721415     ZBoe    C    A        0      0        2 
   1    chr1_4721415     ZGre    C    A        0      0        2 
   1    chr1_4721415     ZHar    C    A        0      0        2 
   1    chr1_4721415   Sample    C    A        1      2        2 
   1    chr1_4768973     AAsi    A    C        0      0        2 
   1    chr1_4768973     AKia    A    C        0      0        2 
   1    chr1_4768973     AOna    A    C        0      0        2 
   1    chr1_4768973     ASom    A    C        0      0        2 
   1    chr1_4768973     HCab    A    C        0      0        2 
   1    chr1_4768973     HPrz    A    C        0      0        2 
   1    chr1_4768973     ZBoe    A    C      0.5      1        2 
   1    chr1_4768973     ZGre    A    C        0      0        2 
   1    chr1_4768973     ZHar    A    C        0      0        2 
   1    chr1_4768973   Sample    A    C        0      0        2 
   1    chr1_4774231     AAsi    C    G        0      0        2 
   1    chr1_4774231     AKia    C    G        1      2        2 
   1    chr1_4774231     AOna    C    G        1      2        2 
   1    chr1_4774231     ASom    C    G        0      0        2 
   1    chr1_4774231     HCab    C    G        0      0        2 
   1    chr1_4774231     HPrz    C    G        0      0        2 
   1    chr1_4774231     ZBoe    C    G        0      0        2 
   1    chr1_4774231     ZGre    C    G        0      0        2 
   1    chr1_4774231     ZHar    C    G        0      0        2 
   1    chr1_4774231   Sample    C    G        0      0        2 
   1    chr1_4782840     AAsi    A    T        0      0        2 
   1    chr1_4782840     AKia    A    T        0      0        2 
   1    chr1_4782840     AOna    A    T        0      0        2 
   1    chr1_4782840     ASom    A    T        0      0        2 
   1    chr1_4782840     HCab    A    T        0      0        2 
   1    chr1_4782840     HPrz    A    T        0      0        2 
   1    chr1_4782840     ZBoe    A    T        0      0        2 
   1    chr1_4782840     ZGre    A    T      0.5      1        2 
   1    chr1_4782840     ZHar    A    T        0      0        2 
   1    chr1_4782840   Sample    A    T        0      0        2 
   1    chr1_4790360     AAsi    G    T        1      2        2 
   1    chr1_4790360     AKia    G    T        0      0        2 
   1    chr1_4790360     AOna    G    T        0      0        2 
   1    chr1_4790360     ASom    G    T        1      2        2 
   1    chr1_4790360     HCab    G    T        0      0        2 
   1    chr1_4790360     HPrz    G    T        0      0        2 
   1    chr1_4790360     ZBoe    G    T        1      2        2 
   1    chr1_4790360     ZGre    G    T        1      2        2 
   1    chr1_4790360     ZHar    G    T        1      2        2 
   1    chr1_4790360   Sample    G    T        0      0        2 
   1    chr1_4797023     AAsi    G    T        1      2        2 
   1    chr1_4797023     AKia    G    T        1      2        2 
   1    chr1_4797023     AOna    G    T        1      2        2 
   1    chr1_4797023     ASom    G    T        1      2        2 
   1    chr1_4797023     HCab    G    T        0      0        2 
   1    chr1_4797023     HPrz    G    T        0      0        2 
   1    chr1_4797023     ZBoe    G    T        0      0        2 
   1    chr1_4797023     ZGre    G    T        0      0        2 
   1    chr1_4797023     ZHar    G    T        0      0        2 
   1    chr1_4797023   Sample    G    T        0      0        2 
   1    chr1_4808303     AAsi    C    A        0      0        2 
   1    chr1_4808303     AKia    C    A        0      0        2 
   1    chr1_4808303     AOna    C    A        0      0        2 
   1    chr1_4808303     ASom    C    A        0      0        2 
   1    chr1_4808303     HCab    C    A        0      0        2 
   1    chr1_4808303     HPrz    C    A        0      0        2 
   1    chr1_4808303     ZBoe    C    A      0.5      1        2 
   1    chr1_4808303     ZGre    C    A        0      0        2 
   1    chr1_4808303     ZHar    C    A        0      0        2 
   1    chr1_4808303   Sample    C    A        0      0        2 
   1    chr1_4813047     AAsi    G    T        0      0        2 
   1    chr1_4813047     AKia    G    T        0      0        2 
   1    chr1_4813047     AOna    G    T        0      0        2 
   1    chr1_4813047     ASom    G    T        0      0        2 
   1    chr1_4813047     HCab    G    T        1      2        2 
   1    chr1_4813047     HPrz    G    T        1      2        2 
   1    chr1_4813047     ZBoe    G    T        0      0        2 
   1    chr1_4813047     ZGre    G    T        0      0        2 
   1    chr1_4813047     ZHar    G    T        0      0        2 
   1    chr1_4813047   Sample    G    T        1      2        2 
   1    chr1_4828313     AAsi    C    A        0      0        2 
   1    chr1_4828313     AKia    C    A        0      0        2 
   1    chr1_4828313     AOna    C    A        0      0        2 
   1    chr1_4828313     ASom    C    A        0      0        2 
   1    chr1_4828313     HCab    C    A        1      2        2 
   1    chr1_4828313     HPrz    C    A        1      2        2 
   1    chr1_4828313     ZBoe    C    A        0      0        2 
   1    chr1_4828313     ZGre    C    A        0      0        2 
   1    chr1_4828313     ZHar    C    A        0      0        2 
   1    chr1_4828313   Sample    C    A        1      2        2 
   1    chr1_4848506     AAsi    A    T        0      0        2 
   1    chr1_4848506     AKia    A    T        0      0        2 
   1    chr1_4848506     AOna    A    T        0      0        2 
   1    chr1_4848506     ASom    A    T        0      0        2 
   1    chr1_4848506     HCab    A    T        0      0        2 
   1    chr1_4848506     HPrz    A    T        0      0        2 
   1    chr1_4848506     ZBoe    A    T        0      0        2 
   1    chr1_4848506     ZGre    A    T        1      2        2 
   1    chr1_4848506     ZHar    A    T        0      0        2 
   1    chr1_4848506   Sample    A    T        0      0        2 
   1    chr1_4856923     AAsi    G    T        1      2        2 
   1    chr1_4856923     AKia    G    T        0      0        2 
   1    chr1_4856923     AOna    G    T        0      0        2 
   1    chr1_4856923     ASom    G    T        1      2        2 
   1    chr1_4856923     HCab    G    T        0      0        2 
   1    chr1_4856923     HPrz    G    T        0      0        2 
   1    chr1_4856923     ZBoe    G    T        0      0        2 
   1    chr1_4856923     ZGre    G    T        0      0        2 
   1    chr1_4856923     ZHar    G    T        0      0        2 
   1    chr1_4856923   Sample    G    T        0      0        2 
   1    chr1_4861727     AAsi    A    T        0      0        2 
   1    chr1_4861727     AKia    A    T        0      0        2 
   1    chr1_4861727     AOna    A    T        0      0        2 
   1    chr1_4861727     ASom    A    T        0      0        2 
   1    chr1_4861727     HCab    A    T        0      0        2 
   1    chr1_4861727     HPrz    A    T      0.5      1        2 
   1    chr1_4861727     ZBoe    A    T        0      0        2 
   1    chr1_4861727     ZGre    A    T        0      0        2 
   1    chr1_4861727     ZHar    A    T        0      0        2 
   1    chr1_4861727   Sample    A    T        0      0        2 
   1    chr1_4865369     AAsi    A    T        0      0        2 
   1    chr1_4865369     AKia    A    T        0      0        2 
   1    chr1_4865369     AOna    A    T        0      0        2 
   1    chr1_4865369     ASom    A    T        0      0        2 
   1    chr1_4865369     HCab    A    T        1      2        2 
   1    chr1_4865369     HPrz    A    T        1      2        2 
   1    chr1_4865369     ZBoe    A    T        0      0        2 
   1    chr1_4865369     ZGre    A    T        0      0        2 
   1    chr1_4865369     ZHar    A    T        0      0        2 
   1    chr1_4865369   Sample    A    T        1      2        2 
   1    chr1_4871655     AAsi    C    G        0      0        2 
   1    chr1_4871655     AKia    C    G        0      0        2 
   1    chr1_4871655     AOna    C    G        0      0        2 
   1    chr1_4871655     ASom    C    G      0.5      1        2 
   1    chr1_4871655     HCab    C    G        0      0        2 
   1    chr1_4871655     HPrz    C    G        0      0        2 
   1    chr1_4871655     ZBoe    C    G        0      0        2 
   1    chr1_4871655     ZGre    C    G        0      0        2 
   1    chr1_4871655     ZHar    C    G        0      0        2 
   1    chr1_4871655   Sample    C    G        0      0        2 
   1    chr1_4877463     AAsi    G    T        0      0        2 
   1    chr1_4877463     AKia    G    T        0      0        2 
   1    chr1_4877463     AOna    G    T        0      0        2 
   1    chr1_4877463     ASom    G    T        0      0        2 
   1    chr1_4877463     HCab    G    T        0      0        2 
   1    chr1_4877463     HPrz    G    T        0      0        2 
   1    chr1_4877463     ZBoe    G    T        0      0        2 
   1    chr1_4877463     ZGre    G    T        0      0        2 
   1    chr1_4877463     ZHar    G    T      0.5      1        2 
   1    chr1_4877463   Sample    G    T        0      0        2 
   1    chr1_4878053     AAsi    G    T        0      0        2 
   1    chr1_4878053     AKia    G    T        0      0        2 
   1    chr1_4878053     AOna    G    T        0      0        2 
   1    chr1_4878053     ASom    G    T        0      0        2 
   1    chr1_4878053     HCab    G    T        0      0        2 
   1    chr1_4878053     HPrz    G    T        0      0        2 
   1    chr1_4878053     ZBoe    G    T      0.5      1        2 
   1    chr1_4878053     ZGre    G    T        0      0        2 
   1    chr1_4878053     ZHar    G    T        0      0        2 
   1    chr1_4878053   Sample    G    T        0      0        2 
   1    chr1_4918140     AAsi    C    G        0      0        2 
   1    chr1_4918140     AKia    C    G        0      0        2 
   1    chr1_4918140     AOna    C    G        0      0        2 
   1    chr1_4918140     ASom    C    G        0      0        2 
   1    chr1_4918140     HCab    C    G        0      0        2 
   1    chr1_4918140     HPrz    C    G      0.5      1        2 
   1    chr1_4918140     ZBoe    C    G        0      0        2 
   1    chr1_4918140     ZGre    C    G        0      0        2 
   1    chr1_4918140     ZHar    C    G        0      0        2 
   1    chr1_4918140   Sample    C    G        0      0        2 
   1    chr1_4930173     AAsi    A    T        0      0        2 
   1    chr1_4930173     AKia    A    T        0      0        2 
   1    chr1_4930173     AOna    A    T        0      0        2 
   1    chr1_4930173     ASom    A    T        0      0        2 
   1    chr1_4930173     HCab    A    T        1      2        2 
   1    chr1_4930173     HPrz    A    T        1      2        2 
   1    chr1_4930173     ZBoe    A    T        0      0        2 
   1    chr1_4930173     ZGre    A    T        0      0        2 
   1    chr1_4930173     ZHar    A    T        0      0        2 
   1    chr1_4930173   Sample    A    T        1      2        2 
   1    chr1_4934849     AAsi    C    A        0      0        2 
   1    chr1_4934849     AKia    C    A        0      0        2 
   1    chr1_4934849     AOna    C    A        0      0        2 
   1    chr1_4934849     ASom    C    A        0      0        2 
   1    chr1_4934849     HCab    C    A        0      0        2 
   1    chr1_4934849     HPrz    C    A        0      0        2 
   1    chr1_4934849     ZBoe    C    A        0      0        2 
   1    chr1_4934849     ZGre    C    A        0      0        2 
   1    chr1_4934849     ZHar    C    A      0.5      1        2 
   1    chr1_4934849   Sample    C    A        0      0        2 
   1    chr1_4979268     AAsi    C    A        0      0        2 
   1    chr1_4979268     AKia    C    A        0      0        2 
   1    chr1_4979268     AOna    C    A        0      0        2 
   1    chr1_4979268     ASom    C    A        0      0        2 
   1    chr1_4979268     HCab    C    A      0.5      1        2 
   1    chr1_4979268     HPrz    C    A      0.5      1        2 
   1    chr1_4979268     ZBoe    C    A        0      0        2 
   1    chr1_4979268     ZGre    C    A        0      0        2 
   1    chr1_4979268     ZHar    C    A        0      0        2 
   1    chr1_4979268   Sample    C    A        0      0        2 
   1    chr1_4981457     AAsi    G    C        0      0        2 
   1    chr1_4981457     AKia    G    C        1      2        2 
   1    chr1_4981457     AOna    G    C        0      0        2 
   1    chr1_4981457     ASom    G    C        0      0        2 
   1    chr1_4981457     HCab    G    C        0      0        2 
   1    chr1_4981457     HPrz    G    C        0      0        2 
   1    chr1_4981457     ZBoe    G    C        0      0        2 
   1    chr1_4981457     ZGre    G    C        0      0        2 
   1    chr1_4981457     ZHar    G    C        0      0        2 
   1    chr1_4981457   Sample    G    C        0      0        2 
   1    chr1_4991202     AAsi    C    A        0      0        2 
   1    chr1_4991202     AKia    C    A        0      0        2 
   1    chr1_4991202     AOna    C    A      0.5      1        2 
   1    chr1_4991202     ASom    C    A        0      0        2 
   1    chr1_4991202     HCab    C    A        0      0        2 
   1    chr1_4991202     HPrz    C    A        0      0        2 
   1    chr1_4991202     ZBoe    C    A        0      0        2 
   1    chr1_4991202     ZGre    C    A        0      0        2 
   1    chr1_4991202     ZHar    C    A        0      0        2 
   1    chr1_4991202   Sample    C    A        0      0        2 
   1    chr1_5000249     AAsi    G    C        0      0        2 
   1    chr1_5000249     AKia    G    C        0      0        2 
   1    chr1_5000249     AOna    G    C        0      0        2 
   1    chr1_5000249     ASom    G    C        0      0        2 
   1    chr1_5000249     HCab    G    C      0.5      1        2 
   1    chr1_5000249     HPrz    G    C      0.5      1        2 
   1    chr1_5000249     ZBoe    G    C        0      0        2 
   1    chr1_5000249     ZGre    G    C        0      0        2 
   1    chr1_5000249     ZHar    G    C        0      0        2 
   1    chr1_5000249   Sample    G    C        0      0        2 
   1    chr1_5000660     AAsi    G    C        0      0        2 
   1    chr1_5000660     AKia    G    C        0      0        2 
   1    chr1_5000660     AOna    G    C        0      0        2 
   1    chr1_5000660     ASom    G    C        0      0        2 
   1    chr1_5000660     HCab    G    C        0      0        2 
   1    chr1_5000660     HPrz    G    C        0      0        2 
   1    chr1_5000660     ZBoe    G    C        0      0        2 
   1    chr1_5000660     ZGre    G    C        1      2        2 
   1    chr1_5000660     ZHar    G    C        0      0        2 
   1    chr1_5000660   Sample    G    C        0      0        2 
   1    chr1_5006902     AAsi    A    C        0      0        2 
   1    chr1_5006902     AKia    A    C        0      0        2 
   1    chr1_5006902     AOna    A    C      0.5      1        2 
   1    chr1_5006902     ASom    A    C        0      0        2 
   1    chr1_5006902     HCab    A    C        0      0        2 
   1    chr1_5006902     HPrz    A    C        0      0        2 
   1    chr1_5006902     ZBoe    A    C        0      0        2 
   1    chr1_5006902     ZGre    A    C        0      0        2 
   1    chr1_5006902     ZHar    A    C        0      0        2 
   1    chr1_5006902   Sample    A    C        0      0        2 
   1    chr1_5014594     AAsi    T    A      0.5      1        2 
   1    chr1_5014594     AKia    T    A        0      0        2 
   1    chr1_5014594     AOna    T    A        0      0        2 
   1    chr1_5014594     ASom    T    A        0      0        2 
   1    chr1_5014594     HCab    T    A        0      0        2 
   1    chr1_5014594     HPrz    T    A        0      0        2 
   1    chr1_5014594     ZBoe    T    A        0      0        2 
   1    chr1_5014594     ZGre    T    A        0      0        2 
   1    chr1_5014594     ZHar    T    A        0      0        2 
   1    chr1_5014594   Sample    T    A        0      0        2 
   1    chr1_5035284     AAsi    T    A        0      0        2 
   1    chr1_5035284     AKia    T    A        0      0        2 
   1    chr1_5035284     AOna    T    A        0      0        2 
   1    chr1_5035284     ASom    T    A        0      0        2 
   1    chr1_5035284     HCab    T    A        0      0        2 
   1    chr1_5035284     HPrz    T    A        0      0        2 
   1    chr1_5035284     ZBoe    T    A        1      2        2 
   1    chr1_5035284     ZGre    T    A        0      0        2 
   1    chr1_5035284     ZHar    T    A        0      0        2 
   1    chr1_5035284   Sample    T    A        0      0        2 
   1    chr1_5039028     AAsi    G    C        0      0        2 
   1    chr1_5039028     AKia    G    C        0      0        2 
   1    chr1_5039028     AOna    G    C        0      0        2 
   1    chr1_5039028     ASom    G    C        0      0        2 
   1    chr1_5039028     HCab    G    C      0.5      1        2 
   1    chr1_5039028     HPrz    G    C      0.5      1        2 
   1    chr1_5039028     ZBoe    G    C        0      0        2 
   1    chr1_5039028     ZGre    G    C        0      0        2 
   1    chr1_5039028     ZHar    G    C        0      0        2 
   1    chr1_5039028   Sample    G    C        0      0        2 
   1    chr1_5045642     AAsi    G    C        0      0        2 
   1    chr1_5045642     AKia    G    C        0      0        2 
   1    chr1_5045642     AOna    G    C        0      0        2 
   1    chr1_5045642     ASom    G    C        0      0        2 
   1    chr1_5045642     HCab    G    C        1      2        2 
   1    chr1_5045642     HPrz    G    C      0.5      1        2 
   1    chr1_5045642     ZBoe    G    C        0      0        2 
   1    chr1_5045642     ZGre    G    C        0      0        2 
   1    chr1_5045642     ZHar    G    C        0      0        2 
   1    chr1_5045642   Sample    G    C        1      2        2 
   1    chr1_5076706     AAsi    A    C        0      0        2 
   1    chr1_5076706     AKia    A    C        0      0        2 
   1    chr1_5076706     AOna    A    C        0      0        2 
   1    chr1_5076706     ASom    A    C        0      0        2 
   1    chr1_5076706     HCab    A    C        0      0        2 
   1    chr1_5076706     HPrz    A    C        0      0        2 
   1    chr1_5076706     ZBoe    A    C        1      2        2 
   1    chr1_5076706     ZGre    A    C        1      2        2 
   1    chr1_5076706     ZHar    A    C        1      2        2 
   1    chr1_5076706   Sample    A    C        0      0        2 
   1    chr1_5095747     AAsi    C    G        0      0        2 
   1    chr1_5095747     AKia    C    G        0      0        2 
   1    chr1_5095747     AOna    C    G        0      0        2 
   1    chr1_5095747     ASom    C    G        0      0        2 
   1    chr1_5095747     HCab    C    G        0      0        2 
   1    chr1_5095747     HPrz    C    G        0      0        2 
   1    chr1_5095747     ZBoe    C    G        0      0        2 
   1    chr1_5095747     ZGre    C    G        0      0        2 
   1    chr1_5095747     ZHar    C    G        1      2        2 
   1    chr1_5095747   Sample    C    G        0      0        2 
   1    chr1_5098164     AAsi    G    C        0      0        2 
   1    chr1_5098164     AKia    G    C        0      0        2 
   1    chr1_5098164     AOna    G    C        0      0        2 
   1    chr1_5098164     ASom    G    C        0      0        2 
   1    chr1_5098164     HCab    G    C        1      2        2 
   1    chr1_5098164     HPrz    G    C        1      2        2 
   1    chr1_5098164     ZBoe    G    C        0      0        2 
   1    chr1_5098164     ZGre    G    C        0      0        2 
   1    chr1_5098164     ZHar    G    C        0      0        2 
   1    chr1_5098164   Sample    G    C        1      2        2 
   1    chr1_5102584     AAsi    A    T        0      0        2 
   1    chr1_5102584     AKia    A    T        0      0        2 
   1    chr1_5102584     AOna    A    T        0      0        2 
   1    chr1_5102584     ASom    A    T        0      0        2 
   1    chr1_5102584     HCab    A    T        1      2        2 
   1    chr1_5102584     HPrz    A    T        1      2        2 
   1    chr1_5102584     ZBoe    A    T        0      0        2 
   1    chr1_5102584     ZGre    A    T        0      0        2 
   1    chr1_5102584     ZHar    A    T        0      0        2 
   1    chr1_5102584   Sample    A    T        1      2        2 
   1    chr1_5105089     AAsi    C    G        0      0        2 
   1    chr1_5105089     AKia    C    G        0      0        2 
   1    chr1_5105089     AOna    C    G        0      0        2 
   1    chr1_5105089     ASom    C    G        0      0        2 
   1    chr1_5105089     HCab    C    G        0      0        2 
   1    chr1_5105089     HPrz    C    G        0      0        2 
   1    chr1_5105089     ZBoe    C    G      0.5      1        2 
   1    chr1_5105089     ZGre    C    G        0      0        2 
   1    chr1_5105089     ZHar    C    G        0      0        2 
   1    chr1_5105089   Sample    C    G        0      0        2 
   1    chr1_5131776     AAsi    G    C        0      0        2 
   1    chr1_5131776     AKia    G    C        0      0        2 
   1    chr1_5131776     AOna    G    C        0      0        2 
   1    chr1_5131776     ASom    G    C        0      0        2 
   1    chr1_5131776     HCab    G    C        0      0        2 
   1    chr1_5131776     HPrz    G    C        0      0        2 
   1    chr1_5131776     ZBoe    G    C        0      0        2 
   1    chr1_5131776     ZGre    G    C        0      0        2 
   1    chr1_5131776     ZHar    G    C      0.5      1        2 
   1    chr1_5131776   Sample    G    C        0      0        2 
   1    chr1_5151454     AAsi    G    T        0      0        2 
   1    chr1_5151454     AKia    G    T        0      0        2 
   1    chr1_5151454     AOna    G    T        0      0        2 
   1    chr1_5151454     ASom    G    T        0      0        2 
   1    chr1_5151454     HCab    G    T        0      0        2 
   1    chr1_5151454     HPrz    G    T        0      0        2 
   1    chr1_5151454     ZBoe    G    T        1      2        2 
   1    chr1_5151454     ZGre    G    T        1      2        2 
   1    chr1_5151454     ZHar    G    T        1      2        2 
   1    chr1_5151454   Sample    G    T        0      0        2 
   1    chr1_5160514     AAsi    T    A        0      0        2 
   1    chr1_5160514     AKia    T    A        0      0        2 
   1    chr1_5160514     AOna    T    A        0      0        2 
   1    chr1_5160514     ASom    T    A        0      0        2 
   1    chr1_5160514     HCab    T    A      0.5      1        2 
   1    chr1_5160514     HPrz    T    A      0.5      1        2 
   1    chr1_5160514     ZBoe    T    A      0.5      1        2 
   1    chr1_5160514     ZGre    T    A        0      0        2 
   1    chr1_5160514     ZHar    T    A        0      0        2 
   1    chr1_5160514   Sample    T    A        0      0        2 
   1    chr1_5168946     AAsi    C    A      0.5      1        2 
   1    chr1_5168946     AKia    C    A        0      0        2 
   1    chr1_5168946     AOna    C    A        0      0        2 
   1    chr1_5168946     ASom    C    A      0.5      1        2 
   1    chr1_5168946     HCab    C    A        0      0        2 
   1    chr1_5168946     HPrz    C    A        0      0        2 
   1    chr1_5168946     ZBoe    C    A        0      0        2 
   1    chr1_5168946     ZGre    C    A        0      0        2 
   1    chr1_5168946     ZHar    C    A        0      0        2 
   1    chr1_5168946   Sample    C    A        0      0        2 
   1    chr1_5182216     AAsi    C    A        0      0        2 
   1    chr1_5182216     AKia    C    A        0      0        2 
   1    chr1_5182216     AOna    C    A        0      0        2 
   1    chr1_5182216     ASom    C    A        1      2        2 
   1    chr1_5182216     HCab    C    A        0      0        2 
   1    chr1_5182216     HPrz    C    A        0      0        2 
   1    chr1_5182216     ZBoe    C    A        0      0        2 
   1    chr1_5182216     ZGre    C    A        0      0        2 
   1    chr1_5182216     ZHar    C    A        0      0        2 
   1    chr1_5182216   Sample    C    A        0      0        2 
   1    chr1_5202440     AAsi    G    T        0      0        2 
   1    chr1_5202440     AKia    G    T        0      0        2 
   1    chr1_5202440     AOna    G    T        0      0        2 
   1    chr1_5202440     ASom    G    T        0      0        2 
   1    chr1_5202440     HCab    G    T        1      2        2 
   1    chr1_5202440     HPrz    G    T        1      2        2 
   1    chr1_5202440     ZBoe    G    T        0      0        2 
   1    chr1_5202440     ZGre    G    T        0      0        2 
   1    chr1_5202440     ZHar    G    T        0      0        2 
   1    chr1_5202440   Sample    G    T        1      2        2 
   1    chr1_5221183     AAsi    C    G        0      0        2 
   1    chr1_5221183     AKia    C    G        0      0        2 
   1    chr1_5221183     AOna    C    G      0.5      1        2 
   1    chr1_5221183     ASom    C    G        0      0        2 
   1    chr1_5221183     HCab    C    G        0      0        2 
   1    chr1_5221183     HPrz    C    G        0      0        2 
   1    chr1_5221183     ZBoe    C    G        0      0        2 
   1    chr1_5221183     ZGre    C    G        0      0        2 
   1    chr1_5221183     ZHar    C    G        0      0        2 
   1    chr1_5221183   Sample    C    G        0      0        2 
   1    chr1_5266399     AAsi    C    G      0.5      1        2 
   1    chr1_5266399     AKia    C    G        0      0        2 
   1    chr1_5266399     AOna    C    G        0      0        2 
   1    chr1_5266399     ASom    C    G        0      0        2 
   1    chr1_5266399     HCab    C    G        0      0        2 
   1    chr1_5266399     HPrz    C    G        0      0        2 
   1    chr1_5266399     ZBoe    C    G        0      0        2 
   1    chr1_5266399     ZGre    C    G        0      0        2 
   1    chr1_5266399     ZHar    C    G        0      0        2 
   1    chr1_5266399   Sample    C    G        0      0        2 
   1    chr1_5276532     AAsi    T    G        0      0        2 
   1    chr1_5276532     AKia    T    G        0      0        2 
   1    chr1_5276532     AOna    T    G        0      0        2 
   1    chr1_5276532     ASom    T    G        0      0        2 
   1    chr1_5276532     HCab    T    G        1      2        2 
   1    chr1_5276532     HPrz    T    G        1      2        2 
   1    chr1_5276532     ZBoe    T    G        0      0        2 
   1    chr1_5276532     ZGre    T    G        0      0        2 
   1    chr1_5276532     ZHar    T    G        0      0        2 
   1    chr1_5276532   Sample    T    G        1      2        2 
   1    chr1_5291521     AAsi    A    T        0      0        2 
   1    chr1_5291521     AKia    A    T      0.5      1        2 
   1    chr1_5291521     AOna    A    T      0.5      1        2 
   1    chr1_5291521     ASom    A    T        0      0        2 
   1    chr1_5291521     HCab    A    T        0      0        2 
   1    chr1_5291521     HPrz    A    T        0      0        2 
   1    chr1_5291521     ZBoe    A    T        0      0        2 
   1    chr1_5291521     ZGre    A    T        0      0        2 
   1    chr1_5291521     ZHar    A    T        0      0        2 
   1    chr1_5291521   Sample    A    T        0      0        2 
   1    chr1_5300776     AAsi    A    T        0      0        2 
   1    chr1_5300776     AKia    A    T        0      0        2 
   1    chr1_5300776     AOna    A    T        0      0        2 
   1    chr1_5300776     ASom    A    T        0      0        2 
   1    chr1_5300776     HCab    A    T        1      2        2 
   1    chr1_5300776     HPrz    A    T        1      2        2 
   1    chr1_5300776     ZBoe    A    T        0      0        2 
   1    chr1_5300776     ZGre    A    T        0      0        2 
   1    chr1_5300776     ZHar    A    T        0      0        2 
   1    chr1_5300776   Sample    A    T        1      2        2 
   1    chr1_5310376     AAsi    C    G        1      2        2 
   1    chr1_5310376     AKia    C    G        0      0        2 
   1    chr1_5310376     AOna    C    G        0      0        2 
   1    chr1_5310376     ASom    C    G      0.5      1        2 
   1    chr1_5310376     HCab    C    G        0      0        2 
   1    chr1_5310376     HPrz    C    G        0      0        2 
   1    chr1_5310376     ZBoe    C    G        0      0        2 
   1    chr1_5310376     ZGre    C    G        0      0        2 
   1    chr1_5310376     ZHar    C    G        0      0        2 
   1    chr1_5310376   Sample    C    G        0      0        2 
   1    chr1_5325546     AAsi    G    T        0      0        2 
   1    chr1_5325546     AKia    G    T        0      0        2 
   1    chr1_5325546     AOna    G    T        0      0        2 
   1    chr1_5325546     ASom    G    T        0      0        2 
   1    chr1_5325546     HCab    G    T        0      0        2 
   1    chr1_5325546     HPrz    G    T        0      0        2 
   1    chr1_5325546     ZBoe    G    T        0      0        2 
   1    chr1_5325546     ZGre    G    T        0      0        2 
   1    chr1_5325546     ZHar    G    T      0.5      1        2 
   1    chr1_5325546   Sample    G    T        0      0        2 
   1    chr1_5327582     AAsi    A    C        0      0        2 
   1    chr1_5327582     AKia    A    C        0      0        2 
   1    chr1_5327582     AOna    A    C        0      0        2 
   1    chr1_5327582     ASom    A    C        0      0        2 
   1    chr1_5327582     HCab    A    C        1      2        2 
   1    chr1_5327582     HPrz    A    C        1      2        2 
   1    chr1_5327582     ZBoe    A    C        0      0        2 
   1    chr1_5327582     ZGre    A    C        0      0        2 
   1    chr1_5327582     ZHar    A    C        0      0        2 
   1    chr1_5327582   Sample    A    C        1      2        2 
   1    chr1_5331542     AAsi    C    G        0      0        2 
   1    chr1_5331542     AKia    C    G        0      0        2 
   1    chr1_5331542     AOna    C    G        0      0        2 
   1    chr1_5331542     ASom    C    G        0      0        2 
   1    chr1_5331542     HCab    C    G        1      2        2 
   1    chr1_5331542     HPrz    C    G        1      2        2 
   1    chr1_5331542     ZBoe    C    G        0      0        2 
   1    chr1_5331542     ZGre    C    G        0      0        2 
   1    chr1_5331542     ZHar    C    G        0      0        2 
   1    chr1_5331542   Sample    C    G        1      2        2 
   1    chr1_5345438     AAsi    C    A        0      0        2 
   1    chr1_5345438     AKia    C    A        0      0        2 
   1    chr1_5345438     AOna    C    A        0      0        2 
   1    chr1_5345438     ASom    C    A        0      0        2 
   1    chr1_5345438     HCab    C    A        0      0        2 
   1    chr1_5345438     HPrz    C    A        0      0        2 
   1    chr1_5345438     ZBoe    C    A        1      2        2 
   1    chr1_5345438     ZGre    C    A        0      0        2 
   1    chr1_5345438     ZHar    C    A        0      0        2 
   1    chr1_5345438   Sample    C    A        0      0        2 
   1    chr1_5347156     AAsi    T    G        0      0        2 
   1    chr1_5347156     AKia    T    G        0      0        2 
   1    chr1_5347156     AOna    T    G        0      0        2 
   1    chr1_5347156     ASom    T    G        0      0        2 
   1    chr1_5347156     HCab    T    G        1      2        2 
   1    chr1_5347156     HPrz    T    G        1      2        2 
   1    chr1_5347156     ZBoe    T    G        0      0        2 
   1    chr1_5347156     ZGre    T    G        0      0        2 
   1    chr1_5347156     ZHar    T    G        0      0        2 
   1    chr1_5347156   Sample    T    G        1      2        2 
   1    chr1_5347313     AAsi    A    C        0      0        2 
   1    chr1_5347313     AKia    A    C        0      0        2 
   1    chr1_5347313     AOna    A    C        0      0        2 
   1    chr1_5347313     ASom    A    C        0      0        2 
   1    chr1_5347313     HCab    A    C        1      2        2 
   1    chr1_5347313     HPrz    A    C        1      2        2 
   1    chr1_5347313     ZBoe    A    C        0      0        2 
   1    chr1_5347313     ZGre    A    C        0      0        2 
   1    chr1_5347313     ZHar    A    C        0      0        2 
   1    chr1_5347313   Sample    A    C        1      2        2 
   1    chr1_5350038     AAsi    G    C        0      0        2 
   1    chr1_5350038     AKia    G    C        0      0        2 
   1    chr1_5350038     AOna    G    C        0      0        2 
   1    chr1_5350038     ASom    G    C        0      0        2 
   1    chr1_5350038     HCab    G    C        0      0        2 
   1    chr1_5350038     HPrz    G    C      0.5      1        2 
   1    chr1_5350038     ZBoe    G    C        0      0        2 
   1    chr1_5350038     ZGre    G    C        0      0        2 
   1    chr1_5350038     ZHar    G    C        0      0        2 
   1    chr1_5350038   Sample    G    C        1      2        2 
   1    chr1_5351946     AAsi    G    T        0      0        2 
   1    chr1_5351946     AKia    G    T        0      0        2 
   1    chr1_5351946     AOna    G    T        0      0        2 
   1    chr1_5351946     ASom    G    T        0      0        2 
   1    chr1_5351946     HCab    G    T        1      2        2 
   1    chr1_5351946     HPrz    G    T        1      2        2 
   1    chr1_5351946     ZBoe    G    T        0      0        2 
   1    chr1_5351946     ZGre    G    T        0      0        2 
   1    chr1_5351946     ZHar    G    T        0      0        2 
   1    chr1_5351946   Sample    G    T        1      2        2 
   1    chr1_5359042     AAsi    T    A        0      0        2 
   1    chr1_5359042     AKia    T    A        0      0        2 
   1    chr1_5359042     AOna    T    A        0      0        2 
   1    chr1_5359042     ASom    T    A        0      0        2 
   1    chr1_5359042     HCab    T    A        1      2        2 
   1    chr1_5359042     HPrz    T    A        1      2        2 
   1    chr1_5359042     ZBoe    T    A        0      0        2 
   1    chr1_5359042     ZGre    T    A        0      0        2 
   1    chr1_5359042     ZHar    T    A        0      0        2 
   1    chr1_5359042   Sample    T    A        1      2        2 
   1    chr1_5374771     AAsi    A    T        0      0        2 
   1    chr1_5374771     AKia    A    T        0      0        2 
   1    chr1_5374771     AOna    A    T        0      0        2 
   1    chr1_5374771     ASom    A    T        0      0        2 
   1    chr1_5374771     HCab    A    T        1      2        2 
   1    chr1_5374771     HPrz    A    T        1      2        2 
   1    chr1_5374771     ZBoe    A    T        0      0        2 
   1    chr1_5374771     ZGre    A    T        0      0        2 
   1    chr1_5374771     ZHar    A    T        0      0        2 
   1    chr1_5374771   Sample    A    T        1      2        2 
   1    chr1_5381915     AAsi    A    C        0      0        2 
   1    chr1_5381915     AKia    A    C        0      0        2 
   1    chr1_5381915     AOna    A    C        0      0        2 
   1    chr1_5381915     ASom    A    C        0      0        2 
   1    chr1_5381915     HCab    A    C        1      2        2 
   1    chr1_5381915     HPrz    A    C        1      2        2 
   1    chr1_5381915     ZBoe    A    C        0      0        2 
   1    chr1_5381915     ZGre    A    C        0      0        2 
   1    chr1_5381915     ZHar    A    C        0      0        2 
   1    chr1_5381915   Sample    A    C        0      0        2 
   1    chr1_5386428     AAsi    A    T        0      0        2 
   1    chr1_5386428     AKia    A    T        0      0        2 
   1    chr1_5386428     AOna    A    T        0      0        2 
   1    chr1_5386428     ASom    A    T        0      0        2 
   1    chr1_5386428     HCab    A    T      0.5      1        2 
   1    chr1_5386428     HPrz    A    T      0.5      1        2 
   1    chr1_5386428     ZBoe    A    T        0      0        2 
   1    chr1_5386428     ZGre    A    T        0      0        2 
   1    chr1_5386428     ZHar    A    T        0      0        2 
   1    chr1_5386428   Sample    A    T        1      2        2 
   1    chr1_5388273     AAsi    G    T        0      0        2 
   1    chr1_5388273     AKia    G    T        0      0        2 
   1    chr1_5388273     AOna    G    T        0      0        2 
   1    chr1_5388273     ASom    G    T        0      0        2 
   1    chr1_5388273     HCab    G    T        1      2        2 
   1    chr1_5388273     HPrz    G    T        1      2        2 
   1    chr1_5388273     ZBoe    G    T        0      0        2 
   1    chr1_5388273     ZGre    G    T        0      0        2 
   1    chr1_5388273     ZHar    G    T        0      0        2 
   1    chr1_5388273   Sample    G    T        1      2        2 
   1    chr1_5406302     AAsi    C    G        0      0        2 
   1    chr1_5406302     AKia    C    G        0      0        2 
   1    chr1_5406302     AOna    C    G        0      0        2 
   1    chr1_5406302     ASom    C    G        0      0        2 
   1    chr1_5406302     HCab    C    G        1      2        2 
   1    chr1_5406302     HPrz    C    G        1      2        2 
   1    chr1_5406302     ZBoe    C    G        0      0        2 
   1    chr1_5406302     ZGre    C    G        0      0        2 
   1    chr1_5406302     ZHar    C    G        0      0        2 
   1    chr1_5406302   Sample    C    G        1      2        2 
   1    chr1_5420375     AAsi    G    C        0      0        2 
   1    chr1_5420375     AKia    G    C        0      0        2 
   1    chr1_5420375     AOna    G    C        0      0        2 
   1    chr1_5420375     ASom    G    C        0      0        2 
   1    chr1_5420375     HCab    G    C        0      0        2 
   1    chr1_5420375     HPrz    G    C        0      0        2 
   1    chr1_5420375     ZBoe    G    C        0      0        2 
   1    chr1_5420375     ZGre    G    C      0.5      1        2 
   1    chr1_5420375     ZHar    G    C        0      0        2 
   1    chr1_5420375   Sample    G    C        0      0        2 
   1    chr1_5463448     AAsi    T    A        0      0        2 
   1    chr1_5463448     AKia    T    A        0      0        2 
   1    chr1_5463448     AOna    T    A        0      0        2 
   1    chr1_5463448     ASom    T    A        0      0        2 
   1    chr1_5463448     HCab    T    A        1      2        2 
   1    chr1_5463448     HPrz    T    A        1      2        2 
   1    chr1_5463448     ZBoe    T    A        0      0        2 
   1    chr1_5463448     ZGre    T    A        0      0        2 
   1    chr1_5463448     ZHar    T    A        0      0        2 
   1    chr1_5463448   Sample    T    A        1      2        2 
   1    chr1_5474270     AAsi    T    G        0      0        2 
   1    chr1_5474270     AKia    T    G        0      0        2 
   1    chr1_5474270     AOna    T    G        0      0        2 
   1    chr1_5474270     ASom    T    G        0      0        2 
   1    chr1_5474270     HCab    T    G      0.5      1        2 
   1    chr1_5474270     HPrz    T    G        0      0        2 
   1    chr1_5474270     ZBoe    T    G        0      0        2 
   1    chr1_5474270     ZGre    T    G        0      0        2 
   1    chr1_5474270     ZHar    T    G        0      0        2 
   1    chr1_5474270   Sample    T    G        0      0        2 
   1    chr1_5488671     AAsi    C    A        0      0        2 
   1    chr1_5488671     AKia    C    A        0      0        2 
   1    chr1_5488671     AOna    C    A        0      0        2 
   1    chr1_5488671     ASom    C    A        0      0        2 
   1    chr1_5488671     HCab    C    A        1      2        2 
   1    chr1_5488671     HPrz    C    A        1      2        2 
   1    chr1_5488671     ZBoe    C    A        0      0        2 
   1    chr1_5488671     ZGre    C    A        0      0        2 
   1    chr1_5488671     ZHar    C    A        0      0        2 
   1    chr1_5488671   Sample    C    A        1      2        2 
   1    chr1_5492470     AAsi    C    G        0      0        2 
   1    chr1_5492470     AKia    C    G        0      0        2 
   1    chr1_5492470     AOna    C    G        0      0        2 
   1    chr1_5492470     ASom    C    G        0      0        2 
   1    chr1_5492470     HCab    C    G        0      0        2 
   1    chr1_5492470     HPrz    C    G        0      0        2 
   1    chr1_5492470     ZBoe    C    G        1      2        2 
   1    chr1_5492470     ZGre    C    G        0      0        2 
   1    chr1_5492470     ZHar    C    G        0      0        2 
   1    chr1_5492470   Sample    C    G        0      0        2 
   1    chr1_5506657     AAsi    T    G      0.5      1        2 
   1    chr1_5506657     AKia    T    G        0      0        2 
   1    chr1_5506657     AOna    T    G        0      0        2 
   1    chr1_5506657     ASom    T    G        0      0        2 
   1    chr1_5506657     HCab    T    G        0      0        2 
   1    chr1_5506657     HPrz    T    G        0      0        2 
   1    chr1_5506657     ZBoe    T    G        0      0        2 
   1    chr1_5506657     ZGre    T    G        0      0        2 
   1    chr1_5506657     ZHar    T    G        0      0        2 
   1    chr1_5506657   Sample    T    G        0      0        2 
   1    chr1_5508258     AAsi    A    T        0      0        2 
   1    chr1_5508258     AKia    A    T        0      0        2 
   1    chr1_5508258     AOna    A    T        0      0        2 
   1    chr1_5508258     ASom    A    T        0      0        2 
   1    chr1_5508258     HCab    A    T        0      0        2 
   1    chr1_5508258     HPrz    A    T        0      0        2 
   1    chr1_5508258     ZBoe    A    T        0      0        2 
   1    chr1_5508258     ZGre    A    T        0      0        2 
   1    chr1_5508258     ZHar    A    T      0.5      1        2 
   1    chr1_5508258   Sample    A    T        0      0        2 
   1    chr1_5519107     AAsi    G    C        0      0        2 
   1    chr1_5519107     AKia    G    C        0      0        2 
   1    chr1_5519107     AOna    G    C        0      0        2 
   1    chr1_5519107     ASom    G    C        0      0        2 
   1    chr1_5519107     HCab    G    C        1      2        2 
   1    chr1_5519107     HPrz    G    C        1      2        2 
   1    chr1_5519107     ZBoe    G    C        0      0        2 
   1    chr1_5519107     ZGre    G    C        0      0        2 
   1    chr1_5519107     ZHar    G    C        0      0        2 
   1    chr1_5519107   Sample    G    C        1      2        2 
   1    chr1_5519328     AAsi    G    C        1      2        2 
   1    chr1_5519328     AKia    G    C        0      0        2 
   1    chr1_5519328     AOna    G    C        0      0        2 
   1    chr1_5519328     ASom    G    C        0      0        2 
   1    chr1_5519328     HCab    G    C        0      0        2 
   1    chr1_5519328     HPrz    G    C        0      0        2 
   1    chr1_5519328     ZBoe    G    C        0      0        2 
   1    chr1_5519328     ZGre    G    C        0      0        2 
   1    chr1_5519328     ZHar    G    C        0      0        2 
   1    chr1_5519328   Sample    G    C        0      0        2 
   1    chr1_5524463     AAsi    A    C        0      0        2 
   1    chr1_5524463     AKia    A    C        0      0        2 
   1    chr1_5524463     AOna    A    C        0      0        2 
   1    chr1_5524463     ASom    A    C        0      0        2 
   1    chr1_5524463     HCab    A    C        1      2        2 
   1    chr1_5524463     HPrz    A    C        1      2        2 
   1    chr1_5524463     ZBoe    A    C        0      0        2 
   1    chr1_5524463     ZGre    A    C        0      0        2 
   1    chr1_5524463     ZHar    A    C        0      0        2 
   1    chr1_5524463   Sample    A    C        1      2        2 
   1    chr1_5542279     AAsi    G    C        0      0        2 
   1    chr1_5542279     AKia    G    C      0.5      1        2 
   1    chr1_5542279     AOna    G    C        0      0        2 
   1    chr1_5542279     ASom    G    C        0      0        2 
   1    chr1_5542279     HCab    G    C        0      0        2 
   1    chr1_5542279     HPrz    G    C        0      0        2 
   1    chr1_5542279     ZBoe    G    C        0      0        2 
   1    chr1_5542279     ZGre    G    C        0      0        2 
   1    chr1_5542279     ZHar    G    C        0      0        2 
   1    chr1_5542279   Sample    G    C        0      0        2 
   1    chr1_5544369     AAsi    G    C        0      0        2 
   1    chr1_5544369     AKia    G    C        0      0        2 
   1    chr1_5544369     AOna    G    C      0.5      1        2 
   1    chr1_5544369     ASom    G    C        0      0        2 
   1    chr1_5544369     HCab    G    C        0      0        2 
   1    chr1_5544369     HPrz    G    C        0      0        2 
   1    chr1_5544369     ZBoe    G    C        0      0        2 
   1    chr1_5544369     ZGre    G    C        0      0        2 
   1    chr1_5544369     ZHar    G    C        0      0        2 
   1    chr1_5544369   Sample    G    C        0      0        2 
   1    chr1_5550645     AAsi    A    C        0      0        2 
   1    chr1_5550645     AKia    A    C        0      0        2 
   1    chr1_5550645     AOna    A    C        0      0        2 
   1    chr1_5550645     ASom    A    C        0      0        2 
   1    chr1_5550645     HCab    A    C        1      2        2 
   1    chr1_5550645     HPrz    A    C        1      2        2 
   1    chr1_5550645     ZBoe    A    C        0      0        2 
   1    chr1_5550645     ZGre    A    C        0      0        2 
   1    chr1_5550645     ZHar    A    C        0      0        2 
   1    chr1_5550645   Sample    A    C        1      2        2 
   1    chr1_5580991     AAsi    C    G        0      0        2 
   1    chr1_5580991     AKia    C    G        0      0        2 
   1    chr1_5580991     AOna    C    G        0      0        2 
   1    chr1_5580991     ASom    C    G        0      0        2 
   1    chr1_5580991     HCab    C    G        1      2        2 
   1    chr1_5580991     HPrz    C    G        0      0        2 
   1    chr1_5580991     ZBoe    C    G        0      0        2 
   1    chr1_5580991     ZGre    C    G        0      0        2 
   1    chr1_5580991     ZHar    C    G        0      0        2 
   1    chr1_5580991   Sample    C    G        0      0        2 
   1    chr1_5614952     AAsi    T    G        0      0        2 
   1    chr1_5614952     AKia    T    G        0      0        2 
   1    chr1_5614952     AOna    T    G        0      0        2 
   1    chr1_5614952     ASom    T    G        0      0        2 
   1    chr1_5614952     HCab    T    G        0      0        2 
   1    chr1_5614952     HPrz    T    G        0      0        2 
   1    chr1_5614952     ZBoe    T    G        0      0        2 
   1    chr1_5614952     ZGre    T    G        0      0        2 
   1    chr1_5614952     ZHar    T    G        1      2        2 
   1    chr1_5614952   Sample    T    G        0      0        2 
   1    chr1_5615561     AAsi    C    G        0      0        2 
   1    chr1_5615561     AKia    C    G        1      2        2 
   1    chr1_5615561     AOna    C    G        0      0        2 
   1    chr1_5615561     ASom    C    G        0      0        2 
   1    chr1_5615561     HCab    C    G        0      0        2 
   1    chr1_5615561     HPrz    C    G        0      0        2 
   1    chr1_5615561     ZBoe    C    G        0      0        2 
   1    chr1_5615561     ZGre    C    G        0      0        2 
   1    chr1_5615561     ZHar    C    G        0      0        2 
   1    chr1_5615561   Sample    C    G        0      0        2 
   1    chr1_5617869     AAsi    T    G        0      0        2 
   1    chr1_5617869     AKia    T    G        0      0        2 
   1    chr1_5617869     AOna    T    G        0      0        2 
   1    chr1_5617869     ASom    T    G        0      0        2 
   1    chr1_5617869     HCab    T    G        1      2        2 
   1    chr1_5617869     HPrz    T    G        0      0        2 
   1    chr1_5617869     ZBoe    T    G        0      0        2 
   1    chr1_5617869     ZGre    T    G        0      0        2 
   1    chr1_5617869     ZHar    T    G        0      0        2 
   1    chr1_5617869   Sample    T    G        1      2        2 
   1    chr1_5619177     AAsi    C    A        0      0        2 
   1    chr1_5619177     AKia    C    A        0      0        2 
   1    chr1_5619177     AOna    C    A      0.5      1        2 
   1    chr1_5619177     ASom    C    A        0      0        2 
   1    chr1_5619177     HCab    C    A        0      0        2 
   1    chr1_5619177     HPrz    C    A        0      0        2 
   1    chr1_5619177     ZBoe    C    A        0      0        2 
   1    chr1_5619177     ZGre    C    A        0      0        2 
   1    chr1_5619177     ZHar    C    A        0      0        2 
   1    chr1_5619177   Sample    C    A        0      0        2 
   1    chr1_5627652     AAsi    G    T        0      0        2 
   1    chr1_5627652     AKia    G    T        0      0        2 
   1    chr1_5627652     AOna    G    T        0      0        2 
   1    chr1_5627652     ASom    G    T        0      0        2 
   1    chr1_5627652     HCab    G    T      0.5      1        2 
   1    chr1_5627652     HPrz    G    T        1      2        2 
   1    chr1_5627652     ZBoe    G    T        0      0        2 
   1    chr1_5627652     ZGre    G    T        0      0        2 
   1    chr1_5627652     ZHar    G    T        0      0        2 
   1    chr1_5627652   Sample    G    T        0      0        2 
   1    chr1_5648252     AAsi    A    C        0      0        2 
   1    chr1_5648252     AKia    A    C        0      0        2 
   1    chr1_5648252     AOna    A    C        0      0        2 
   1    chr1_5648252     ASom    A    C        0      0        2 
   1    chr1_5648252     HCab    A    C        1      2        2 
   1    chr1_5648252     HPrz    A    C        1      2        2 
   1    chr1_5648252     ZBoe    A    C        0      0        2 
   1    chr1_5648252     ZGre    A    C        0      0        2 
   1    chr1_5648252     ZHar    A    C        0      0        2 
   1    chr1_5648252   Sample    A    C        1      2        2 
   1    chr1_5651994     AAsi    T    A        0      0        2 
   1    chr1_5651994     AKia    T    A        0      0        2 
   1    chr1_5651994     AOna    T    A        0      0        2 
   1    chr1_5651994     ASom    T    A        0      0        2 
   1    chr1_5651994     HCab    T    A        1      2        2 
   1    chr1_5651994     HPrz    T    A        1      2        2 
   1    chr1_5651994     ZBoe    T    A        0      0        2 
   1    chr1_5651994     ZGre    T    A        0      0        2 
   1    chr1_5651994     ZHar    T    A        0      0        2 
   1    chr1_5651994   Sample    T    A        1      2        2 
   1    chr1_5673998     AAsi    C    G        0      0        2 
   1    chr1_5673998     AKia    C    G        0      0        2 
   1    chr1_5673998     AOna    C    G        0      0        2 
   1    chr1_5673998     ASom    C    G        0      0        2 
   1    chr1_5673998     HCab    C    G        0      0        2 
   1    chr1_5673998     HPrz    C    G        0      0        2 
   1    chr1_5673998     ZBoe    C    G        0      0        2 
   1    chr1_5673998     ZGre    C    G        0      0        2 
   1    chr1_5673998     ZHar    C    G      0.5      1        2 
   1    chr1_5673998   Sample    C    G        0      0        2 
   1    chr1_5677025     AAsi    A    C        0      0        2 
   1    chr1_5677025     AKia    A    C        0      0        2 
   1    chr1_5677025     AOna    A    C        0      0        2 
   1    chr1_5677025     ASom    A    C        1      2        2 
   1    chr1_5677025     HCab    A    C        0      0        2 
   1    chr1_5677025     HPrz    A    C        0      0        2 
   1    chr1_5677025     ZBoe    A    C        0      0        2 
   1    chr1_5677025     ZGre    A    C        0      0        2 
   1    chr1_5677025     ZHar    A    C        0      0        2 
   1    chr1_5677025   Sample    A    C        0      0        2 
   1    chr1_5686946     AAsi    C    G        0      0        2 
   1    chr1_5686946     AKia    C    G        0      0        2 
   1    chr1_5686946     AOna    C    G        0      0        2 
   1    chr1_5686946     ASom    C    G        0      0        2 
   1    chr1_5686946     HCab    C    G        1      2        2 
   1    chr1_5686946     HPrz    C    G        1      2        2 
   1    chr1_5686946     ZBoe    C    G        0      0        2 
   1    chr1_5686946     ZGre    C    G        0      0        2 
   1    chr1_5686946     ZHar    C    G        0      0        2 
   1    chr1_5686946   Sample    C    G        1      2        2 
   1    chr1_5721424     AAsi    G    C        0      0        2 
   1    chr1_5721424     AKia    G    C        0      0        2 
   1    chr1_5721424     AOna    G    C        0      0        2 
   1    chr1_5721424     ASom    G    C        0      0        2 
   1    chr1_5721424     HCab    G    C        1      2        2 
   1    chr1_5721424     HPrz    G    C        1      2        2 
   1    chr1_5721424     ZBoe    G    C        0      0        2 
   1    chr1_5721424     ZGre    G    C        0      0        2 
   1    chr1_5721424     ZHar    G    C        0      0        2 
   1    chr1_5721424   Sample    G    C        1      2        2 
   1    chr1_5722109     AAsi    G    C        0      0        2 
   1    chr1_5722109     AKia    G    C        0      0        2 
   1    chr1_5722109     AOna    G    C        0      0        2 
   1    chr1_5722109     ASom    G    C        0      0        2 
   1    chr1_5722109     HCab    G    C        1      2        2 
   1    chr1_5722109     HPrz    G    C        1      2        2 
   1    chr1_5722109     ZBoe    G    C        0      0        2 
   1    chr1_5722109     ZGre    G    C        0      0        2 
   1    chr1_5722109     ZHar    G    C        0      0        2 
   1    chr1_5722109   Sample    G    C        1      2        2 
   1    chr1_5726499     AAsi    G    C        0      0        2 
   1    chr1_5726499     AKia    G    C        0      0        2 
   1    chr1_5726499     AOna    G    C        0      0        2 
   1    chr1_5726499     ASom    G    C        0      0        2 
   1    chr1_5726499     HCab    G    C        0      0        2 
   1    chr1_5726499     HPrz    G    C        1      2        2 
   1    chr1_5726499     ZBoe    G    C        0      0        2 
   1    chr1_5726499     ZGre    G    C        0      0        2 
   1    chr1_5726499     ZHar    G    C        0      0        2 
   1    chr1_5726499   Sample    G    C        1      2        2 
   1    chr1_5726659     AAsi    C    A      0.5      1        2 
   1    chr1_5726659     AKia    C    A        0      0        2 
   1    chr1_5726659     AOna    C    A        0      0        2 
   1    chr1_5726659     ASom    C    A        0      0        2 
   1    chr1_5726659     HCab    C    A        0      0        2 
   1    chr1_5726659     HPrz    C    A        0      0        2 
   1    chr1_5726659     ZBoe    C    A        0      0        2 
   1    chr1_5726659     ZGre    C    A        0      0        2 
   1    chr1_5726659     ZHar    C    A        0      0        2 
   1    chr1_5726659   Sample    C    A        0      0        2 
   1    chr1_5728274     AAsi    A    C        1      2        2 
   1    chr1_5728274     AKia    A    C        0      0        2 
   1    chr1_5728274     AOna    A    C        0      0        2 
   1    chr1_5728274     ASom    A    C        0      0        2 
   1    chr1_5728274     HCab    A    C        0      0        2 
   1    chr1_5728274     HPrz    A    C        0      0        2 
   1    chr1_5728274     ZBoe    A    C        0      0        2 
   1    chr1_5728274     ZGre    A    C        0      0        2 
   1    chr1_5728274     ZHar    A    C        1      2        2 
   1    chr1_5728274   Sample    A    C        0      0        2 
   1    chr1_5752693     AAsi    G    T        0      0        2 
   1    chr1_5752693     AKia    G    T        0      0        2 
   1    chr1_5752693     AOna    G    T        0      0        2 
   1    chr1_5752693     ASom    G    T        0      0        2 
   1    chr1_5752693     HCab    G    T        1      2        2 
   1    chr1_5752693     HPrz    G    T        1      2        2 
   1    chr1_5752693     ZBoe    G    T        0      0        2 
   1    chr1_5752693     ZGre    G    T        0      0        2 
   1    chr1_5752693     ZHar    G    T        0      0        2 
   1    chr1_5752693   Sample    G    T        1      2        2 
   1    chr1_5767369     AAsi    C    A        0      0        2 
   1    chr1_5767369     AKia    C    A        0      0        2 
   1    chr1_5767369     AOna    C    A        0      0        2 
   1    chr1_5767369     ASom    C    A        0      0        2 
   1    chr1_5767369     HCab    C    A        0      0        2 
   1    chr1_5767369     HPrz    C    A        0      0        2 
   1    chr1_5767369     ZBoe    C    A      0.5      1        2 
   1    chr1_5767369     ZGre    C    A        0      0        2 
   1    chr1_5767369     ZHar    C    A        0      0        2 
   1    chr1_5767369   Sample    C    A        0      0        2 
   1    chr1_5782618     AAsi    T    G        0      0        2 
   1    chr1_5782618     AKia    T    G        1      2        2 
   1    chr1_5782618     AOna    T    G        0      0        2 
   1    chr1_5782618     ASom    T    G        0      0        2 
   1    chr1_5782618     HCab    T    G        0      0        2 
   1    chr1_5782618     HPrz    T    G        0      0        2 
   1    chr1_5782618     ZBoe    T    G        0      0        2 
   1    chr1_5782618     ZGre    T    G        0      0        2 
   1    chr1_5782618     ZHar    T    G        0      0        2 
   1    chr1_5782618   Sample    T    G        0      0        2 
   1    chr1_5782656     AAsi    A    C        0      0        2 
   1    chr1_5782656     AKia    A    C        0      0        2 
   1    chr1_5782656     AOna    A    C        0      0        2 
   1    chr1_5782656     ASom    A    C        0      0        2 
   1    chr1_5782656     HCab    A    C        0      0        2 
   1    chr1_5782656     HPrz    A    C        1      2        2 
   1    chr1_5782656     ZBoe    A    C        0      0        2 
   1    chr1_5782656     ZGre    A    C        0      0        2 
   1    chr1_5782656     ZHar    A    C        0      0        2 
   1    chr1_5782656   Sample    A    C        0      0        2 
   1    chr1_5787670     AAsi    A    C        0      0        2 
   1    chr1_5787670     AKia    A    C        1      2        2 
   1    chr1_5787670     AOna    A    C        0      0        2 
   1    chr1_5787670     ASom    A    C        0      0        2 
   1    chr1_5787670     HCab    A    C        0      0        2 
   1    chr1_5787670     HPrz    A    C        0      0        2 
   1    chr1_5787670     ZBoe    A    C        0      0        2 
   1    chr1_5787670     ZGre    A    C        0      0        2 
   1    chr1_5787670     ZHar    A    C        0      0        2 
   1    chr1_5787670   Sample    A    C        0      0        2 
   1    chr1_5787714     AAsi    C    G        0      0        2 
   1    chr1_5787714     AKia    C    G        0      0        2 
   1    chr1_5787714     AOna    C    G        0      0        2 
   1    chr1_5787714     ASom    C    G        0      0        2 
   1    chr1_5787714     HCab    C    G        0      0        2 
   1    chr1_5787714     HPrz    C    G        0      0        2 
   1    chr1_5787714     ZBoe    C    G      0.5      1        2 
   1    chr1_5787714     ZGre    C    G        0      0        2 
   1    chr1_5787714     ZHar    C    G        0      0        2 
   1    chr1_5787714   Sample    C    G        0      0        2 
   1    chr1_5809747     AAsi    C    G        0      0        2 
   1    chr1_5809747     AKia    C    G        0      0        2 
   1    chr1_5809747     AOna    C    G        0      0        2 
   1    chr1_5809747     ASom    C    G        0      0        2 
   1    chr1_5809747     HCab    C    G        1      2        2 
   1    chr1_5809747     HPrz    C    G        1      2        2 
   1    chr1_5809747     ZBoe    C    G        0      0        2 
   1    chr1_5809747     ZGre    C    G        0      0        2 
   1    chr1_5809747     ZHar    C    G        0      0        2 
   1    chr1_5809747   Sample    C    G        1      2        2 
   1    chr1_5829519     AAsi    C    G        0      0        2 
   1    chr1_5829519     AKia    C    G        0      0        2 
   1    chr1_5829519     AOna    C    G        0      0        2 
   1    chr1_5829519     ASom    C    G        0      0        2 
   1    chr1_5829519     HCab    C    G        0      0        2 
   1    chr1_5829519     HPrz    C    G        0      0        2 
   1    chr1_5829519     ZBoe    C    G      0.5      1        2 
   1    chr1_5829519     ZGre    C    G        0      0        2 
   1    chr1_5829519     ZHar    C    G        0      0        2 
   1    chr1_5829519   Sample    C    G        0      0        2 
   1    chr1_5844036     AAsi    G    T        0      0        2 
   1    chr1_5844036     AKia    G    T        0      0        2 
   1    chr1_5844036     AOna    G    T        0      0        2 
   1    chr1_5844036     ASom    G    T        0      0        2 
   1    chr1_5844036     HCab    G    T        0      0        2 
   1    chr1_5844036     HPrz    G    T        0      0        2 
   1    chr1_5844036     ZBoe    G    T        0      0        2 
   1    chr1_5844036     ZGre    G    T      0.5      1        2 
   1    chr1_5844036     ZHar    G    T        0      0        2 
   1    chr1_5844036   Sample    G    T        0      0        2 
   1    chr1_5861096     AAsi    G    T        0      0        2 
   1    chr1_5861096     AKia    G    T        1      2        2 
   1    chr1_5861096     AOna    G    T        1      2        2 
   1    chr1_5861096     ASom    G    T        0      0        2 
   1    chr1_5861096     HCab    G    T        0      0        2 
   1    chr1_5861096     HPrz    G    T        0      0        2 
   1    chr1_5861096     ZBoe    G    T        0      0        2 
   1    chr1_5861096     ZGre    G    T        0      0        2 
   1    chr1_5861096     ZHar    G    T        0      0        2 
   1    chr1_5861096   Sample    G    T        0      0        2 
   1    chr1_5873240     AAsi    G    C        0      0        2 
   1    chr1_5873240     AKia    G    C        0      0        2 
   1    chr1_5873240     AOna    G    C        0      0        2 
   1    chr1_5873240     ASom    G    C        0      0        2 
   1    chr1_5873240     HCab    G    C        1      2        2 
   1    chr1_5873240     HPrz    G    C        1      2        2 
   1    chr1_5873240     ZBoe    G    C        0      0        2 
   1    chr1_5873240     ZGre    G    C        0      0        2 
   1    chr1_5873240     ZHar    G    C        0      0        2 
   1    chr1_5873240   Sample    G    C        1      2        2 
   1    chr1_5875848     AAsi    T    A        0      0        2 
   1    chr1_5875848     AKia    T    A        0      0        2 
   1    chr1_5875848     AOna    T    A        0      0        2 
   1    chr1_5875848     ASom    T    A        0      0        2 
   1    chr1_5875848     HCab    T    A        1      2        2 
   1    chr1_5875848     HPrz    T    A        1      2        2 
   1    chr1_5875848     ZBoe    T    A        0      0        2 
   1    chr1_5875848     ZGre    T    A        0      0        2 
   1    chr1_5875848     ZHar    T    A        0      0        2 
   1    chr1_5875848   Sample    T    A        1      2        2 
   1    chr1_5902551     AAsi    G    C        0      0        2 
   1    chr1_5902551     AKia    G    C        0      0        2 
   1    chr1_5902551     AOna    G    C        0      0        2 
   1    chr1_5902551     ASom    G    C        0      0        2 
   1    chr1_5902551     HCab    G    C        0      0        2 
   1    chr1_5902551     HPrz    G    C        0      0        2 
   1    chr1_5902551     ZBoe    G    C      0.5      1        2 
   1    chr1_5902551     ZGre    G    C        0      0        2 
   1    chr1_5902551     ZHar    G    C        0      0        2 
   1    chr1_5902551   Sample    G    C        0      0        2 
   1    chr1_5911100     AAsi    T    A        0      0        2 
   1    chr1_5911100     AKia    T    A        0      0        2 
   1    chr1_5911100     AOna    T    A        0      0        2 
   1    chr1_5911100     ASom    T    A        0      0        2 
   1    chr1_5911100     HCab    T    A        0      0        2 
   1    chr1_5911100     HPrz    T    A        0      0        2 
   1    chr1_5911100     ZBoe    T    A      0.5      1        2 
   1    chr1_5911100     ZGre    T    A        0      0        2 
   1    chr1_5911100     ZHar    T    A        0      0        2 
   1    chr1_5911100   Sample    T    A        0      0        2 
   1    chr1_5926287     AAsi    G    T        0      0        2 
   1    chr1_5926287     AKia    G    T        0      0        2 
   1    chr1_5926287     AOna    G    T        0      0        2 
   1    chr1_5926287     ASom    G    T        0      0        2 
   1    chr1_5926287     HCab    G    T        0      0        2 
   1    chr1_5926287     HPrz    G    T        0      0        2 
   1    chr1_5926287     ZBoe    G    T      0.5      1        2 
   1    chr1_5926287     ZGre    G    T        0      0        2 
   1    chr1_5926287     ZHar    G    T        0      0        2 
   1    chr1_5926287   Sample    G    T        0      0        2 
   1    chr1_5941954     AAsi    G    C        0      0        2 
   1    chr1_5941954     AKia    G    C      0.5      1        2 
   1    chr1_5941954     AOna    G    C        0      0        2 
   1    chr1_5941954     ASom    G    C        0      0        2 
   1    chr1_5941954     HCab    G    C        0      0        2 
   1    chr1_5941954     HPrz    G    C        0      0        2 
   1    chr1_5941954     ZBoe    G    C        0      0        2 
   1    chr1_5941954     ZGre    G    C        0      0        2 
   1    chr1_5941954     ZHar    G    C        0      0        2 
   1    chr1_5941954   Sample    G    C        0      0        2 
   1    chr1_5961053     AAsi    T    A        0      0        2 
   1    chr1_5961053     AKia    T    A        0      0        2 
   1    chr1_5961053     AOna    T    A        0      0        2 
   1    chr1_5961053     ASom    T    A        0      0        2 
   1    chr1_5961053     HCab    T    A        0      0        2 
   1    chr1_5961053     HPrz    T    A        0      0        2 
   1    chr1_5961053     ZBoe    T    A      0.5      1        2 
   1    chr1_5961053     ZGre    T    A        1      2        2 
   1    chr1_5961053     ZHar    T    A        0      0        2 
   1    chr1_5961053   Sample    T    A        0      0        2 
   1    chr1_5964507     AAsi    A    T        0      0        2 
   1    chr1_5964507     AKia    A    T        0      0        2 
   1    chr1_5964507     AOna    A    T        0      0        2 
   1    chr1_5964507     ASom    A    T        1      2        2 
   1    chr1_5964507     HCab    A    T        0      0        2 
   1    chr1_5964507     HPrz    A    T        0      0        2 
   1    chr1_5964507     ZBoe    A    T        0      0        2 
   1    chr1_5964507     ZGre    A    T        0      0        2 
   1    chr1_5964507     ZHar    A    T        0      0        2 
   1    chr1_5964507   Sample    A    T        0      0        2 
   1    chr1_5974362     AAsi    C    G        0      0        2 
   1    chr1_5974362     AKia    C    G        0      0        2 
   1    chr1_5974362     AOna    C    G        0      0        2 
   1    chr1_5974362     ASom    C    G        0      0        2 
   1    chr1_5974362     HCab    C    G        1      2        2 
   1    chr1_5974362     HPrz    C    G        1      2        2 
   1    chr1_5974362     ZBoe    C    G        0      0        2 
   1    chr1_5974362     ZGre    C    G        0      0        2 
   1    chr1_5974362     ZHar    C    G        0      0        2 
   1    chr1_5974362   Sample    C    G        1      2        2 
   1    chr1_5977297     AAsi    G    T        0      0        2 
   1    chr1_5977297     AKia    G    T        0      0        2 
   1    chr1_5977297     AOna    G    T        0      0        2 
   1    chr1_5977297     ASom    G    T        0      0        2 
   1    chr1_5977297     HCab    G    T        0      0        2 
   1    chr1_5977297     HPrz    G    T        0      0        2 
   1    chr1_5977297     ZBoe    G    T        0      0        2 
   1    chr1_5977297     ZGre    G    T        1      2        2 
   1    chr1_5977297     ZHar    G    T        0      0        2 
   1    chr1_5977297   Sample    G    T        0      0        2 
   1    chr1_5994012     AAsi    G    C        0      0        2 
   1    chr1_5994012     AKia    G    C        0      0        2 
   1    chr1_5994012     AOna    G    C        0      0        2 
   1    chr1_5994012     ASom    G    C        0      0        2 
   1    chr1_5994012     HCab    G    C        0      0        2 
   1    chr1_5994012     HPrz    G    C        0      0        2 
   1    chr1_5994012     ZBoe    G    C      0.5      1        2 
   1    chr1_5994012     ZGre    G    C        0      0        2 
   1    chr1_5994012     ZHar    G    C        0      0        2 
   1    chr1_5994012   Sample    G    C        0      0        2 
   1    chr1_6012305     AAsi    A    C        0      0        2 
   1    chr1_6012305     AKia    A    C        0      0        2 
   1    chr1_6012305     AOna    A    C        0      0        2 
   1    chr1_6012305     ASom    A    C        0      0        2 
   1    chr1_6012305     HCab    A    C        1      2        2 
   1    chr1_6012305     HPrz    A    C        1      2        2 
   1    chr1_6012305     ZBoe    A    C        0      0        2 
   1    chr1_6012305     ZGre    A    C        0      0        2 
   1    chr1_6012305     ZHar    A    C        0      0        2 
   1    chr1_6012305   Sample    A    C        1      2        2 
   1    chr1_6044726     AAsi    C    A        0      0        2 
   1    chr1_6044726     AKia    C    A        0      0        2 
   1    chr1_6044726     AOna    C    A        0      0        2 
   1    chr1_6044726     ASom    C    A        0      0        2 
   1    chr1_6044726     HCab    C    A        0      0        2 
   1    chr1_6044726     HPrz    C    A        0      0        2 
   1    chr1_6044726     ZBoe    C    A      0.5      1        2 
   1    chr1_6044726     ZGre    C    A        0      0        2 
   1    chr1_6044726     ZHar    C    A        0      0        2 
   1    chr1_6044726   Sample    C    A        0      0        2 
   1    chr1_6046464     AAsi    C    G        0      0        2 
   1    chr1_6046464     AKia    C    G        0      0        2 
   1    chr1_6046464     AOna    C    G        0      0        2 
   1    chr1_6046464     ASom    C    G        0      0        2 
   1    chr1_6046464     HCab    C    G        0      0        2 
   1    chr1_6046464     HPrz    C    G        0      0        2 
   1    chr1_6046464     ZBoe    C    G        0      0        2 
   1    chr1_6046464     ZGre    C    G        0      0        2 
   1    chr1_6046464     ZHar    C    G        1      2        2 
   1    chr1_6046464   Sample    C    G        0      0        2 
   1    chr1_6057069     AAsi    T    G        0      0        2 
   1    chr1_6057069     AKia    T    G        1      2        2 
   1    chr1_6057069     AOna    T    G        0      0        2 
   1    chr1_6057069     ASom    T    G        0      0        2 
   1    chr1_6057069     HCab    T    G        0      0        2 
   1    chr1_6057069     HPrz    T    G        0      0        2 
   1    chr1_6057069     ZBoe    T    G        0      0        2 
   1    chr1_6057069     ZGre    T    G        0      0        2 
   1    chr1_6057069     ZHar    T    G        0      0        2 
   1    chr1_6057069   Sample    T    G        0      0        2 
   1    chr1_6057398     AAsi    G    C        0      0        2 
   1    chr1_6057398     AKia    G    C        0      0        2 
   1    chr1_6057398     AOna    G    C        0      0        2 
   1    chr1_6057398     ASom    G    C        0      0        2 
   1    chr1_6057398     HCab    G    C      0.5      1        2 
   1    chr1_6057398     HPrz    G    C        1      2        2 
   1    chr1_6057398     ZBoe    G    C        0      0        2 
   1    chr1_6057398     ZGre    G    C        0      0        2 
   1    chr1_6057398     ZHar    G    C        0      0        2 
   1    chr1_6057398   Sample    G    C        0      0        2 
   1    chr1_6065007     AAsi    G    T        0      0        2 
   1    chr1_6065007     AKia    G    T        0      0        2 
   1    chr1_6065007     AOna    G    T        0      0        2 
   1    chr1_6065007     ASom    G    T        0      0        2 
   1    chr1_6065007     HCab    G    T      0.5      1        2 
   1    chr1_6065007     HPrz    G    T        0      0        2 
   1    chr1_6065007     ZBoe    G    T        0      0        2 
   1    chr1_6065007     ZGre    G    T        0      0        2 
   1    chr1_6065007     ZHar    G    T        0      0        2 
   1    chr1_6065007   Sample    G    T        0      0        2 
   1    chr1_6074354     AAsi    G    T        0      0        2 
   1    chr1_6074354     AKia    G    T        0      0        2 
   1    chr1_6074354     AOna    G    T      0.5      1        2 
   1    chr1_6074354     ASom    G    T        0      0        2 
   1    chr1_6074354     HCab    G    T        0      0        2 
   1    chr1_6074354     HPrz    G    T        0      0        2 
   1    chr1_6074354     ZBoe    G    T        0      0        2 
   1    chr1_6074354     ZGre    G    T        0      0        2 
   1    chr1_6074354     ZHar    G    T        0      0        2 
   1    chr1_6074354   Sample    G    T        0      0        2 
   1    chr1_6081172     AAsi    A    T        0      0        2 
   1    chr1_6081172     AKia    A    T        0      0        2 
   1    chr1_6081172     AOna    A    T        0      0        2 
   1    chr1_6081172     ASom    A    T        0      0        2 
   1    chr1_6081172     HCab    A    T        1      2        2 
   1    chr1_6081172     HPrz    A    T        1      2        2 
   1    chr1_6081172     ZBoe    A    T        0      0        2 
   1    chr1_6081172     ZGre    A    T        0      0        2 
   1    chr1_6081172     ZHar    A    T        0      0        2 
   1    chr1_6081172   Sample    A    T        1      2        2 
   1    chr1_6108336     AAsi    G    T        0      0        2 
   1    chr1_6108336     AKia    G    T        0      0        2 
   1    chr1_6108336     AOna    G    T        0      0        2 
   1    chr1_6108336     ASom    G    T        0      0        2 
   1    chr1_6108336     HCab    G    T        1      2        2 
   1    chr1_6108336     HPrz    G    T        1      2        2 
   1    chr1_6108336     ZBoe    G    T        0      0        2 
   1    chr1_6108336     ZGre    G    T        0      0        2 
   1    chr1_6108336     ZHar    G    T        0      0        2 
   1    chr1_6108336   Sample    G    T        1      2        2 
   1    chr1_6111649     AAsi    T    A        0      0        2 
   1    chr1_6111649     AKia    T    A        0      0        2 
   1    chr1_6111649     AOna    T    A        0      0        2 
   1    chr1_6111649     ASom    T    A        0      0        2 
   1    chr1_6111649     HCab    T    A        0      0        2 
   1    chr1_6111649     HPrz    T    A        0      0        2 
   1    chr1_6111649     ZBoe    T    A        0      0        2 
   1    chr1_6111649     ZGre    T    A        0      0        2 
   1    chr1_6111649     ZHar    T    A        1      2        2 
   1    chr1_6111649   Sample    T    A        0      0        2 
   1    chr1_6123405     AAsi    G    T        1      2        2 
   1    chr1_6123405     AKia    G    T        0      0        2 
   1    chr1_6123405     AOna    G    T        0      0        2 
   1    chr1_6123405     ASom    G    T        0      0        2 
   1    chr1_6123405     HCab    G    T        0      0        2 
   1    chr1_6123405     HPrz    G    T        0      0        2 
   1    chr1_6123405     ZBoe    G    T        0      0        2 
   1    chr1_6123405     ZGre    G    T        0      0        2 
   1    chr1_6123405     ZHar    G    T        0      0        2 
   1    chr1_6123405   Sample    G    T        0      0        2 
   1    chr1_6136529     AAsi    C    G        0      0        2 
   1    chr1_6136529     AKia    C    G        0      0        2 
   1    chr1_6136529     AOna    C    G        0      0        2 
   1    chr1_6136529     ASom    C    G        0      0        2 
   1    chr1_6136529     HCab    C    G        1      2        2 
   1    chr1_6136529     HPrz    C    G        1      2        2 
   1    chr1_6136529     ZBoe    C    G        0      0        2 
   1    chr1_6136529     ZGre    C    G        0      0        2 
   1    chr1_6136529     ZHar    C    G        0      0        2 
   1    chr1_6136529   Sample    C    G        1      2        2 
   1    chr1_6145321     AAsi    A    C        0      0        2 
   1    chr1_6145321     AKia    A    C        0      0        2 
   1    chr1_6145321     AOna    A    C      0.5      1        2 
   1    chr1_6145321     ASom    A    C        0      0        2 
   1    chr1_6145321     HCab    A    C        0      0        2 
   1    chr1_6145321     HPrz    A    C        0      0        2 
   1    chr1_6145321     ZBoe    A    C        0      0        2 
   1    chr1_6145321     ZGre    A    C        0      0        2 
   1    chr1_6145321     ZHar    A    C        0      0        2 
   1    chr1_6145321   Sample    A    C        0      0        2 
   1    chr1_6160251     AAsi    T    A        0      0        2 
   1    chr1_6160251     AKia    T    A        1      2        2 
   1    chr1_6160251     AOna    T    A      0.5      1        2 
   1    chr1_6160251     ASom    T    A        0      0        2 
   1    chr1_6160251     HCab    T    A        0      0        2 
   1    chr1_6160251     HPrz    T    A        0      0        2 
   1    chr1_6160251     ZBoe    T    A        0      0        2 
   1    chr1_6160251     ZGre    T    A        0      0        2 
   1    chr1_6160251     ZHar    T    A        0      0        2 
   1    chr1_6160251   Sample    T    A        0      0        2 
   1    chr1_6162065     AAsi    G    C        0      0        2 
   1    chr1_6162065     AKia    G    C        1      2        2 
   1    chr1_6162065     AOna    G    C        1      2        2 
   1    chr1_6162065     ASom    G    C        0      0        2 
   1    chr1_6162065     HCab    G    C        0      0        2 
   1    chr1_6162065     HPrz    G    C        0      0        2 
   1    chr1_6162065     ZBoe    G    C        0      0        2 
   1    chr1_6162065     ZGre    G    C        0      0        2 
   1    chr1_6162065     ZHar    G    C        0      0        2 
   1    chr1_6162065   Sample    G    C        0      0        2 
   1    chr1_6173104     AAsi    T    A        0      0        2 
   1    chr1_6173104     AKia    T    A        0      0        2 
   1    chr1_6173104     AOna    T    A        0      0        2 
   1    chr1_6173104     ASom    T    A        0      0        2 
   1    chr1_6173104     HCab    T    A      0.5      1        2 
   1    chr1_6173104     HPrz    T    A        0      0        2 
   1    chr1_6173104     ZBoe    T    A        0      0        2 
   1    chr1_6173104     ZGre    T    A        0      0        2 
   1    chr1_6173104     ZHar    T    A        0      0        2 
   1    chr1_6173104   Sample    T    A        0      0        2 
   1    chr1_6203117     AAsi    G    C        0      0        2 
   1    chr1_6203117     AKia    G    C        0      0        2 
   1    chr1_6203117     AOna    G    C        0      0        2 
   1    chr1_6203117     ASom    G    C        0      0        2 
   1    chr1_6203117     HCab    G    C        0      0        2 
   1    chr1_6203117     HPrz    G    C        0      0        2 
   1    chr1_6203117     ZBoe    G    C        0      0        2 
   1    chr1_6203117     ZGre    G    C        1      2        2 
   1    chr1_6203117     ZHar    G    C        0      0        2 
   1    chr1_6203117   Sample    G    C        0      0        2 
   1    chr1_6207642     AAsi    G    C        0      0        2 
   1    chr1_6207642     AKia    G    C        0      0        2 
   1    chr1_6207642     AOna    G    C        0      0        2 
   1    chr1_6207642     ASom    G    C        0      0        2 
   1    chr1_6207642     HCab    G    C        1      2        2 
   1    chr1_6207642     HPrz    G    C        1      2        2 
   1    chr1_6207642     ZBoe    G    C        0      0        2 
   1    chr1_6207642     ZGre    G    C        0      0        2 
   1    chr1_6207642     ZHar    G    C        0      0        2 
   1    chr1_6207642   Sample    G    C        1      2        2 
   1    chr1_6210248     AAsi    C    G        0      0        2 
   1    chr1_6210248     AKia    C    G        0      0        2 
   1    chr1_6210248     AOna    C    G        0      0        2 
   1    chr1_6210248     ASom    C    G        0      0        2 
   1    chr1_6210248     HCab    C    G        1      2        2 
   1    chr1_6210248     HPrz    C    G        1      2        2 
   1    chr1_6210248     ZBoe    C    G        0      0        2 
   1    chr1_6210248     ZGre    C    G        0      0        2 
   1    chr1_6210248     ZHar    C    G        0      0        2 
   1    chr1_6210248   Sample    C    G        1      2        2 
   1    chr1_6216885     AAsi    A    T        0      0        2 
   1    chr1_6216885     AKia    A    T        0      0        2 
   1    chr1_6216885     AOna    A    T        0      0        2 
   1    chr1_6216885     ASom    A    T        0      0        2 
   1    chr1_6216885     HCab    A    T        0      0        2 
   1    chr1_6216885     HPrz    A    T        0      0        2 
   1    chr1_6216885     ZBoe    A    T      0.5      1        2 
   1    chr1_6216885     ZGre    A    T        0      0        2 
   1    chr1_6216885     ZHar    A    T        0      0        2 
   1    chr1_6216885   Sample    A    T        0      0        2 
   1    chr1_6241171     AAsi    T    A        0      0        2 
   1    chr1_6241171     AKia    T    A        0      0        2 
   1    chr1_6241171     AOna    T    A      0.5      1        2 
   1    chr1_6241171     ASom    T    A        0      0        2 
   1    chr1_6241171     HCab    T    A        0      0        2 
   1    chr1_6241171     HPrz    T    A        0      0        2 
   1    chr1_6241171     ZBoe    T    A        0      0        2 
   1    chr1_6241171     ZGre    T    A        0      0        2 
   1    chr1_6241171     ZHar    T    A        0      0        2 
   1    chr1_6241171   Sample    T    A        0      0        2 
   1    chr1_6279976     AAsi    C    A        0      0        2 
   1    chr1_6279976     AKia    C    A        0      0        2 
   1    chr1_6279976     AOna    C    A        0      0        2 
   1    chr1_6279976     ASom    C    A        0      0        2 
   1    chr1_6279976     HCab    C    A        1      2        2 
   1    chr1_6279976     HPrz    C    A        1      2        2 
   1    chr1_6279976     ZBoe    C    A        0      0        2 
   1    chr1_6279976     ZGre    C    A        0      0        2 
   1    chr1_6279976     ZHar    C    A        0      0        2 
   1    chr1_6279976   Sample    C    A        1      2        2 
   1    chr1_6286098     AAsi    C    A        0      0        2 
   1    chr1_6286098     AKia    C    A        0      0        2 
   1    chr1_6286098     AOna    C    A        0      0        2 
   1    chr1_6286098     ASom    C    A        0      0        2 
   1    chr1_6286098     HCab    C    A        1      2        2 
   1    chr1_6286098     HPrz    C    A        1      2        2 
   1    chr1_6286098     ZBoe    C    A        0      0        2 
   1    chr1_6286098     ZGre    C    A        0      0        2 
   1    chr1_6286098     ZHar    C    A        0      0        2 
   1    chr1_6286098   Sample    C    A        1      2        2 
   1    chr1_6288909     AAsi    G    C        0      0        2 
   1    chr1_6288909     AKia    G    C        0      0        2 
   1    chr1_6288909     AOna    G    C      0.5      1        2 
   1    chr1_6288909     ASom    G    C        0      0        2 
   1    chr1_6288909     HCab    G    C        0      0        2 
   1    chr1_6288909     HPrz    G    C        0      0        2 
   1    chr1_6288909     ZBoe    G    C        0      0        2 
   1    chr1_6288909     ZGre    G    C        0      0        2 
   1    chr1_6288909     ZHar    G    C        0      0        2 
   1    chr1_6288909   Sample    G    C        0      0        2 
   1    chr1_6315906     AAsi    G    C        0      0        2 
   1    chr1_6315906     AKia    G    C        1      2        2 
   1    chr1_6315906     AOna    G    C      0.5      1        2 
   1    chr1_6315906     ASom    G    C        0      0        2 
   1    chr1_6315906     HCab    G    C        0      0        2 
   1    chr1_6315906     HPrz    G    C        0      0        2 
   1    chr1_6315906     ZBoe    G    C        0      0        2 
   1    chr1_6315906     ZGre    G    C        0      0        2 
   1    chr1_6315906     ZHar    G    C        0      0        2 
   1    chr1_6315906   Sample    G    C        0      0        2 
   1    chr1_6330268     AAsi    G    C        0      0        2 
   1    chr1_6330268     AKia    G    C        0      0        2 
   1    chr1_6330268     AOna    G    C        0      0        2 
   1    chr1_6330268     ASom    G    C        0      0        2 
   1    chr1_6330268     HCab    G    C        0      0        2 
   1    chr1_6330268     HPrz    G    C        0      0        2 
   1    chr1_6330268     ZBoe    G    C      0.5      1        2 
   1    chr1_6330268     ZGre    G    C        0      0        2 
   1    chr1_6330268     ZHar    G    C        0      0        2 
   1    chr1_6330268   Sample    G    C        0      0        2 
   1    chr1_6334510     AAsi    C    A        0      0        2 
   1    chr1_6334510     AKia    C    A        0      0        2 
   1    chr1_6334510     AOna    C    A        0      0        2 
   1    chr1_6334510     ASom    C    A        0      0        2 
   1    chr1_6334510     HCab    C    A        1      2        2 
   1    chr1_6334510     HPrz    C    A        1      2        2 
   1    chr1_6334510     ZBoe    C    A        0      0        2 
   1    chr1_6334510     ZGre    C    A        0      0        2 
   1    chr1_6334510     ZHar    C    A        0      0        2 
   1    chr1_6334510   Sample    C    A        1      2        2 
   1    chr1_6335597     AAsi    A    C      0.5      1        2 
   1    chr1_6335597     AKia    A    C        0      0        2 
   1    chr1_6335597     AOna    A    C        0      0        2 
   1    chr1_6335597     ASom    A    C        0      0        2 
   1    chr1_6335597     HCab    A    C        0      0        2 
   1    chr1_6335597     HPrz    A    C        0      0        2 
   1    chr1_6335597     ZBoe    A    C        0      0        2 
   1    chr1_6335597     ZGre    A    C        0      0        2 
   1    chr1_6335597     ZHar    A    C        0      0        2 
   1    chr1_6335597   Sample    A    C        0      0        2 
   1    chr1_6342289     AAsi    A    C        0      0        2 
   1    chr1_6342289     AKia    A    C        0      0        2 
   1    chr1_6342289     AOna    A    C        0      0        2 
   1    chr1_6342289     ASom    A    C        0      0        2 
   1    chr1_6342289     HCab    A    C        1      2        2 
   1    chr1_6342289     HPrz    A    C        1      2        2 
   1    chr1_6342289     ZBoe    A    C        0      0        2 
   1    chr1_6342289     ZGre    A    C        0      0        2 
   1    chr1_6342289     ZHar    A    C        0      0        2 
   1    chr1_6342289   Sample    A    C        1      2        2 
   1    chr1_6343994     AAsi    C    G      0.5      1        2 
   1    chr1_6343994     AKia    C    G        0      0        2 
   1    chr1_6343994     AOna    C    G        0      0        2 
   1    chr1_6343994     ASom    C    G        1      2        2 
   1    chr1_6343994     HCab    C    G        0      0        2 
   1    chr1_6343994     HPrz    C    G        0      0        2 
   1    chr1_6343994     ZBoe    C    G        0      0        2 
   1    chr1_6343994     ZGre    C    G        0      0        2 
   1    chr1_6343994     ZHar    C    G        0      0        2 
   1    chr1_6343994   Sample    C    G        0      0        2 
   1    chr1_6362725     AAsi    C    G        0      0        2 
   1    chr1_6362725     AKia    C    G        0      0        2 
   1    chr1_6362725     AOna    C    G        0      0        2 
   1    chr1_6362725     ASom    C    G        0      0        2 
   1    chr1_6362725     HCab    C    G        0      0        2 
   1    chr1_6362725     HPrz    C    G        0      0        2 
   1    chr1_6362725     ZBoe    C    G        1      2        2 
   1    chr1_6362725     ZGre    C    G        1      2        2 
   1    chr1_6362725     ZHar    C    G        1      2        2 
   1    chr1_6362725   Sample    C    G        0      0        2 
   1    chr1_6387494     AAsi    A    C        0      0        2 
   1    chr1_6387494     AKia    A    C      0.5      1        2 
   1    chr1_6387494     AOna    A    C        0      0        2 
   1    chr1_6387494     ASom    A    C        0      0        2 
   1    chr1_6387494     HCab    A    C        0      0        2 
   1    chr1_6387494     HPrz    A    C        0      0        2 
   1    chr1_6387494     ZBoe    A    C        0      0        2 
   1    chr1_6387494     ZGre    A    C        0      0        2 
   1    chr1_6387494     ZHar    A    C        0      0        2 
   1    chr1_6387494   Sample    A    C        0      0        2 
   1    chr1_6393742     AAsi    T    G      0.5      1        2 
   1    chr1_6393742     AKia    T    G        0      0        2 
   1    chr1_6393742     AOna    T    G        0      0        2 
   1    chr1_6393742     ASom    T    G        0      0        2 
   1    chr1_6393742     HCab    T    G        0      0        2 
   1    chr1_6393742     HPrz    T    G        0      0        2 
   1    chr1_6393742     ZBoe    T    G        0      0        2 
   1    chr1_6393742     ZGre    T    G        0      0        2 
   1    chr1_6393742     ZHar    T    G        0      0        2 
   1    chr1_6393742   Sample    T    G        0      0        2 
   1    chr1_6398683     AAsi    T    A        0      0        2 
   1    chr1_6398683     AKia    T    A        0      0        2 
   1    chr1_6398683     AOna    T    A        0      0        2 
   1    chr1_6398683     ASom    T    A        0      0        2 
   1    chr1_6398683     HCab    T    A        1      2        2 
   1    chr1_6398683     HPrz    T    A        1      2        2 
   1    chr1_6398683     ZBoe    T    A        0      0        2 
   1    chr1_6398683     ZGre    T    A        0      0        2 
   1    chr1_6398683     ZHar    T    A        0      0        2 
   1    chr1_6398683   Sample    T    A        1      2        2 
   1    chr1_6398922     AAsi    G    C        0      0        2 
   1    chr1_6398922     AKia    G    C        0      0        2 
   1    chr1_6398922     AOna    G    C      0.5      1        2 
   1    chr1_6398922     ASom    G    C        0      0        2 
   1    chr1_6398922     HCab    G    C        0      0        2 
   1    chr1_6398922     HPrz    G    C        0      0        2 
   1    chr1_6398922     ZBoe    G    C        0      0        2 
   1    chr1_6398922     ZGre    G    C        0      0        2 
   1    chr1_6398922     ZHar    G    C        0      0        2 
   1    chr1_6398922   Sample    G    C        0      0        2 
   1    chr1_6419180     AAsi    T    G        0      0        2 
   1    chr1_6419180     AKia    T    G        0      0        2 
   1    chr1_6419180     AOna    T    G        0      0        2 
   1    chr1_6419180     ASom    T    G        0      0        2 
   1    chr1_6419180     HCab    T    G        1      2        2 
   1    chr1_6419180     HPrz    T    G        1      2        2 
   1    chr1_6419180     ZBoe    T    G        0      0        2 
   1    chr1_6419180     ZGre    T    G        0      0        2 
   1    chr1_6419180     ZHar    T    G        0      0        2 
   1    chr1_6419180   Sample    T    G        1      2        2 
   1    chr1_6457846     AAsi    C    A        1      2        2 
   1    chr1_6457846     AKia    C    A        0      0        2 
   1    chr1_6457846     AOna    C    A        0      0        2 
   1    chr1_6457846     ASom    C    A        1      2        2 
   1    chr1_6457846     HCab    C    A        0      0        2 
   1    chr1_6457846     HPrz    C    A        0      0        2 
   1    chr1_6457846     ZBoe    C    A        0      0        2 
   1    chr1_6457846     ZGre    C    A        0      0        2 
   1    chr1_6457846     ZHar    C    A        0      0        2 
   1    chr1_6457846   Sample    C    A        0      0        2 
   1    chr1_6478668     AAsi    A    C        0      0        2 
   1    chr1_6478668     AKia    A    C        0      0        2 
   1    chr1_6478668     AOna    A    C      0.5      1        2 
   1    chr1_6478668     ASom    A    C        0      0        2 
   1    chr1_6478668     HCab    A    C        0      0        2 
   1    chr1_6478668     HPrz    A    C        0      0        2 
   1    chr1_6478668     ZBoe    A    C        0      0        2 
   1    chr1_6478668     ZGre    A    C        0      0        2 
   1    chr1_6478668     ZHar    A    C        0      0        2 
   1    chr1_6478668   Sample    A    C        0      0        2 
   1    chr1_6488028     AAsi    T    G        0      0        2 
   1    chr1_6488028     AKia    T    G        1      2        2 
   1    chr1_6488028     AOna    T    G      0.5      1        2 
   1    chr1_6488028     ASom    T    G        0      0        2 
   1    chr1_6488028     HCab    T    G        0      0        2 
   1    chr1_6488028     HPrz    T    G        0      0        2 
   1    chr1_6488028     ZBoe    T    G        0      0        2 
   1    chr1_6488028     ZGre    T    G        0      0        2 
   1    chr1_6488028     ZHar    T    G        0      0        2 
   1    chr1_6488028   Sample    T    G        0      0        2 
   1    chr1_6495290     AAsi    C    G        0      0        2 
   1    chr1_6495290     AKia    C    G        0      0        2 
   1    chr1_6495290     AOna    C    G        0      0        2 
   1    chr1_6495290     ASom    C    G        0      0        2 
   1    chr1_6495290     HCab    C    G        0      0        2 
   1    chr1_6495290     HPrz    C    G        0      0        2 
   1    chr1_6495290     ZBoe    C    G        0      0        2 
   1    chr1_6495290     ZGre    C    G      0.5      1        2 
   1    chr1_6495290     ZHar    C    G        0      0        2 
   1    chr1_6495290   Sample    C    G        0      0        2 
   1    chr1_6506469     AAsi    T    G        0      0        2 
   1    chr1_6506469     AKia    T    G        0      0        2 
   1    chr1_6506469     AOna    T    G        0      0        2 
   1    chr1_6506469     ASom    T    G        0      0        2 
   1    chr1_6506469     HCab    T    G        1      2        2 
   1    chr1_6506469     HPrz    T    G        1      2        2 
   1    chr1_6506469     ZBoe    T    G        0      0        2 
   1    chr1_6506469     ZGre    T    G        0      0        2 
   1    chr1_6506469     ZHar    T    G        0      0        2 
   1    chr1_6506469   Sample    T    G        1      2        2 
   1    chr1_6532794     AAsi    C    A        0      0        2 
   1    chr1_6532794     AKia    C    A        0      0        2 
   1    chr1_6532794     AOna    C    A        0      0        2 
   1    chr1_6532794     ASom    C    A        0      0        2 
   1    chr1_6532794     HCab    C    A        0      0        2 
   1    chr1_6532794     HPrz    C    A      0.5      1        2 
   1    chr1_6532794     ZBoe    C    A        0      0        2 
   1    chr1_6532794     ZGre    C    A        0      0        2 
   1    chr1_6532794     ZHar    C    A        0      0        2 
   1    chr1_6532794   Sample    C    A        0      0        2 
   1    chr1_6541193     AAsi    G    C        0      0        2 
   1    chr1_6541193     AKia    G    C        0      0        2 
   1    chr1_6541193     AOna    G    C        0      0        2 
   1    chr1_6541193     ASom    G    C        0      0        2 
   1    chr1_6541193     HCab    G    C        1      2        2 
   1    chr1_6541193     HPrz    G    C        1      2        2 
   1    chr1_6541193     ZBoe    G    C        0      0        2 
   1    chr1_6541193     ZGre    G    C        0      0        2 
   1    chr1_6541193     ZHar    G    C        0      0        2 
   1    chr1_6541193   Sample    G    C        1      2        2 
   1    chr1_6552923     AAsi    T    G        0      0        2 
   1    chr1_6552923     AKia    T    G        0      0        2 
   1    chr1_6552923     AOna    T    G        0      0        2 
   1    chr1_6552923     ASom    T    G        0      0        2 
   1    chr1_6552923     HCab    T    G        0      0        2 
   1    chr1_6552923     HPrz    T    G        0      0        2 
   1    chr1_6552923     ZBoe    T    G      0.5      1        2 
   1    chr1_6552923     ZGre    T    G        0      0        2 
   1    chr1_6552923     ZHar    T    G        0      0        2 
   1    chr1_6552923   Sample    T    G        0      0        2 
   1    chr1_6565614     AAsi    T    G        0      0        2 
   1    chr1_6565614     AKia    T    G        0      0        2 
   1    chr1_6565614     AOna    T    G        0      0        2 
   1    chr1_6565614     ASom    T    G        0      0        2 
   1    chr1_6565614     HCab    T    G      0.5      1        2 
   1    chr1_6565614     HPrz    T    G        1      2        2 
   1    chr1_6565614     ZBoe    T    G        0      0        2 
   1    chr1_6565614     ZGre    T    G        0      0        2 
   1    chr1_6565614     ZHar    T    G        0      0        2 
   1    chr1_6565614   Sample    T    G        0      0        2 
   1    chr1_6584576     AAsi    C    A        0      0        2 
   1    chr1_6584576     AKia    C    A        0      0        2 
   1    chr1_6584576     AOna    C    A        0      0        2 
   1    chr1_6584576     ASom    C    A        0      0        2 
   1    chr1_6584576     HCab    C    A        1      2        2 
   1    chr1_6584576     HPrz    C    A        1      2        2 
   1    chr1_6584576     ZBoe    C    A        0      0        2 
   1    chr1_6584576     ZGre    C    A        0      0        2 
   1    chr1_6584576     ZHar    C    A        0      0        2 
   1    chr1_6584576   Sample    C    A        1      2        2 
   1    chr1_6587668     AAsi    G    T        0      0        2 
   1    chr1_6587668     AKia    G    T        0      0        2 
   1    chr1_6587668     AOna    G    T        0      0        2 
   1    chr1_6587668     ASom    G    T        0      0        2 
   1    chr1_6587668     HCab    G    T        1      2        2 
   1    chr1_6587668     HPrz    G    T        1      2        2 
   1    chr1_6587668     ZBoe    G    T        0      0        2 
   1    chr1_6587668     ZGre    G    T        0      0        2 
   1    chr1_6587668     ZHar    G    T        0      0        2 
   1    chr1_6587668   Sample    G    T        1      2        2 
   1    chr1_6588811     AAsi    G    T        0      0        2 
   1    chr1_6588811     AKia    G    T        0      0        2 
   1    chr1_6588811     AOna    G    T        0      0        2 
   1    chr1_6588811     ASom    G    T        0      0        2 
   1    chr1_6588811     HCab    G    T        0      0        2 
   1    chr1_6588811     HPrz    G    T        0      0        2 
   1    chr1_6588811     ZBoe    G    T        1      2        2 
   1    chr1_6588811     ZGre    G    T        0      0        2 
   1    chr1_6588811     ZHar    G    T        1      2        2 
   1    chr1_6588811   Sample    G    T        0      0        2 
   1    chr1_6622893     AAsi    G    C        0      0        2 
   1    chr1_6622893     AKia    G    C        0      0        2 
   1    chr1_6622893     AOna    G    C        0      0        2 
   1    chr1_6622893     ASom    G    C        0      0        2 
   1    chr1_6622893     HCab    G    C        0      0        2 
   1    chr1_6622893     HPrz    G    C        0      0        2 
   1    chr1_6622893     ZBoe    G    C      0.5      1        2 
   1    chr1_6622893     ZGre    G    C        1      2        2 
   1    chr1_6622893     ZHar    G    C        0      0        2 
   1    chr1_6622893   Sample    G    C        0      0        2 
   1    chr1_6623285     AAsi    G    C        0      0        2 
   1    chr1_6623285     AKia    G    C        0      0        2 
   1    chr1_6623285     AOna    G    C        0      0        2 
   1    chr1_6623285     ASom    G    C        0      0        2 
   1    chr1_6623285     HCab    G    C        1      2        2 
   1    chr1_6623285     HPrz    G    C        1      2        2 
   1    chr1_6623285     ZBoe    G    C        0      0        2 
   1    chr1_6623285     ZGre    G    C        0      0        2 
   1    chr1_6623285     ZHar    G    C        0      0        2 
   1    chr1_6623285   Sample    G    C        1      2        2 
   1    chr1_6630653     AAsi    G    T        0      0        2 
   1    chr1_6630653     AKia    G    T        0      0        2 
   1    chr1_6630653     AOna    G    T        0      0        2 
   1    chr1_6630653     ASom    G    T        1      2        2 
   1    chr1_6630653     HCab    G    T        0      0        2 
   1    chr1_6630653     HPrz    G    T        0      0        2 
   1    chr1_6630653     ZBoe    G    T        0      0        2 
   1    chr1_6630653     ZGre    G    T        0      0        2 
   1    chr1_6630653     ZHar    G    T        0      0        2 
   1    chr1_6630653   Sample    G    T        0      0        2 
   1    chr1_6643311     AAsi    A    C        0      0        2 
   1    chr1_6643311     AKia    A    C        0      0        2 
   1    chr1_6643311     AOna    A    C        0      0        2 
   1    chr1_6643311     ASom    A    C        0      0        2 
   1    chr1_6643311     HCab    A    C        1      2        2 
   1    chr1_6643311     HPrz    A    C        1      2        2 
   1    chr1_6643311     ZBoe    A    C        0      0        2 
   1    chr1_6643311     ZGre    A    C        0      0        2 
   1    chr1_6643311     ZHar    A    C        0      0        2 
   1    chr1_6643311   Sample    A    C        1      2        2 
   1    chr1_6645588     AAsi    A    C        0      0        2 
   1    chr1_6645588     AKia    A    C        0      0        2 
   1    chr1_6645588     AOna    A    C      0.5      1        2 
   1    chr1_6645588     ASom    A    C        0      0        2 
   1    chr1_6645588     HCab    A    C        0      0        2 
   1    chr1_6645588     HPrz    A    C        0      0        2 
   1    chr1_6645588     ZBoe    A    C        0      0        2 
   1    chr1_6645588     ZGre    A    C        0      0        2 
   1    chr1_6645588     ZHar    A    C        0      0        2 
   1    chr1_6645588   Sample    A    C        0      0        2 
   1    chr1_6650993     AAsi    C    G        0      0        2 
   1    chr1_6650993     AKia    C    G        0      0        2 
   1    chr1_6650993     AOna    C    G        0      0        2 
   1    chr1_6650993     ASom    C    G        0      0        2 
   1    chr1_6650993     HCab    C    G        1      2        2 
   1    chr1_6650993     HPrz    C    G        1      2        2 
   1    chr1_6650993     ZBoe    C    G        0      0        2 
   1    chr1_6650993     ZGre    C    G        0      0        2 
   1    chr1_6650993     ZHar    C    G        0      0        2 
   1    chr1_6650993   Sample    C    G        1      2        2 
   1    chr1_6654672     AAsi    G    C        0      0        2 
   1    chr1_6654672     AKia    G    C        0      0        2 
   1    chr1_6654672     AOna    G    C        0      0        2 
   1    chr1_6654672     ASom    G    C        0      0        2 
   1    chr1_6654672     HCab    G    C        0      0        2 
   1    chr1_6654672     HPrz    G    C        0      0        2 
   1    chr1_6654672     ZBoe    G    C        0      0        2 
   1    chr1_6654672     ZGre    G    C        1      2        2 
   1    chr1_6654672     ZHar    G    C        0      0        2 
   1    chr1_6654672   Sample    G    C        0      0        2 
   1    chr1_6666514     AAsi    T    A        0      0        2 
   1    chr1_6666514     AKia    T    A        0      0        2 
   1    chr1_6666514     AOna    T    A        0      0        2 
   1    chr1_6666514     ASom    T    A        0      0        2 
   1    chr1_6666514     HCab    T    A        1      2        2 
   1    chr1_6666514     HPrz    T    A        1      2        2 
   1    chr1_6666514     ZBoe    T    A        0      0        2 
   1    chr1_6666514     ZGre    T    A        0      0        2 
   1    chr1_6666514     ZHar    T    A        0      0        2 
   1    chr1_6666514   Sample    T    A        1      2        2 
   1    chr1_6677516     AAsi    T    G        1      2        2 
   1    chr1_6677516     AKia    T    G        0      0        2 
   1    chr1_6677516     AOna    T    G        0      0        2 
   1    chr1_6677516     ASom    T    G        0      0        2 
   1    chr1_6677516     HCab    T    G        0      0        2 
   1    chr1_6677516     HPrz    T    G        0      0        2 
   1    chr1_6677516     ZBoe    T    G        0      0        2 
   1    chr1_6677516     ZGre    T    G        0      0        2 
   1    chr1_6677516     ZHar    T    G        0      0        2 
   1    chr1_6677516   Sample    T    G        0      0        2 
   1    chr1_6702879     AAsi    T    G        0      0        2 
   1    chr1_6702879     AKia    T    G        0      0        2 
   1    chr1_6702879     AOna    T    G        0      0        2 
   1    chr1_6702879     ASom    T    G        0      0        2 
   1    chr1_6702879     HCab    T    G        0      0        2 
   1    chr1_6702879     HPrz    T    G        0      0        2 
   1    chr1_6702879     ZBoe    T    G      0.5      1        2 
   1    chr1_6702879     ZGre    T    G        0      0        2 
   1    chr1_6702879     ZHar    T    G        0      0        2 
   1    chr1_6702879   Sample    T    G        0      0        2 
   1    chr1_6707501     AAsi    G    C        0      0        2 
   1    chr1_6707501     AKia    G    C        0      0        2 
   1    chr1_6707501     AOna    G    C        0      0        2 
   1    chr1_6707501     ASom    G    C        0      0        2 
   1    chr1_6707501     HCab    G    C        0      0        2 
   1    chr1_6707501     HPrz    G    C        0      0        2 
   1    chr1_6707501     ZBoe    G    C        1      2        2 
   1    chr1_6707501     ZGre    G    C        0      0        2 
   1    chr1_6707501     ZHar    G    C        0      0        2 
   1    chr1_6707501   Sample    G    C        0      0        2 
   1    chr1_6710021     AAsi    C    A        0      0        2 
   1    chr1_6710021     AKia    C    A        1      2        2 
   1    chr1_6710021     AOna    C    A        1      2        2 
   1    chr1_6710021     ASom    C    A        0      0        2 
   1    chr1_6710021     HCab    C    A        0      0        2 
   1    chr1_6710021     HPrz    C    A        0      0        2 
   1    chr1_6710021     ZBoe    C    A        0      0        2 
   1    chr1_6710021     ZGre    C    A        0      0        2 
   1    chr1_6710021     ZHar    C    A        0      0        2 
   1    chr1_6710021   Sample    C    A        0      0        2 
   1    chr1_6710520     AAsi    C    A        0      0        2 
   1    chr1_6710520     AKia    C    A        0      0        2 
   1    chr1_6710520     AOna    C    A        0      0        2 
   1    chr1_6710520     ASom    C    A        0      0        2 
   1    chr1_6710520     HCab    C    A        0      0        2 
   1    chr1_6710520     HPrz    C    A        0      0        2 
   1    chr1_6710520     ZBoe    C    A        0      0        2 
   1    chr1_6710520     ZGre    C    A      0.5      1        2 
   1    chr1_6710520     ZHar    C    A        0      0        2 
   1    chr1_6710520   Sample    C    A        0      0        2 
   1    chr1_6715082     AAsi    G    C        0      0        2 
   1    chr1_6715082     AKia    G    C        0      0        2 
   1    chr1_6715082     AOna    G    C        0      0        2 
   1    chr1_6715082     ASom    G    C        0      0        2 
   1    chr1_6715082     HCab    G    C        0      0        2 
   1    chr1_6715082     HPrz    G    C        0      0        2 
   1    chr1_6715082     ZBoe    G    C        0      0        2 
   1    chr1_6715082     ZGre    G    C      0.5      1        2 
   1    chr1_6715082     ZHar    G    C        0      0        2 
   1    chr1_6715082   Sample    G    C        0      0        2 
   1    chr1_6719683     AAsi    G    C        0      0        2 
   1    chr1_6719683     AKia    G    C        0      0        2 
   1    chr1_6719683     AOna    G    C        0      0        2 
   1    chr1_6719683     ASom    G    C        0      0        2 
   1    chr1_6719683     HCab    G    C        1      2        2 
   1    chr1_6719683     HPrz    G    C        1      2        2 
   1    chr1_6719683     ZBoe    G    C        0      0        2 
   1    chr1_6719683     ZGre    G    C        0      0        2 
   1    chr1_6719683     ZHar    G    C        0      0        2 
   1    chr1_6719683   Sample    G    C        1      2        2 
   1    chr1_6729592     AAsi    C    G        0      0        2 
   1    chr1_6729592     AKia    C    G        0      0        2 
   1    chr1_6729592     AOna    C    G        0      0        2 
   1    chr1_6729592     ASom    C    G        0      0        2 
   1    chr1_6729592     HCab    C    G        1      2        2 
   1    chr1_6729592     HPrz    C    G        1      2        2 
   1    chr1_6729592     ZBoe    C    G        0      0        2 
   1    chr1_6729592     ZGre    C    G        0      0        2 
   1    chr1_6729592     ZHar    C    G        0      0        2 
   1    chr1_6729592   Sample    C    G        1      2        2 
   1    chr1_6729641     AAsi    A    T        0      0        2 
   1    chr1_6729641     AKia    A    T        0      0        2 
   1    chr1_6729641     AOna    A    T      0.5      1        2 
   1    chr1_6729641     ASom    A    T        0      0        2 
   1    chr1_6729641     HCab    A    T        0      0        2 
   1    chr1_6729641     HPrz    A    T        0      0        2 
   1    chr1_6729641     ZBoe    A    T        0      0        2 
   1    chr1_6729641     ZGre    A    T        0      0        2 
   1    chr1_6729641     ZHar    A    T        0      0        2 
   1    chr1_6729641   Sample    A    T        0      0        2 
   1    chr1_6740837     AAsi    G    T        0      0        2 
   1    chr1_6740837     AKia    G    T        0      0        2 
   1    chr1_6740837     AOna    G    T        0      0        2 
   1    chr1_6740837     ASom    G    T        0      0        2 
   1    chr1_6740837     HCab    G    T        1      2        2 
   1    chr1_6740837     HPrz    G    T        1      2        2 
   1    chr1_6740837     ZBoe    G    T        0      0        2 
   1    chr1_6740837     ZGre    G    T        0      0        2 
   1    chr1_6740837     ZHar    G    T        0      0        2 
   1    chr1_6740837   Sample    G    T        1      2        2 
   1    chr1_6778720     AAsi    A    T        0      0        2 
   1    chr1_6778720     AKia    A    T        0      0        2 
   1    chr1_6778720     AOna    A    T        0      0        2 
   1    chr1_6778720     ASom    A    T        0      0        2 
   1    chr1_6778720     HCab    A    T      0.5      1        2 
   1    chr1_6778720     HPrz    A    T        1      2        2 
   1    chr1_6778720     ZBoe    A    T        0      0        2 
   1    chr1_6778720     ZGre    A    T        0      0        2 
   1    chr1_6778720     ZHar    A    T        0      0        2 
   1    chr1_6778720   Sample    A    T        1      2        2 
   1    chr1_6786645     AAsi    A    T        1      2        2 
   1    chr1_6786645     AKia    A    T        0      0        2 
   1    chr1_6786645     AOna    A    T        0      0        2 
   1    chr1_6786645     ASom    A    T        1      2        2 
   1    chr1_6786645     HCab    A    T        0      0        2 
   1    chr1_6786645     HPrz    A    T        0      0        2 
   1    chr1_6786645     ZBoe    A    T        0      0        2 
   1    chr1_6786645     ZGre    A    T        0      0        2 
   1    chr1_6786645     ZHar    A    T        0      0        2 
   1    chr1_6786645   Sample    A    T        0      0        2 
   1    chr1_6789101     AAsi    T    G        0      0        2 
   1    chr1_6789101     AKia    T    G        0      0        2 
   1    chr1_6789101     AOna    T    G        0      0        2 
   1    chr1_6789101     ASom    T    G        0      0        2 
   1    chr1_6789101     HCab    T    G        1      2        2 
   1    chr1_6789101     HPrz    T    G        1      2        2 
   1    chr1_6789101     ZBoe    T    G        0      0        2 
   1    chr1_6789101     ZGre    T    G        0      0        2 
   1    chr1_6789101     ZHar    T    G        0      0        2 
   1    chr1_6789101   Sample    T    G        1      2        2 
   1    chr1_6820008     AAsi    T    G        0      0        2 
   1    chr1_6820008     AKia    T    G        0      0        2 
   1    chr1_6820008     AOna    T    G        0      0        2 
   1    chr1_6820008     ASom    T    G        0      0        2 
   1    chr1_6820008     HCab    T    G        1      2        2 
   1    chr1_6820008     HPrz    T    G        1      2        2 
   1    chr1_6820008     ZBoe    T    G        0      0        2 
   1    chr1_6820008     ZGre    T    G        0      0        2 
   1    chr1_6820008     ZHar    T    G        0      0        2 
   1    chr1_6820008   Sample    T    G        1      2        2 
   1    chr1_6830034     AAsi    G    C        0      0        2 
   1    chr1_6830034     AKia    G    C        0      0        2 
   1    chr1_6830034     AOna    G    C        0      0        2 
   1    chr1_6830034     ASom    G    C        1      2        2 
   1    chr1_6830034     HCab    G    C        0      0        2 
   1    chr1_6830034     HPrz    G    C        0      0        2 
   1    chr1_6830034     ZBoe    G    C        0      0        2 
   1    chr1_6830034     ZGre    G    C        0      0        2 
   1    chr1_6830034     ZHar    G    C        0      0        2 
   1    chr1_6830034   Sample    G    C        0      0        2 
   1    chr1_6862418     AAsi    C    G        0      0        2 
   1    chr1_6862418     AKia    C    G        0      0        2 
   1    chr1_6862418     AOna    C    G        0      0        2 
   1    chr1_6862418     ASom    C    G        0      0        2 
   1    chr1_6862418     HCab    C    G        0      0        2 
   1    chr1_6862418     HPrz    C    G        0      0        2 
   1    chr1_6862418     ZBoe    C    G      0.5      1        2 
   1    chr1_6862418     ZGre    C    G        0      0        2 
   1    chr1_6862418     ZHar    C    G        0      0        2 
   1    chr1_6862418   Sample    C    G        0      0        2 
   1    chr1_6898622     AAsi    T    A        0      0        2 
   1    chr1_6898622     AKia    T    A        0      0        2 
   1    chr1_6898622     AOna    T    A      0.5      1        2 
   1    chr1_6898622     ASom    T    A        0      0        2 
   1    chr1_6898622     HCab    T    A        0      0        2 
   1    chr1_6898622     HPrz    T    A        0      0        2 
   1    chr1_6898622     ZBoe    T    A        0      0        2 
   1    chr1_6898622     ZGre    T    A        0      0        2 
   1    chr1_6898622     ZHar    T    A        0      0        2 
   1    chr1_6898622   Sample    T    A        0      0        2 
   1    chr1_6918550     AAsi    C    G      0.5      1        2 
   1    chr1_6918550     AKia    C    G        0      0        2 
   1    chr1_6918550     AOna    C    G        0      0        2 
   1    chr1_6918550     ASom    C    G        1      2        2 
   1    chr1_6918550     HCab    C    G        0      0        2 
   1    chr1_6918550     HPrz    C    G        0      0        2 
   1    chr1_6918550     ZBoe    C    G        0      0        2 
   1    chr1_6918550     ZGre    C    G        0      0        2 
   1    chr1_6918550     ZHar    C    G        0      0        2 
   1    chr1_6918550   Sample    C    G        0      0        2 
   1    chr1_6923446     AAsi    C    A        0      0        2 
   1    chr1_6923446     AKia    C    A        0      0        2 
   1    chr1_6923446     AOna    C    A        0      0        2 
   1    chr1_6923446     ASom    C    A        0      0        2 
   1    chr1_6923446     HCab    C    A        0      0        2 
   1    chr1_6923446     HPrz    C    A        0      0        2 
   1    chr1_6923446     ZBoe    C    A        0      0        2 
   1    chr1_6923446     ZGre    C    A      0.5      1        2 
   1    chr1_6923446     ZHar    C    A        0      0        2 
   1    chr1_6923446   Sample    C    A        0      0        2 
   1    chr1_6928985     AAsi    T    G        0      0        2 
   1    chr1_6928985     AKia    T    G        0      0        2 
   1    chr1_6928985     AOna    T    G        0      0        2 
   1    chr1_6928985     ASom    T    G        0      0        2 
   1    chr1_6928985     HCab    T    G        0      0        2 
   1    chr1_6928985     HPrz    T    G        0      0        2 
   1    chr1_6928985     ZBoe    T    G        0      0        2 
   1    chr1_6928985     ZGre    T    G      0.5      1        2 
   1    chr1_6928985     ZHar    T    G        0      0        2 
   1    chr1_6928985   Sample    T    G        0      0        2 
   1    chr1_6930050     AAsi    G    T        0      0        2 
   1    chr1_6930050     AKia    G    T        0      0        2 
   1    chr1_6930050     AOna    G    T        0      0        2 
   1    chr1_6930050     ASom    G    T        0      0        2 
   1    chr1_6930050     HCab    G    T        0      0        2 
   1    chr1_6930050     HPrz    G    T        0      0        2 
   1    chr1_6930050     ZBoe    G    T        0      0        2 
   1    chr1_6930050     ZGre    G    T      0.5      1        2 
   1    chr1_6930050     ZHar    G    T        0      0        2 
   1    chr1_6930050   Sample    G    T        0      0        2 
   1    chr1_6944324     AAsi    C    A        0      0        2 
   1    chr1_6944324     AKia    C    A        0      0        2 
   1    chr1_6944324     AOna    C    A        0      0        2 
   1    chr1_6944324     ASom    C    A        0      0        2 
   1    chr1_6944324     HCab    C    A      0.5      1        2 
   1    chr1_6944324     HPrz    C    A        0      0        2 
   1    chr1_6944324     ZBoe    C    A        0      0        2 
   1    chr1_6944324     ZGre    C    A        0      0        2 
   1    chr1_6944324     ZHar    C    A        0      0        2 
   1    chr1_6944324   Sample    C    A        0      0        2 
   1    chr1_6969520     AAsi    C    G        0      0        2 
   1    chr1_6969520     AKia    C    G        0      0        2 
   1    chr1_6969520     AOna    C    G      0.5      1        2 
   1    chr1_6969520     ASom    C    G        0      0        2 
   1    chr1_6969520     HCab    C    G        0      0        2 
   1    chr1_6969520     HPrz    C    G        0      0        2 
   1    chr1_6969520     ZBoe    C    G        0      0        2 
   1    chr1_6969520     ZGre    C    G        0      0        2 
   1    chr1_6969520     ZHar    C    G        0      0        2 
   1    chr1_6969520   Sample    C    G        0      0        2 
   1    chr1_6973513     AAsi    G    C        1      2        2 
   1    chr1_6973513     AKia    G    C        0      0        2 
   1    chr1_6973513     AOna    G    C        0      0        2 
   1    chr1_6973513     ASom    G    C        0      0        2 
   1    chr1_6973513     HCab    G    C        0      0        2 
   1    chr1_6973513     HPrz    G    C        0      0        2 
   1    chr1_6973513     ZBoe    G    C        0      0        2 
   1    chr1_6973513     ZGre    G    C        0      0        2 
   1    chr1_6973513     ZHar    G    C        0      0        2 
   1    chr1_6973513   Sample    G    C        0      0        2 
   1    chr1_7013491     AAsi    T    G        1      2        2 
   1    chr1_7013491     AKia    T    G        0      0        2 
   1    chr1_7013491     AOna    T    G        0      0        2 
   1    chr1_7013491     ASom    T    G        0      0        2 
   1    chr1_7013491     HCab    T    G        0      0        2 
   1    chr1_7013491     HPrz    T    G        0      0        2 
   1    chr1_7013491     ZBoe    T    G        0      0        2 
   1    chr1_7013491     ZGre    T    G        0      0        2 
   1    chr1_7013491     ZHar    T    G        0      0        2 
   1    chr1_7013491   Sample    T    G        0      0        2 
   1    chr1_7034294     AAsi    C    G        0      0        2 
   1    chr1_7034294     AKia    C    G        0      0        2 
   1    chr1_7034294     AOna    C    G        0      0        2 
   1    chr1_7034294     ASom    C    G        0      0        2 
   1    chr1_7034294     HCab    C    G        1      2        2 
   1    chr1_7034294     HPrz    C    G        1      2        2 
   1    chr1_7034294     ZBoe    C    G        0      0        2 
   1    chr1_7034294     ZGre    C    G        0      0        2 
   1    chr1_7034294     ZHar    C    G        0      0        2 
   1    chr1_7034294   Sample    C    G        1      2        2 
   1    chr1_7034649     AAsi    A    T      0.5      1        2 
   1    chr1_7034649     AKia    A    T        0      0        2 
   1    chr1_7034649     AOna    A    T        0      0        2 
   1    chr1_7034649     ASom    A    T        1      2        2 
   1    chr1_7034649     HCab    A    T        0      0        2 
   1    chr1_7034649     HPrz    A    T        0      0        2 
   1    chr1_7034649     ZBoe    A    T        0      0        2 
   1    chr1_7034649     ZGre    A    T        0      0        2 
   1    chr1_7034649     ZHar    A    T        0      0        2 
   1    chr1_7034649   Sample    A    T        0      0        2 
   1    chr1_7039273     AAsi    C    A        0      0        2 
   1    chr1_7039273     AKia    C    A        0      0        2 
   1    chr1_7039273     AOna    C    A        0      0        2 
   1    chr1_7039273     ASom    C    A        0      0        2 
   1    chr1_7039273     HCab    C    A        0      0        2 
   1    chr1_7039273     HPrz    C    A        0      0        2 
   1    chr1_7039273     ZBoe    C    A      0.5      1        2 
   1    chr1_7039273     ZGre    C    A        0      0        2 
   1    chr1_7039273     ZHar    C    A        0      0        2 
   1    chr1_7039273   Sample    C    A        0      0        2 
   1    chr1_7042642     AAsi    C    G        1      2        2 
   1    chr1_7042642     AKia    C    G        0      0        2 
   1    chr1_7042642     AOna    C    G        0      0        2 
   1    chr1_7042642     ASom    C    G        1      2        2 
   1    chr1_7042642     HCab    C    G        0      0        2 
   1    chr1_7042642     HPrz    C    G        0      0        2 
   1    chr1_7042642     ZBoe    C    G        0      0        2 
   1    chr1_7042642     ZGre    C    G        0      0        2 
   1    chr1_7042642     ZHar    C    G        0      0        2 
   1    chr1_7042642   Sample    C    G        0      0        2 
   1    chr1_7050171     AAsi    T    G        0      0        2 
   1    chr1_7050171     AKia    T    G        0      0        2 
   1    chr1_7050171     AOna    T    G        0      0        2 
   1    chr1_7050171     ASom    T    G        0      0        2 
   1    chr1_7050171     HCab    T    G        1      2        2 
   1    chr1_7050171     HPrz    T    G        1      2        2 
   1    chr1_7050171     ZBoe    T    G        0      0        2 
   1    chr1_7050171     ZGre    T    G        0      0        2 
   1    chr1_7050171     ZHar    T    G        0      0        2 
   1    chr1_7050171   Sample    T    G        1      2        2 
   1    chr1_7076987     AAsi    G    C        0      0        2 
   1    chr1_7076987     AKia    G    C        0      0        2 
   1    chr1_7076987     AOna    G    C        0      0        2 
   1    chr1_7076987     ASom    G    C        0      0        2 
   1    chr1_7076987     HCab    G    C        0      0        2 
   1    chr1_7076987     HPrz    G    C        0      0        2 
   1    chr1_7076987     ZBoe    G    C        0      0        2 
   1    chr1_7076987     ZGre    G    C        1      2        2 
   1    chr1_7076987     ZHar    G    C        0      0        2 
   1    chr1_7076987   Sample    G    C        0      0        2 
   1    chr1_7100157     AAsi    A    C        0      0        2 
   1    chr1_7100157     AKia    A    C        1      2        2 
   1    chr1_7100157     AOna    A    C        1      2        2 
   1    chr1_7100157     ASom    A    C        0      0        2 
   1    chr1_7100157     HCab    A    C        0      0        2 
   1    chr1_7100157     HPrz    A    C        0      0        2 
   1    chr1_7100157     ZBoe    A    C        0      0        2 
   1    chr1_7100157     ZGre    A    C        0      0        2 
   1    chr1_7100157     ZHar    A    C        0      0        2 
   1    chr1_7100157   Sample    A    C        0      0        2 
   1    chr1_7142654     AAsi    C    G        0      0        2 
   1    chr1_7142654     AKia    C    G        0      0        2 
   1    chr1_7142654     AOna    C    G        0      0        2 
   1    chr1_7142654     ASom    C    G        0      0        2 
   1    chr1_7142654     HCab    C    G        0      0        2 
   1    chr1_7142654     HPrz    C    G        0      0        2 
   1    chr1_7142654     ZBoe    C    G      0.5      1        2 
   1    chr1_7142654     ZGre    C    G        0      0        2 
   1    chr1_7142654     ZHar    C    G        0      0        2 
   1    chr1_7142654   Sample    C    G        0      0        2 
   1    chr1_7147933     AAsi    C    A        0      0        2 
   1    chr1_7147933     AKia    C    A        0      0        2 
   1    chr1_7147933     AOna    C    A        0      0        2 
   1    chr1_7147933     ASom    C    A        0      0        2 
   1    chr1_7147933     HCab    C    A      0.5      1        2 
   1    chr1_7147933     HPrz    C    A      0.5      1        2 
   1    chr1_7147933     ZBoe    C    A        0      0        2 
   1    chr1_7147933     ZGre    C    A        0      0        2 
   1    chr1_7147933     ZHar    C    A        0      0        2 
   1    chr1_7147933   Sample    C    A        1      2        2 
   1    chr1_7160189     AAsi    G    C        0      0        2 
   1    chr1_7160189     AKia    G    C        0      0        2 
   1    chr1_7160189     AOna    G    C      0.5      1        2 
   1    chr1_7160189     ASom    G    C        0      0        2 
   1    chr1_7160189     HCab    G    C        0      0        2 
   1    chr1_7160189     HPrz    G    C        0      0        2 
   1    chr1_7160189     ZBoe    G    C        0      0        2 
   1    chr1_7160189     ZGre    G    C        0      0        2 
   1    chr1_7160189     ZHar    G    C        0      0        2 
   1    chr1_7160189   Sample    G    C        0      0        2 
   1    chr1_7167273     AAsi    C    A        0      0        2 
   1    chr1_7167273     AKia    C    A        0      0        2 
   1    chr1_7167273     AOna    C    A        0      0        2 
   1    chr1_7167273     ASom    C    A        0      0        2 
   1    chr1_7167273     HCab    C    A        0      0        2 
   1    chr1_7167273     HPrz    C    A        0      0        2 
   1    chr1_7167273     ZBoe    C    A      0.5      1        2 
   1    chr1_7167273     ZGre    C    A        0      0        2 
   1    chr1_7167273     ZHar    C    A        0      0        2 
   1    chr1_7167273   Sample    C    A        0      0        2 
   1    chr1_7210580     AAsi    G    C        0      0        2 
   1    chr1_7210580     AKia    G    C        0      0        2 
   1    chr1_7210580     AOna    G    C      0.5      1        2 
   1    chr1_7210580     ASom    G    C        0      0        2 
   1    chr1_7210580     HCab    G    C        0      0        2 
   1    chr1_7210580     HPrz    G    C        0      0        2 
   1    chr1_7210580     ZBoe    G    C        0      0        2 
   1    chr1_7210580     ZGre    G    C        0      0        2 
   1    chr1_7210580     ZHar    G    C        0      0        2 
   1    chr1_7210580   Sample    G    C        0      0        2 
   1    chr1_7241092     AAsi    C    A        1      2        2 
   1    chr1_7241092     AKia    C    A        0      0        2 
   1    chr1_7241092     AOna    C    A        0      0        2 
   1    chr1_7241092     ASom    C    A        1      2        2 
   1    chr1_7241092     HCab    C    A        0      0        2 
   1    chr1_7241092     HPrz    C    A        0      0        2 
   1    chr1_7241092     ZBoe    C    A        0      0        2 
   1    chr1_7241092     ZGre    C    A        0      0        2 
   1    chr1_7241092     ZHar    C    A        0      0        2 
   1    chr1_7241092   Sample    C    A        0      0        2 
   1    chr1_7241599     AAsi    C    G        0      0        2 
   1    chr1_7241599     AKia    C    G        0      0        2 
   1    chr1_7241599     AOna    C    G        0      0        2 
   1    chr1_7241599     ASom    C    G        0      0        2 
   1    chr1_7241599     HCab    C    G        0      0        2 
   1    chr1_7241599     HPrz    C    G        0      0        2 
   1    chr1_7241599     ZBoe    C    G        0      0        2 
   1    chr1_7241599     ZGre    C    G        0      0        2 
   1    chr1_7241599     ZHar    C    G      0.5      1        2 
   1    chr1_7241599   Sample    C    G        0      0        2 
   1    chr1_7268386     AAsi    C    A        0      0        2 
   1    chr1_7268386     AKia    C    A        0      0        2 
   1    chr1_7268386     AOna    C    A        0      0        2 
   1    chr1_7268386     ASom    C    A        0      0        2 
   1    chr1_7268386     HCab    C    A        0      0        2 
   1    chr1_7268386     HPrz    C    A        0      0        2 
   1    chr1_7268386     ZBoe    C    A        0      0        2 
   1    chr1_7268386     ZGre    C    A      0.5      1        2 
   1    chr1_7268386     ZHar    C    A        0      0        2 
   1    chr1_7268386   Sample    C    A        0      0        2 
   1    chr1_7281383     AAsi    T    G        0      0        2 
   1    chr1_7281383     AKia    T    G        0      0        2 
   1    chr1_7281383     AOna    T    G        0      0        2 
   1    chr1_7281383     ASom    T    G        0      0        2 
   1    chr1_7281383     HCab    T    G        0      0        2 
   1    chr1_7281383     HPrz    T    G        0      0        2 
   1    chr1_7281383     ZBoe    T    G        0      0        2 
   1    chr1_7281383     ZGre    T    G        0      0        2 
   1    chr1_7281383     ZHar    T    G        1      2        2 
   1    chr1_7281383   Sample    T    G        0      0        2 
   1    chr1_7288239     AAsi    C    G        0      0        2 
   1    chr1_7288239     AKia    C    G        0      0        2 
   1    chr1_7288239     AOna    C    G        0      0        2 
   1    chr1_7288239     ASom    C    G        0      0        2 
   1    chr1_7288239     HCab    C    G        1      2        2 
   1    chr1_7288239     HPrz    C    G        1      2        2 
   1    chr1_7288239     ZBoe    C    G        0      0        2 
   1    chr1_7288239     ZGre    C    G        0      0        2 
   1    chr1_7288239     ZHar    C    G        0      0        2 
   1    chr1_7288239   Sample    C    G        1      2        2 
   1    chr1_7296630     AAsi    A    T        0      0        2 
   1    chr1_7296630     AKia    A    T        0      0        2 
   1    chr1_7296630     AOna    A    T        0      0        2 
   1    chr1_7296630     ASom    A    T        0      0        2 
   1    chr1_7296630     HCab    A    T      0.5      1        2 
   1    chr1_7296630     HPrz    A    T        0      0        2 
   1    chr1_7296630     ZBoe    A    T        0      0        2 
   1    chr1_7296630     ZGre    A    T        0      0        2 
   1    chr1_7296630     ZHar    A    T        0      0        2 
   1    chr1_7296630   Sample    A    T        0      0        2 
   1    chr1_7303850     AAsi    T    G        0      0        2 
   1    chr1_7303850     AKia    T    G        0      0        2 
   1    chr1_7303850     AOna    T    G        1      2        2 
   1    chr1_7303850     ASom    T    G        0      0        2 
   1    chr1_7303850     HCab    T    G        0      0        2 
   1    chr1_7303850     HPrz    T    G        0      0        2 
   1    chr1_7303850     ZBoe    T    G        0      0        2 
   1    chr1_7303850     ZGre    T    G        0      0        2 
   1    chr1_7303850     ZHar    T    G        0      0        2 
   1    chr1_7303850   Sample    T    G        0      0        2 
   1    chr1_7309709     AAsi    A    C        0      0        2 
   1    chr1_7309709     AKia    A    C        0      0        2 
   1    chr1_7309709     AOna    A    C      0.5      1        2 
   1    chr1_7309709     ASom    A    C        0      0        2 
   1    chr1_7309709     HCab    A    C        0      0        2 
   1    chr1_7309709     HPrz    A    C        0      0        2 
   1    chr1_7309709     ZBoe    A    C        0      0        2 
   1    chr1_7309709     ZGre    A    C        0      0        2 
   1    chr1_7309709     ZHar    A    C        0      0        2 
   1    chr1_7309709   Sample    A    C        0      0        2 
   1    chr1_7314525     AAsi    T    A        0      0        2 
   1    chr1_7314525     AKia    T    A        0      0        2 
   1    chr1_7314525     AOna    T    A        0      0        2 
   1    chr1_7314525     ASom    T    A        0      0        2 
   1    chr1_7314525     HCab    T    A        0      0        2 
   1    chr1_7314525     HPrz    T    A      0.5      1        2 
   1    chr1_7314525     ZBoe    T    A        0      0        2 
   1    chr1_7314525     ZGre    T    A        0      0        2 
   1    chr1_7314525     ZHar    T    A        0      0        2 
   1    chr1_7314525   Sample    T    A        0      0        2 
   1    chr1_7316898     AAsi    C    G        0      0        2 
   1    chr1_7316898     AKia    C    G        0      0        2 
   1    chr1_7316898     AOna    C    G      0.5      1        2 
   1    chr1_7316898     ASom    C    G        0      0        2 
   1    chr1_7316898     HCab    C    G        0      0        2 
   1    chr1_7316898     HPrz    C    G        0      0        2 
   1    chr1_7316898     ZBoe    C    G        0      0        2 
   1    chr1_7316898     ZGre    C    G        0      0        2 
   1    chr1_7316898     ZHar    C    G        0      0        2 
   1    chr1_7316898   Sample    C    G        0      0        2 
   1    chr1_7324559     AAsi    C    A        0      0        2 
   1    chr1_7324559     AKia    C    A        0      0        2 
   1    chr1_7324559     AOna    C    A        0      0        2 
   1    chr1_7324559     ASom    C    A        0      0        2 
   1    chr1_7324559     HCab    C    A      0.5      1        2 
   1    chr1_7324559     HPrz    C    A        1      2        2 
   1    chr1_7324559     ZBoe    C    A        0      0        2 
   1    chr1_7324559     ZGre    C    A        0      0        2 
   1    chr1_7324559     ZHar    C    A        0      0        2 
   1    chr1_7324559   Sample    C    A        0      0        2 
   1    chr1_7326901     AAsi    A    C        0      0        2 
   1    chr1_7326901     AKia    A    C        0      0        2 
   1    chr1_7326901     AOna    A    C        0      0        2 
   1    chr1_7326901     ASom    A    C        0      0        2 
   1    chr1_7326901     HCab    A    C        0      0        2 
   1    chr1_7326901     HPrz    A    C        0      0        2 
   1    chr1_7326901     ZBoe    A    C      0.5      1        2 
   1    chr1_7326901     ZGre    A    C        0      0        2 
   1    chr1_7326901     ZHar    A    C        0      0        2 
   1    chr1_7326901   Sample    A    C        0      0        2 
   1    chr1_7330467     AAsi    G    C        0      0        2 
   1    chr1_7330467     AKia    G    C        0      0        2 
   1    chr1_7330467     AOna    G    C        0      0        2 
   1    chr1_7330467     ASom    G    C        0      0        2 
   1    chr1_7330467     HCab    G    C        1      2        2 
   1    chr1_7330467     HPrz    G    C        1      2        2 
   1    chr1_7330467     ZBoe    G    C        0      0        2 
   1    chr1_7330467     ZGre    G    C        0      0        2 
   1    chr1_7330467     ZHar    G    C        0      0        2 
   1    chr1_7330467   Sample    G    C        1      2        2 
   1    chr1_7338198     AAsi    C    G        0      0        2 
   1    chr1_7338198     AKia    C    G        1      2        2 
   1    chr1_7338198     AOna    C    G      0.5      1        2 
   1    chr1_7338198     ASom    C    G        0      0        2 
   1    chr1_7338198     HCab    C    G        0      0        2 
   1    chr1_7338198     HPrz    C    G        0      0        2 
   1    chr1_7338198     ZBoe    C    G        0      0        2 
   1    chr1_7338198     ZGre    C    G        0      0        2 
   1    chr1_7338198     ZHar    C    G        0      0        2 
   1    chr1_7338198   Sample    C    G        0      0        2 
   1    chr1_7338307     AAsi    T    G        1      2        2 
   1    chr1_7338307     AKia    T    G        0      0        2 
   1    chr1_7338307     AOna    T    G        0      0        2 
   1    chr1_7338307     ASom    T    G        1      2        2 
   1    chr1_7338307     HCab    T    G        0      0        2 
   1    chr1_7338307     HPrz    T    G        0      0        2 
   1    chr1_7338307     ZBoe    T    G        0      0        2 
   1    chr1_7338307     ZGre    T    G        0      0        2 
   1    chr1_7338307     ZHar    T    G        0      0        2 
   1    chr1_7338307   Sample    T    G        0      0        2 
   1    chr1_7343471     AAsi    C    A        0      0        2 
   1    chr1_7343471     AKia    C    A        0      0        2 
   1    chr1_7343471     AOna    C    A        0      0        2 
   1    chr1_7343471     ASom    C    A        0      0        2 
   1    chr1_7343471     HCab    C    A        1      2        2 
   1    chr1_7343471     HPrz    C    A      0.5      1        2 
   1    chr1_7343471     ZBoe    C    A        0      0        2 
   1    chr1_7343471     ZGre    C    A        0      0        2 
   1    chr1_7343471     ZHar    C    A        0      0        2 
   1    chr1_7343471   Sample    C    A        1      2        2 
   1    chr1_7347906     AAsi    A    C        0      0        2 
   1    chr1_7347906     AKia    A    C        1      2        2 
   1    chr1_7347906     AOna    A    C      0.5      1        2 
   1    chr1_7347906     ASom    A    C        0      0        2 
   1    chr1_7347906     HCab    A    C        0      0        2 
   1    chr1_7347906     HPrz    A    C        0      0        2 
   1    chr1_7347906     ZBoe    A    C        0      0        2 
   1    chr1_7347906     ZGre    A    C        0      0        2 
   1    chr1_7347906     ZHar    A    C        0      0        2 
   1    chr1_7347906   Sample    A    C        0      0        2 
   1    chr1_7353335     AAsi    T    G        0      0        2 
   1    chr1_7353335     AKia    T    G        0      0        2 
   1    chr1_7353335     AOna    T    G        0      0        2 
   1    chr1_7353335     ASom    T    G        0      0        2 
   1    chr1_7353335     HCab    T    G        1      2        2 
   1    chr1_7353335     HPrz    T    G        1      2        2 
   1    chr1_7353335     ZBoe    T    G        0      0        2 
   1    chr1_7353335     ZGre    T    G        0      0        2 
   1    chr1_7353335     ZHar    T    G        0      0        2 
   1    chr1_7353335   Sample    T    G        1      2        2 
   1    chr1_7390360     AAsi    C    G        0      0        2 
   1    chr1_7390360     AKia    C    G        0      0        2 
   1    chr1_7390360     AOna    C    G        0      0        2 
   1    chr1_7390360     ASom    C    G        1      2        2 
   1    chr1_7390360     HCab    C    G        0      0        2 
   1    chr1_7390360     HPrz    C    G        0      0        2 
   1    chr1_7390360     ZBoe    C    G        0      0        2 
   1    chr1_7390360     ZGre    C    G        0      0        2 
   1    chr1_7390360     ZHar    C    G        0      0        2 
   1    chr1_7390360   Sample    C    G        0      0        2 
   1    chr1_7395189     AAsi    C    A        1      2        2 
   1    chr1_7395189     AKia    C    A        0      0        2 
   1    chr1_7395189     AOna    C    A        0      0        2 
   1    chr1_7395189     ASom    C    A        1      2        2 
   1    chr1_7395189     HCab    C    A        0      0        2 
   1    chr1_7395189     HPrz    C    A        0      0        2 
   1    chr1_7395189     ZBoe    C    A        0      0        2 
   1    chr1_7395189     ZGre    C    A        0      0        2 
   1    chr1_7395189     ZHar    C    A        0      0        2 
   1    chr1_7395189   Sample    C    A        0      0        2 
   1    chr1_7404735     AAsi    A    T        0      0        2 
   1    chr1_7404735     AKia    A    T        0      0        2 
   1    chr1_7404735     AOna    A    T        0      0        2 
   1    chr1_7404735     ASom    A    T        0      0        2 
   1    chr1_7404735     HCab    A    T      0.5      1        2 
   1    chr1_7404735     HPrz    A    T        0      0        2 
   1    chr1_7404735     ZBoe    A    T        0      0        2 
   1    chr1_7404735     ZGre    A    T        0      0        2 
   1    chr1_7404735     ZHar    A    T        0      0        2 
   1    chr1_7404735   Sample    A    T        0      0        2 
   1    chr1_7413609     AAsi    G    C        0      0        2 
   1    chr1_7413609     AKia    G    C        0      0        2 
   1    chr1_7413609     AOna    G    C        0      0        2 
   1    chr1_7413609     ASom    G    C        0      0        2 
   1    chr1_7413609     HCab    G    C        1      2        2 
   1    chr1_7413609     HPrz    G    C        1      2        2 
   1    chr1_7413609     ZBoe    G    C        0      0        2 
   1    chr1_7413609     ZGre    G    C        0      0        2 
   1    chr1_7413609     ZHar    G    C        0      0        2 
   1    chr1_7413609   Sample    G    C        1      2        2 
   1    chr1_7445285     AAsi    T    A        0      0        2 
   1    chr1_7445285     AKia    T    A        0      0        2 
   1    chr1_7445285     AOna    T    A        0      0        2 
   1    chr1_7445285     ASom    T    A        0      0        2 
   1    chr1_7445285     HCab    T    A        1      2        2 
   1    chr1_7445285     HPrz    T    A        1      2        2 
   1    chr1_7445285     ZBoe    T    A        0      0        2 
   1    chr1_7445285     ZGre    T    A        0      0        2 
   1    chr1_7445285     ZHar    T    A        0      0        2 
   1    chr1_7445285   Sample    T    A        1      2        2 
   1    chr1_7477335     AAsi    G    T        0      0        2 
   1    chr1_7477335     AKia    G    T        1      2        2 
   1    chr1_7477335     AOna    G    T        1      2        2 
   1    chr1_7477335     ASom    G    T        0      0        2 
   1    chr1_7477335     HCab    G    T        0      0        2 
   1    chr1_7477335     HPrz    G    T        0      0        2 
   1    chr1_7477335     ZBoe    G    T        0      0        2 
   1    chr1_7477335     ZGre    G    T        0      0        2 
   1    chr1_7477335     ZHar    G    T        0      0        2 
   1    chr1_7477335   Sample    G    T        0      0        2 
   1    chr1_7494679     AAsi    A    T        0      0        2 
   1    chr1_7494679     AKia    A    T        0      0        2 
   1    chr1_7494679     AOna    A    T        0      0        2 
   1    chr1_7494679     ASom    A    T        0      0        2 
   1    chr1_7494679     HCab    A    T        0      0        2 
   1    chr1_7494679     HPrz    A    T        0      0        2 
   1    chr1_7494679     ZBoe    A    T        0      0        2 
   1    chr1_7494679     ZGre    A    T        1      2        2 
   1    chr1_7494679     ZHar    A    T        0      0        2 
   1    chr1_7494679   Sample    A    T        0      0        2 
   1    chr1_7498375     AAsi    A    C        0      0        2 
   1    chr1_7498375     AKia    A    C        0      0        2 
   1    chr1_7498375     AOna    A    C        0      0        2 
   1    chr1_7498375     ASom    A    C        0      0        2 
   1    chr1_7498375     HCab    A    C        0      0        2 
   1    chr1_7498375     HPrz    A    C        0      0        2 
   1    chr1_7498375     ZBoe    A    C        0      0        2 
   1    chr1_7498375     ZGre    A    C        0      0        2 
   1    chr1_7498375     ZHar    A    C      0.5      1        2 
   1    chr1_7498375   Sample    A    C        0      0        2 
   1    chr1_7515343     AAsi    G    C        0      0        2 
   1    chr1_7515343     AKia    G    C        0      0        2 
   1    chr1_7515343     AOna    G    C        0      0        2 
   1    chr1_7515343     ASom    G    C        0      0        2 
   1    chr1_7515343     HCab    G    C        1      2        2 
   1    chr1_7515343     HPrz    G    C        1      2        2 
   1    chr1_7515343     ZBoe    G    C        0      0        2 
   1    chr1_7515343     ZGre    G    C        0      0        2 
   1    chr1_7515343     ZHar    G    C        0      0        2 
   1    chr1_7515343   Sample    G    C        1      2        2 
   1    chr1_7525766     AAsi    T    A        0      0        2 
   1    chr1_7525766     AKia    T    A        0      0        2 
   1    chr1_7525766     AOna    T    A        0      0        2 
   1    chr1_7525766     ASom    T    A        0      0        2 
   1    chr1_7525766     HCab    T    A        0      0        2 
   1    chr1_7525766     HPrz    T    A        0      0        2 
   1    chr1_7525766     ZBoe    T    A        1      2        2 
   1    chr1_7525766     ZGre    T    A        0      0        2 
   1    chr1_7525766     ZHar    T    A        0      0        2 
   1    chr1_7525766   Sample    T    A        0      0        2 
   1    chr1_7536817     AAsi    C    A        0      0        2 
   1    chr1_7536817     AKia    C    A        0      0        2 
   1    chr1_7536817     AOna    C    A        0      0        2 
   1    chr1_7536817     ASom    C    A        1      2        2 
   1    chr1_7536817     HCab    C    A        0      0        2 
   1    chr1_7536817     HPrz    C    A        0      0        2 
   1    chr1_7536817     ZBoe    C    A        0      0        2 
   1    chr1_7536817     ZGre    C    A        0      0        2 
   1    chr1_7536817     ZHar    C    A        0      0        2 
   1    chr1_7536817   Sample    C    A        0      0        2 
   1    chr1_7546482     AAsi    C    A        0      0        2 
   1    chr1_7546482     AKia    C    A        0      0        2 
   1    chr1_7546482     AOna    C    A        0      0        2 
   1    chr1_7546482     ASom    C    A        0      0        2 
   1    chr1_7546482     HCab    C    A        1      2        2 
   1    chr1_7546482     HPrz    C    A        1      2        2 
   1    chr1_7546482     ZBoe    C    A        0      0        2 
   1    chr1_7546482     ZGre    C    A        0      0        2 
   1    chr1_7546482     ZHar    C    A        0      0        2 
   1    chr1_7546482   Sample    C    A        1      2        2 
   1    chr1_7550987     AAsi    A    C        0      0        2 
   1    chr1_7550987     AKia    A    C        0      0        2 
   1    chr1_7550987     AOna    A    C        0      0        2 
   1    chr1_7550987     ASom    A    C        0      0        2 
   1    chr1_7550987     HCab    A    C        0      0        2 
   1    chr1_7550987     HPrz    A    C        0      0        2 
   1    chr1_7550987     ZBoe    A    C        0      0        2 
   1    chr1_7550987     ZGre    A    C      0.5      1        2 
   1    chr1_7550987     ZHar    A    C        0      0        2 
   1    chr1_7550987   Sample    A    C        0      0        2 
   1    chr1_7573560     AAsi    C    G        0      0        2 
   1    chr1_7573560     AKia    C    G        0      0        2 
   1    chr1_7573560     AOna    C    G        0      0        2 
   1    chr1_7573560     ASom    C    G        0      0        2 
   1    chr1_7573560     HCab    C    G        1      2        2 
   1    chr1_7573560     HPrz    C    G        1      2        2 
   1    chr1_7573560     ZBoe    C    G        0      0        2 
   1    chr1_7573560     ZGre    C    G        0      0        2 
   1    chr1_7573560     ZHar    C    G        0      0        2 
   1    chr1_7573560   Sample    C    G        1      2        2 
   1    chr1_7589758     AAsi    A    C        0      0        2 
   1    chr1_7589758     AKia    A    C        0      0        2 
   1    chr1_7589758     AOna    A    C      0.5      1        2 
   1    chr1_7589758     ASom    A    C        0      0        2 
   1    chr1_7589758     HCab    A    C        0      0        2 
   1    chr1_7589758     HPrz    A    C        0      0        2 
   1    chr1_7589758     ZBoe    A    C        0      0        2 
   1    chr1_7589758     ZGre    A    C        0      0        2 
   1    chr1_7589758     ZHar    A    C        0      0        2 
   1    chr1_7589758   Sample    A    C        0      0        2 
   1    chr1_7593105     AAsi    G    C        0      0        2 
   1    chr1_7593105     AKia    G    C        0      0        2 
   1    chr1_7593105     AOna    G    C        0      0        2 
   1    chr1_7593105     ASom    G    C        0      0        2 
   1    chr1_7593105     HCab    G    C        1      2        2 
   1    chr1_7593105     HPrz    G    C        1      2        2 
   1    chr1_7593105     ZBoe    G    C        0      0        2 
   1    chr1_7593105     ZGre    G    C        0      0        2 
   1    chr1_7593105     ZHar    G    C        0      0        2 
   1    chr1_7593105   Sample    G    C        1      2        2 
   1    chr1_7634179     AAsi    G    T        0      0        2 
   1    chr1_7634179     AKia    G    T        0      0        2 
   1    chr1_7634179     AOna    G    T        0      0        2 
   1    chr1_7634179     ASom    G    T        0      0        2 
   1    chr1_7634179     HCab    G    T        0      0        2 
   1    chr1_7634179     HPrz    G    T        0      0        2 
   1    chr1_7634179     ZBoe    G    T      0.5      1        2 
   1    chr1_7634179     ZGre    G    T        0      0        2 
   1    chr1_7634179     ZHar    G    T        0      0        2 
   1    chr1_7634179   Sample    G    T        0      0        2 
   1    chr1_7637908     AAsi    G    T        0      0        2 
   1    chr1_7637908     AKia    G    T        0      0        2 
   1    chr1_7637908     AOna    G    T      0.5      1        2 
   1    chr1_7637908     ASom    G    T        0      0        2 
   1    chr1_7637908     HCab    G    T        0      0        2 
   1    chr1_7637908     HPrz    G    T        0      0        2 
   1    chr1_7637908     ZBoe    G    T        0      0        2 
   1    chr1_7637908     ZGre    G    T        0      0        2 
   1    chr1_7637908     ZHar    G    T        0      0        2 
   1    chr1_7637908   Sample    G    T        0      0        2 
   1    chr1_7644489     AAsi    A    C        0      0        2 
   1    chr1_7644489     AKia    A    C        0      0        2 
   1    chr1_7644489     AOna    A    C        0      0        2 
   1    chr1_7644489     ASom    A    C        0      0        2 
   1    chr1_7644489     HCab    A    C        0      0        2 
   1    chr1_7644489     HPrz    A    C        0      0        2 
   1    chr1_7644489     ZBoe    A    C        0      0        2 
   1    chr1_7644489     ZGre    A    C      0.5      1        2 
   1    chr1_7644489     ZHar    A    C        0      0        2 
   1    chr1_7644489   Sample    A    C        0      0        2 
   1    chr1_7648386     AAsi    C    A        0      0        2 
   1    chr1_7648386     AKia    C    A        0      0        2 
   1    chr1_7648386     AOna    C    A        0      0        2 
   1    chr1_7648386     ASom    C    A        0      0        2 
   1    chr1_7648386     HCab    C    A        0      0        2 
   1    chr1_7648386     HPrz    C    A        0      0        2 
   1    chr1_7648386     ZBoe    C    A        1      2        2 
   1    chr1_7648386     ZGre    C    A        1      2        2 
   1    chr1_7648386     ZHar    C    A        0      0        2 
   1    chr1_7648386   Sample    C    A        0      0        2 
   1    chr1_7649394     AAsi    C    G      0.5      1        2 
   1    chr1_7649394     AKia    C    G        0      0        2 
   1    chr1_7649394     AOna    C    G        0      0        2 
   1    chr1_7649394     ASom    C    G        1      2        2 
   1    chr1_7649394     HCab    C    G        0      0        2 
   1    chr1_7649394     HPrz    C    G        0      0        2 
   1    chr1_7649394     ZBoe    C    G        0      0        2 
   1    chr1_7649394     ZGre    C    G        0      0        2 
   1    chr1_7649394     ZHar    C    G        0      0        2 
   1    chr1_7649394   Sample    C    G        0      0        2 
   1    chr1_7649997     AAsi    A    C        0      0        2 
   1    chr1_7649997     AKia    A    C      0.5      1        2 
   1    chr1_7649997     AOna    A    C        0      0        2 
   1    chr1_7649997     ASom    A    C        0      0        2 
   1    chr1_7649997     HCab    A    C        0      0        2 
   1    chr1_7649997     HPrz    A    C        0      0        2 
   1    chr1_7649997     ZBoe    A    C        0      0        2 
   1    chr1_7649997     ZGre    A    C        0      0        2 
   1    chr1_7649997     ZHar    A    C        0      0        2 
   1    chr1_7649997   Sample    A    C        0      0        2 
   1    chr1_7651283     AAsi    T    A        0      0        2 
   1    chr1_7651283     AKia    T    A        0      0        2 
   1    chr1_7651283     AOna    T    A        1      2        2 
   1    chr1_7651283     ASom    T    A        0      0        2 
   1    chr1_7651283     HCab    T    A        0      0        2 
   1    chr1_7651283     HPrz    T    A        0      0        2 
   1    chr1_7651283     ZBoe    T    A        0      0        2 
   1    chr1_7651283     ZGre    T    A        0      0        2 
   1    chr1_7651283     ZHar    T    A        0      0        2 
   1    chr1_7651283   Sample    T    A        0      0        2 
   1    chr1_7655834     AAsi    C    G        0      0        2 
   1    chr1_7655834     AKia    C    G        0      0        2 
   1    chr1_7655834     AOna    C    G        0      0        2 
   1    chr1_7655834     ASom    C    G        1      2        2 
   1    chr1_7655834     HCab    C    G        0      0        2 
   1    chr1_7655834     HPrz    C    G        0      0        2 
   1    chr1_7655834     ZBoe    C    G        0      0        2 
   1    chr1_7655834     ZGre    C    G        0      0        2 
   1    chr1_7655834     ZHar    C    G        0      0        2 
   1    chr1_7655834   Sample    C    G        0      0        2 
   1    chr1_7662571     AAsi    T    A        0      0        2 
   1    chr1_7662571     AKia    T    A        0      0        2 
   1    chr1_7662571     AOna    T    A        0      0        2 
   1    chr1_7662571     ASom    T    A        0      0        2 
   1    chr1_7662571     HCab    T    A        0      0        2 
   1    chr1_7662571     HPrz    T    A        1      2        2 
   1    chr1_7662571     ZBoe    T    A        0      0        2 
   1    chr1_7662571     ZGre    T    A        0      0        2 
   1    chr1_7662571     ZHar    T    A        0      0        2 
   1    chr1_7662571   Sample    T    A        1      2        2 
   1    chr1_7675202     AAsi    T    A        0      0        2 
   1    chr1_7675202     AKia    T    A        0      0        2 
   1    chr1_7675202     AOna    T    A        0      0        2 
   1    chr1_7675202     ASom    T    A        0      0        2 
   1    chr1_7675202     HCab    T    A        1      2        2 
   1    chr1_7675202     HPrz    T    A        1      2        2 
   1    chr1_7675202     ZBoe    T    A        0      0        2 
   1    chr1_7675202     ZGre    T    A        0      0        2 
   1    chr1_7675202     ZHar    T    A        0      0        2 
   1    chr1_7675202   Sample    T    A        1      2        2 
   1    chr1_7687351     AAsi    A    C        0      0        2 
   1    chr1_7687351     AKia    A    C        0      0        2 
   1    chr1_7687351     AOna    A    C        0      0        2 
   1    chr1_7687351     ASom    A    C        0      0        2 
   1    chr1_7687351     HCab    A    C        0      0        2 
   1    chr1_7687351     HPrz    A    C        0      0        2 
   1    chr1_7687351     ZBoe    A    C        0      0        2 
   1    chr1_7687351     ZGre    A    C        0      0        2 
   1    chr1_7687351     ZHar    A    C        1      2        2 
   1    chr1_7687351   Sample    A    C        0      0        2 
   1    chr1_7691103     AAsi    T    G        0      0        2 
   1    chr1_7691103     AKia    T    G        0      0        2 
   1    chr1_7691103     AOna    T    G      0.5      1        2 
   1    chr1_7691103     ASom    T    G        0      0        2 
   1    chr1_7691103     HCab    T    G        0      0        2 
   1    chr1_7691103     HPrz    T    G        0      0        2 
   1    chr1_7691103     ZBoe    T    G        0      0        2 
   1    chr1_7691103     ZGre    T    G        0      0        2 
   1    chr1_7691103     ZHar    T    G        0      0        2 
   1    chr1_7691103   Sample    T    G        0      0        2 
   1    chr1_7691435     AAsi    T    G        0      0        2 
   1    chr1_7691435     AKia    T    G        0      0        2 
   1    chr1_7691435     AOna    T    G      0.5      1        2 
   1    chr1_7691435     ASom    T    G        0      0        2 
   1    chr1_7691435     HCab    T    G        0      0        2 
   1    chr1_7691435     HPrz    T    G        0      0        2 
   1    chr1_7691435     ZBoe    T    G        0      0        2 
   1    chr1_7691435     ZGre    T    G        0      0        2 
   1    chr1_7691435     ZHar    T    G        0      0        2 
   1    chr1_7691435   Sample    T    G        0      0        2 
   1    chr1_7708561     AAsi    C    A        0      0        2 
   1    chr1_7708561     AKia    C    A      0.5      1        2 
   1    chr1_7708561     AOna    C    A        0      0        2 
   1    chr1_7708561     ASom    C    A        0      0        2 
   1    chr1_7708561     HCab    C    A        0      0        2 
   1    chr1_7708561     HPrz    C    A        0      0        2 
   1    chr1_7708561     ZBoe    C    A        0      0        2 
   1    chr1_7708561     ZGre    C    A        0      0        2 
   1    chr1_7708561     ZHar    C    A        0      0        2 
   1    chr1_7708561   Sample    C    A        0      0        2 
   1    chr1_7738311     AAsi    T    A        0      0        2 
   1    chr1_7738311     AKia    T    A        0      0        2 
   1    chr1_7738311     AOna    T    A        0      0        2 
   1    chr1_7738311     ASom    T    A        0      0        2 
   1    chr1_7738311     HCab    T    A        1      2        2 
   1    chr1_7738311     HPrz    T    A        1      2        2 
   1    chr1_7738311     ZBoe    T    A        0      0        2 
   1    chr1_7738311     ZGre    T    A        0      0        2 
   1    chr1_7738311     ZHar    T    A        0      0        2 
   1    chr1_7738311   Sample    T    A        1      2        2 
   1    chr1_7738452     AAsi    C    G        0      0        2 
   1    chr1_7738452     AKia    C    G        0      0        2 
   1    chr1_7738452     AOna    C    G        0      0        2 
   1    chr1_7738452     ASom    C    G        0      0        2 
   1    chr1_7738452     HCab    C    G        0      0        2 
   1    chr1_7738452     HPrz    C    G        0      0        2 
   1    chr1_7738452     ZBoe    C    G      0.5      1        2 
   1    chr1_7738452     ZGre    C    G        0      0        2 
   1    chr1_7738452     ZHar    C    G        0      0        2 
   1    chr1_7738452   Sample    C    G        0      0        2 
   1    chr1_7750323     AAsi    A    C        0      0        2 
   1    chr1_7750323     AKia    A    C        0      0        2 
   1    chr1_7750323     AOna    A    C        0      0        2 
   1    chr1_7750323     ASom    A    C        0      0        2 
   1    chr1_7750323     HCab    A    C        1      2        2 
   1    chr1_7750323     HPrz    A    C        1      2        2 
   1    chr1_7750323     ZBoe    A    C        0      0        2 
   1    chr1_7750323     ZGre    A    C        0      0        2 
   1    chr1_7750323     ZHar    A    C        0      0        2 
   1    chr1_7750323   Sample    A    C        1      2        2 
   1    chr1_7769967     AAsi    T    A        0      0        2 
   1    chr1_7769967     AKia    T    A        0      0        2 
   1    chr1_7769967     AOna    T    A        0      0        2 
   1    chr1_7769967     ASom    T    A        0      0        2 
   1    chr1_7769967     HCab    T    A        0      0        2 
   1    chr1_7769967     HPrz    T    A      0.5      1        2 
   1    chr1_7769967     ZBoe    T    A        0      0        2 
   1    chr1_7769967     ZGre    T    A        0      0        2 
   1    chr1_7769967     ZHar    T    A        0      0        2 
   1    chr1_7769967   Sample    T    A        0      0        2 
   1    chr1_7773036     AAsi    A    C        0      0        2 
   1    chr1_7773036     AKia    A    C        0      0        2 
   1    chr1_7773036     AOna    A    C      0.5      1        2 
   1    chr1_7773036     ASom    A    C        0      0        2 
   1    chr1_7773036     HCab    A    C        0      0        2 
   1    chr1_7773036     HPrz    A    C        0      0        2 
   1    chr1_7773036     ZBoe    A    C        0      0        2 
   1    chr1_7773036     ZGre    A    C        0      0        2 
   1    chr1_7773036     ZHar    A    C        0      0        2 
   1    chr1_7773036   Sample    A    C        0      0        2 
   1    chr1_7785794     AAsi    T    A        0      0        2 
   1    chr1_7785794     AKia    T    A        0      0        2 
   1    chr1_7785794     AOna    T    A        0      0        2 
   1    chr1_7785794     ASom    T    A        0      0        2 
   1    chr1_7785794     HCab    T    A        0      0        2 
   1    chr1_7785794     HPrz    T    A        0      0        2 
   1    chr1_7785794     ZBoe    T    A        0      0        2 
   1    chr1_7785794     ZGre    T    A      0.5      1        2 
   1    chr1_7785794     ZHar    T    A        0      0        2 
   1    chr1_7785794   Sample    T    A        0      0        2 
   1    chr1_7786019     AAsi    G    T        0      0        2 
   1    chr1_7786019     AKia    G    T        1      2        2 
   1    chr1_7786019     AOna    G    T        0      0        2 
   1    chr1_7786019     ASom    G    T        0      0        2 
   1    chr1_7786019     HCab    G    T        0      0        2 
   1    chr1_7786019     HPrz    G    T        0      0        2 
   1    chr1_7786019     ZBoe    G    T        0      0        2 
   1    chr1_7786019     ZGre    G    T        0      0        2 
   1    chr1_7786019     ZHar    G    T        0      0        2 
   1    chr1_7786019   Sample    G    T        0      0        2 
   1    chr1_7826390     AAsi    A    T        0      0        2 
   1    chr1_7826390     AKia    A    T        0      0        2 
   1    chr1_7826390     AOna    A    T        0      0        2 
   1    chr1_7826390     ASom    A    T        0      0        2 
   1    chr1_7826390     HCab    A    T        1      2        2 
   1    chr1_7826390     HPrz    A    T        1      2        2 
   1    chr1_7826390     ZBoe    A    T        0      0        2 
   1    chr1_7826390     ZGre    A    T        0      0        2 
   1    chr1_7826390     ZHar    A    T        0      0        2 
   1    chr1_7826390   Sample    A    T        1      2        2 
   1    chr1_7827723     AAsi    G    C        0      0        2 
   1    chr1_7827723     AKia    G    C        0      0        2 
   1    chr1_7827723     AOna    G    C        0      0        2 
   1    chr1_7827723     ASom    G    C        0      0        2 
   1    chr1_7827723     HCab    G    C        1      2        2 
   1    chr1_7827723     HPrz    G    C        1      2        2 
   1    chr1_7827723     ZBoe    G    C        0      0        2 
   1    chr1_7827723     ZGre    G    C        0      0        2 
   1    chr1_7827723     ZHar    G    C        0      0        2 
   1    chr1_7827723   Sample    G    C        1      2        2 
   1    chr1_7830335     AAsi    C    G        0      0        2 
   1    chr1_7830335     AKia    C    G        0      0        2 
   1    chr1_7830335     AOna    C    G        0      0        2 
   1    chr1_7830335     ASom    C    G        0      0        2 
   1    chr1_7830335     HCab    C    G        1      2        2 
   1    chr1_7830335     HPrz    C    G        1      2        2 
   1    chr1_7830335     ZBoe    C    G        0      0        2 
   1    chr1_7830335     ZGre    C    G        0      0        2 
   1    chr1_7830335     ZHar    C    G        0      0        2 
   1    chr1_7830335   Sample    C    G        1      2        2 
   1    chr1_7854780     AAsi    G    C        0      0        2 
   1    chr1_7854780     AKia    G    C        0      0        2 
   1    chr1_7854780     AOna    G    C        0      0        2 
   1    chr1_7854780     ASom    G    C        0      0        2 
   1    chr1_7854780     HCab    G    C        1      2        2 
   1    chr1_7854780     HPrz    G    C        1      2        2 
   1    chr1_7854780     ZBoe    G    C        0      0        2 
   1    chr1_7854780     ZGre    G    C        0      0        2 
   1    chr1_7854780     ZHar    G    C        0      0        2 
   1    chr1_7854780   Sample    G    C        1      2        2 
   1    chr1_7857025     AAsi    T    G        0      0        2 
   1    chr1_7857025     AKia    T    G        0      0        2 
   1    chr1_7857025     AOna    T    G        0      0        2 
   1    chr1_7857025     ASom    T    G        0      0        2 
   1    chr1_7857025     HCab    T    G        1      2        2 
   1    chr1_7857025     HPrz    T    G        1      2        2 
   1    chr1_7857025     ZBoe    T    G        0      0        2 
   1    chr1_7857025     ZGre    T    G        0      0        2 
   1    chr1_7857025     ZHar    T    G        0      0        2 
   1    chr1_7857025   Sample    T    G        1      2        2 
   1    chr1_7888470     AAsi    C    G        0      0        2 
   1    chr1_7888470     AKia    C    G        0      0        2 
   1    chr1_7888470     AOna    C    G        0      0        2 
   1    chr1_7888470     ASom    C    G        0      0        2 
   1    chr1_7888470     HCab    C    G        0      0        2 
   1    chr1_7888470     HPrz    C    G        0      0        2 
   1    chr1_7888470     ZBoe    C    G        0      0        2 
   1    chr1_7888470     ZGre    C    G        1      2        2 
   1    chr1_7888470     ZHar    C    G        0      0        2 
   1    chr1_7888470   Sample    C    G        0      0        2 
   1    chr1_7954575     AAsi    G    C        1      2        2 
   1    chr1_7954575     AKia    G    C        0      0        2 
   1    chr1_7954575     AOna    G    C        0      0        2 
   1    chr1_7954575     ASom    G    C        1      2        2 
   1    chr1_7954575     HCab    G    C        0      0        2 
   1    chr1_7954575     HPrz    G    C        0      0        2 
   1    chr1_7954575     ZBoe    G    C        0      0        2 
   1    chr1_7954575     ZGre    G    C        0      0        2 
   1    chr1_7954575     ZHar    G    C        0      0        2 
   1    chr1_7954575   Sample    G    C        0      0        2 
   1    chr1_7961133     AAsi    C    A        0      0        2 
   1    chr1_7961133     AKia    C    A        0      0        2 
   1    chr1_7961133     AOna    C    A        0      0        2 
   1    chr1_7961133     ASom    C    A        0      0        2 
   1    chr1_7961133     HCab    C    A        0      0        2 
   1    chr1_7961133     HPrz    C    A        0      0        2 
   1    chr1_7961133     ZBoe    C    A      0.5      1        2 
   1    chr1_7961133     ZGre    C    A        0      0        2 
   1    chr1_7961133     ZHar    C    A        0      0        2 
   1    chr1_7961133   Sample    C    A        0      0        2 
   1    chr1_7962934     AAsi    A    T        0      0        2 
   1    chr1_7962934     AKia    A    T        0      0        2 
   1    chr1_7962934     AOna    A    T        0      0        2 
   1    chr1_7962934     ASom    A    T        0      0        2 
   1    chr1_7962934     HCab    A    T        1      2        2 
   1    chr1_7962934     HPrz    A    T        1      2        2 
   1    chr1_7962934     ZBoe    A    T        0      0        2 
   1    chr1_7962934     ZGre    A    T        0      0        2 
   1    chr1_7962934     ZHar    A    T        0      0        2 
   1    chr1_7962934   Sample    A    T        1      2        2 
   1    chr1_7965255     AAsi    C    G        0      0        2 
   1    chr1_7965255     AKia    C    G        0      0        2 
   1    chr1_7965255     AOna    C    G        0      0        2 
   1    chr1_7965255     ASom    C    G        0      0        2 
   1    chr1_7965255     HCab    C    G        0      0        2 
   1    chr1_7965255     HPrz    C    G        0      0        2 
   1    chr1_7965255     ZBoe    C    G        0      0        2 
   1    chr1_7965255     ZGre    C    G        1      2        2 
   1    chr1_7965255     ZHar    C    G        0      0        2 
   1    chr1_7965255   Sample    C    G        0      0        2 
   1    chr1_7965836     AAsi    C    G        0      0        2 
   1    chr1_7965836     AKia    C    G        0      0        2 
   1    chr1_7965836     AOna    C    G        0      0        2 
   1    chr1_7965836     ASom    C    G        0      0        2 
   1    chr1_7965836     HCab    C    G        1      2        2 
   1    chr1_7965836     HPrz    C    G        1      2        2 
   1    chr1_7965836     ZBoe    C    G        0      0        2 
   1    chr1_7965836     ZGre    C    G        0      0        2 
   1    chr1_7965836     ZHar    C    G        0      0        2 
   1    chr1_7965836   Sample    C    G        1      2        2 
   1    chr1_7990763     AAsi    T    G        0      0        2 
   1    chr1_7990763     AKia    T    G        0      0        2 
   1    chr1_7990763     AOna    T    G        0      0        2 
   1    chr1_7990763     ASom    T    G        0      0        2 
   1    chr1_7990763     HCab    T    G        1      2        2 
   1    chr1_7990763     HPrz    T    G        1      2        2 
   1    chr1_7990763     ZBoe    T    G        0      0        2 
   1    chr1_7990763     ZGre    T    G        0      0        2 
   1    chr1_7990763     ZHar    T    G        0      0        2 
   1    chr1_7990763   Sample    T    G        1      2        2 
   1    chr1_8003230     AAsi    G    T        0      0        2 
   1    chr1_8003230     AKia    G    T        1      2        2 
   1    chr1_8003230     AOna    G    T        1      2        2 
   1    chr1_8003230     ASom    G    T        0      0        2 
   1    chr1_8003230     HCab    G    T        0      0        2 
   1    chr1_8003230     HPrz    G    T        0      0        2 
   1    chr1_8003230     ZBoe    G    T        0      0        2 
   1    chr1_8003230     ZGre    G    T        0      0        2 
   1    chr1_8003230     ZHar    G    T        0      0        2 
   1    chr1_8003230   Sample    G    T        0      0        2 
   1    chr1_8025655     AAsi    G    C        0      0        2 
   1    chr1_8025655     AKia    G    C        1      2        2 
   1    chr1_8025655     AOna    G    C        0      0        2 
   1    chr1_8025655     ASom    G    C        0      0        2 
   1    chr1_8025655     HCab    G    C        0      0        2 
   1    chr1_8025655     HPrz    G    C        0      0        2 
   1    chr1_8025655     ZBoe    G    C        0      0        2 
   1    chr1_8025655     ZGre    G    C        0      0        2 
   1    chr1_8025655     ZHar    G    C        0      0        2 
   1    chr1_8025655   Sample    G    C        0      0        2 
   1    chr1_8029740     AAsi    G    T        0      0        2 
   1    chr1_8029740     AKia    G    T        0      0        2 
   1    chr1_8029740     AOna    G    T        0      0        2 
   1    chr1_8029740     ASom    G    T        0      0        2 
   1    chr1_8029740     HCab    G    T        1      2        2 
   1    chr1_8029740     HPrz    G    T        1      2        2 
   1    chr1_8029740     ZBoe    G    T        0      0        2 
   1    chr1_8029740     ZGre    G    T        0      0        2 
   1    chr1_8029740     ZHar    G    T        0      0        2 
   1    chr1_8029740   Sample    G    T        1      2        2 
   1    chr1_8047280     AAsi    T    G        0      0        2 
   1    chr1_8047280     AKia    T    G        0      0        2 
   1    chr1_8047280     AOna    T    G        0      0        2 
   1    chr1_8047280     ASom    T    G        0      0        2 
   1    chr1_8047280     HCab    T    G        0      0        2 
   1    chr1_8047280     HPrz    T    G        0      0        2 
   1    chr1_8047280     ZBoe    T    G      0.5      1        2 
   1    chr1_8047280     ZGre    T    G        0      0        2 
   1    chr1_8047280     ZHar    T    G        0      0        2 
   1    chr1_8047280   Sample    T    G        0      0        2 
   1    chr1_8075164     AAsi    C    G        0      0        2 
   1    chr1_8075164     AKia    C    G        0      0        2 
   1    chr1_8075164     AOna    C    G        0      0        2 
   1    chr1_8075164     ASom    C    G        0      0        2 
   1    chr1_8075164     HCab    C    G        1      2        2 
   1    chr1_8075164     HPrz    C    G        1      2        2 
   1    chr1_8075164     ZBoe    C    G        0      0        2 
   1    chr1_8075164     ZGre    C    G        0      0        2 
   1    chr1_8075164     ZHar    C    G        0      0        2 
   1    chr1_8075164   Sample    C    G        1      2        2 
   1    chr1_8078357     AAsi    A    C        0      0        2 
   1    chr1_8078357     AKia    A    C        1      2        2 
   1    chr1_8078357     AOna    A    C        1      2        2 
   1    chr1_8078357     ASom    A    C        0      0        2 
   1    chr1_8078357     HCab    A    C        0      0        2 
   1    chr1_8078357     HPrz    A    C        0      0        2 
   1    chr1_8078357     ZBoe    A    C        0      0        2 
   1    chr1_8078357     ZGre    A    C        0      0        2 
   1    chr1_8078357     ZHar    A    C        0      0        2 
   1    chr1_8078357   Sample    A    C        0      0        2 
   1    chr1_8081562     AAsi    C    G        0      0        2 
   1    chr1_8081562     AKia    C    G        0      0        2 
   1    chr1_8081562     AOna    C    G        0      0        2 
   1    chr1_8081562     ASom    C    G        0      0        2 
   1    chr1_8081562     HCab    C    G        1      2        2 
   1    chr1_8081562     HPrz    C    G        1      2        2 
   1    chr1_8081562     ZBoe    C    G        0      0        2 
   1    chr1_8081562     ZGre    C    G        0      0        2 
   1    chr1_8081562     ZHar    C    G        0      0        2 
   1    chr1_8081562   Sample    C    G        1      2        2 
   1    chr1_8100479     AAsi    C    G        0      0        2 
   1    chr1_8100479     AKia    C    G        0      0        2 
   1    chr1_8100479     AOna    C    G        0      0        2 
   1    chr1_8100479     ASom    C    G        0      0        2 
   1    chr1_8100479     HCab    C    G        0      0        2 
   1    chr1_8100479     HPrz    C    G      0.5      1        2 
   1    chr1_8100479     ZBoe    C    G        0      0        2 
   1    chr1_8100479     ZGre    C    G        0      0        2 
   1    chr1_8100479     ZHar    C    G        0      0        2 
   1    chr1_8100479   Sample    C    G        0      0        2 
   1    chr1_8120662     AAsi    C    A        0      0        2 
   1    chr1_8120662     AKia    C    A        0      0        2 
   1    chr1_8120662     AOna    C    A        0      0        2 
   1    chr1_8120662     ASom    C    A        0      0        2 
   1    chr1_8120662     HCab    C    A        0      0        2 
   1    chr1_8120662     HPrz    C    A        0      0        2 
   1    chr1_8120662     ZBoe    C    A        0      0        2 
   1    chr1_8120662     ZGre    C    A      0.5      1        2 
   1    chr1_8120662     ZHar    C    A        0      0        2 
   1    chr1_8120662   Sample    C    A        0      0        2 
   1    chr1_8134640     AAsi    G    C        0      0        2 
   1    chr1_8134640     AKia    G    C        0      0        2 
   1    chr1_8134640     AOna    G    C        0      0        2 
   1    chr1_8134640     ASom    G    C        0      0        2 
   1    chr1_8134640     HCab    G    C        1      2        2 
   1    chr1_8134640     HPrz    G    C        1      2        2 
   1    chr1_8134640     ZBoe    G    C        0      0        2 
   1    chr1_8134640     ZGre    G    C        0      0        2 
   1    chr1_8134640     ZHar    G    C        0      0        2 
   1    chr1_8134640   Sample    G    C        1      2        2 
   1    chr1_8158589     AAsi    G    C        0      0        2 
   1    chr1_8158589     AKia    G    C        0      0        2 
   1    chr1_8158589     AOna    G    C        0      0        2 
   1    chr1_8158589     ASom    G    C        0      0        2 
   1    chr1_8158589     HCab    G    C        0      0        2 
   1    chr1_8158589     HPrz    G    C        0      0        2 
   1    chr1_8158589     ZBoe    G    C        0      0        2 
   1    chr1_8158589     ZGre    G    C        1      2        2 
   1    chr1_8158589     ZHar    G    C        0      0        2 
   1    chr1_8158589   Sample    G    C        0      0        2 
   1    chr1_8165089     AAsi    A    C        0      0        2 
   1    chr1_8165089     AKia    A    C        0      0        2 
   1    chr1_8165089     AOna    A    C        0      0        2 
   1    chr1_8165089     ASom    A    C        0      0        2 
   1    chr1_8165089     HCab    A    C        1      2        2 
   1    chr1_8165089     HPrz    A    C        1      2        2 
   1    chr1_8165089     ZBoe    A    C        0      0        2 
   1    chr1_8165089     ZGre    A    C        0      0        2 
   1    chr1_8165089     ZHar    A    C        0      0        2 
   1    chr1_8165089   Sample    A    C        1      2        2 
   1    chr1_8168467     AAsi    T    A        0      0        2 
   1    chr1_8168467     AKia    T    A        0      0        2 
   1    chr1_8168467     AOna    T    A        0      0        2 
   1    chr1_8168467     ASom    T    A        0      0        2 
   1    chr1_8168467     HCab    T    A        0      0        2 
   1    chr1_8168467     HPrz    T    A        0      0        2 
   1    chr1_8168467     ZBoe    T    A        0      0        2 
   1    chr1_8168467     ZGre    T    A        1      2        2 
   1    chr1_8168467     ZHar    T    A        0      0        2 
   1    chr1_8168467   Sample    T    A        0      0        2 
   1    chr1_8172305     AAsi    G    C        0      0        2 
   1    chr1_8172305     AKia    G    C        0      0        2 
   1    chr1_8172305     AOna    G    C        0      0        2 
   1    chr1_8172305     ASom    G    C        0      0        2 
   1    chr1_8172305     HCab    G    C        0      0        2 
   1    chr1_8172305     HPrz    G    C        0      0        2 
   1    chr1_8172305     ZBoe    G    C        0      0        2 
   1    chr1_8172305     ZGre    G    C        1      2        2 
   1    chr1_8172305     ZHar    G    C        0      0        2 
   1    chr1_8172305   Sample    G    C        0      0        2 
   1    chr1_8172585     AAsi    G    T        0      0        2 
   1    chr1_8172585     AKia    G    T        0      0        2 
   1    chr1_8172585     AOna    G    T        0      0        2 
   1    chr1_8172585     ASom    G    T        0      0        2 
   1    chr1_8172585     HCab    G    T        1      2        2 
   1    chr1_8172585     HPrz    G    T        1      2        2 
   1    chr1_8172585     ZBoe    G    T        0      0        2 
   1    chr1_8172585     ZGre    G    T        0      0        2 
   1    chr1_8172585     ZHar    G    T        0      0        2 
   1    chr1_8172585   Sample    G    T        1      2        2 
   1    chr1_8203123     AAsi    T    A        1      2        2 
   1    chr1_8203123     AKia    T    A        0      0        2 
   1    chr1_8203123     AOna    T    A        0      0        2 
   1    chr1_8203123     ASom    T    A        1      2        2 
   1    chr1_8203123     HCab    T    A        0      0        2 
   1    chr1_8203123     HPrz    T    A        0      0        2 
   1    chr1_8203123     ZBoe    T    A        0      0        2 
   1    chr1_8203123     ZGre    T    A        0      0        2 
   1    chr1_8203123     ZHar    T    A        0      0        2 
   1    chr1_8203123   Sample    T    A        0      0        2 
   1    chr1_8214346     AAsi    C    A        0      0        2 
   1    chr1_8214346     AKia    C    A        0      0        2 
   1    chr1_8214346     AOna    C    A        0      0        2 
   1    chr1_8214346     ASom    C    A        0      0        2 
   1    chr1_8214346     HCab    C    A        1      2        2 
   1    chr1_8214346     HPrz    C    A        1      2        2 
   1    chr1_8214346     ZBoe    C    A        0      0        2 
   1    chr1_8214346     ZGre    C    A        0      0        2 
   1    chr1_8214346     ZHar    C    A        0      0        2 
   1    chr1_8214346   Sample    C    A        1      2        2 
   1    chr1_8215697     AAsi    T    A        0      0        2 
   1    chr1_8215697     AKia    T    A        0      0        2 
   1    chr1_8215697     AOna    T    A        0      0        2 
   1    chr1_8215697     ASom    T    A        0      0        2 
   1    chr1_8215697     HCab    T    A        0      0        2 
   1    chr1_8215697     HPrz    T    A        0      0        2 
   1    chr1_8215697     ZBoe    T    A        1      2        2 
   1    chr1_8215697     ZGre    T    A        0      0        2 
   1    chr1_8215697     ZHar    T    A        0      0        2 
   1    chr1_8215697   Sample    T    A        0      0        2 
   1    chr1_8235954     AAsi    G    C        0      0        2 
   1    chr1_8235954     AKia    G    C        0      0        2 
   1    chr1_8235954     AOna    G    C        0      0        2 
   1    chr1_8235954     ASom    G    C        0      0        2 
   1    chr1_8235954     HCab    G    C        1      2        2 
   1    chr1_8235954     HPrz    G    C        1      2        2 
   1    chr1_8235954     ZBoe    G    C        0      0        2 
   1    chr1_8235954     ZGre    G    C        0      0        2 
   1    chr1_8235954     ZHar    G    C        0      0        2 
   1    chr1_8235954   Sample    G    C        1      2        2 
   1    chr1_8261760     AAsi    G    C        0      0        2 
   1    chr1_8261760     AKia    G    C        0      0        2 
   1    chr1_8261760     AOna    G    C        0      0        2 
   1    chr1_8261760     ASom    G    C        0      0        2 
   1    chr1_8261760     HCab    G    C        1      2        2 
   1    chr1_8261760     HPrz    G    C        1      2        2 
   1    chr1_8261760     ZBoe    G    C        0      0        2 
   1    chr1_8261760     ZGre    G    C        0      0        2 
   1    chr1_8261760     ZHar    G    C        0      0        2 
   1    chr1_8261760   Sample    G    C        1      2        2 
   1    chr1_8262542     AAsi    T    A        0      0        2 
   1    chr1_8262542     AKia    T    A        0      0        2 
   1    chr1_8262542     AOna    T    A        0      0        2 
   1    chr1_8262542     ASom    T    A        0      0        2 
   1    chr1_8262542     HCab    T    A        1      2        2 
   1    chr1_8262542     HPrz    T    A        1      2        2 
   1    chr1_8262542     ZBoe    T    A        0      0        2 
   1    chr1_8262542     ZGre    T    A        0      0        2 
   1    chr1_8262542     ZHar    T    A        0      0        2 
   1    chr1_8262542   Sample    T    A        1      2        2 
   1    chr1_8265212     AAsi    G    T        0      0        2 
   1    chr1_8265212     AKia    G    T        0      0        2 
   1    chr1_8265212     AOna    G    T        0      0        2 
   1    chr1_8265212     ASom    G    T        0      0        2 
   1    chr1_8265212     HCab    G    T        1      2        2 
   1    chr1_8265212     HPrz    G    T        1      2        2 
   1    chr1_8265212     ZBoe    G    T        0      0        2 
   1    chr1_8265212     ZGre    G    T        0      0        2 
   1    chr1_8265212     ZHar    G    T        0      0        2 
   1    chr1_8265212   Sample    G    T        1      2        2 
   1    chr1_8265251     AAsi    C    G        0      0        2 
   1    chr1_8265251     AKia    C    G        1      2        2 
   1    chr1_8265251     AOna    C    G        1      2        2 
   1    chr1_8265251     ASom    C    G        0      0        2 
   1    chr1_8265251     HCab    C    G        0      0        2 
   1    chr1_8265251     HPrz    C    G        0      0        2 
   1    chr1_8265251     ZBoe    C    G        0      0        2 
   1    chr1_8265251     ZGre    C    G        0      0        2 
   1    chr1_8265251     ZHar    C    G        0      0        2 
   1    chr1_8265251   Sample    C    G        0      0        2 
   1    chr1_8289878     AAsi    G    C        0      0        2 
   1    chr1_8289878     AKia    G    C        0      0        2 
   1    chr1_8289878     AOna    G    C        0      0        2 
   1    chr1_8289878     ASom    G    C        0      0        2 
   1    chr1_8289878     HCab    G    C        1      2        2 
   1    chr1_8289878     HPrz    G    C        1      2        2 
   1    chr1_8289878     ZBoe    G    C        0      0        2 
   1    chr1_8289878     ZGre    G    C        0      0        2 
   1    chr1_8289878     ZHar    G    C        0      0        2 
   1    chr1_8289878   Sample    G    C        1      2        2 
   1    chr1_8291000     AAsi    G    C        0      0        2 
   1    chr1_8291000     AKia    G    C        0      0        2 
   1    chr1_8291000     AOna    G    C        0      0        2 
   1    chr1_8291000     ASom    G    C        0      0        2 
   1    chr1_8291000     HCab    G    C      0.5      1        2 
   1    chr1_8291000     HPrz    G    C        0      0        2 
   1    chr1_8291000     ZBoe    G    C        0      0        2 
   1    chr1_8291000     ZGre    G    C        0      0        2 
   1    chr1_8291000     ZHar    G    C        0      0        2 
   1    chr1_8291000   Sample    G    C        0      0        2 
   1    chr1_8311529     AAsi    G    C        0      0        2 
   1    chr1_8311529     AKia    G    C        0      0        2 
   1    chr1_8311529     AOna    G    C        0      0        2 
   1    chr1_8311529     ASom    G    C        0      0        2 
   1    chr1_8311529     HCab    G    C        0      0        2 
   1    chr1_8311529     HPrz    G    C        0      0        2 
   1    chr1_8311529     ZBoe    G    C        1      2        2 
   1    chr1_8311529     ZGre    G    C        0      0        2 
   1    chr1_8311529     ZHar    G    C        0      0        2 
   1    chr1_8311529   Sample    G    C        0      0        2 
   1    chr1_8313766     AAsi    C    G        1      2        2 
   1    chr1_8313766     AKia    C    G        0      0        2 
   1    chr1_8313766     AOna    C    G        0      0        2 
   1    chr1_8313766     ASom    C    G        0      0        2 
   1    chr1_8313766     HCab    C    G        0      0        2 
   1    chr1_8313766     HPrz    C    G        0      0        2 
   1    chr1_8313766     ZBoe    C    G        0      0        2 
   1    chr1_8313766     ZGre    C    G        0      0        2 
   1    chr1_8313766     ZHar    C    G        0      0        2 
   1    chr1_8313766   Sample    C    G        0      0        2 
   1    chr1_8323489     AAsi    G    T        0      0        2 
   1    chr1_8323489     AKia    G    T        0      0        2 
   1    chr1_8323489     AOna    G    T        0      0        2 
   1    chr1_8323489     ASom    G    T        0      0        2 
   1    chr1_8323489     HCab    G    T        1      2        2 
   1    chr1_8323489     HPrz    G    T        1      2        2 
   1    chr1_8323489     ZBoe    G    T        0      0        2 
   1    chr1_8323489     ZGre    G    T        0      0        2 
   1    chr1_8323489     ZHar    G    T        0      0        2 
   1    chr1_8323489   Sample    G    T        1      2        2 
   1    chr1_8327550     AAsi    G    C        0      0        2 
   1    chr1_8327550     AKia    G    C        0      0        2 
   1    chr1_8327550     AOna    G    C        1      2        2 
   1    chr1_8327550     ASom    G    C        0      0        2 
   1    chr1_8327550     HCab    G    C        0      0        2 
   1    chr1_8327550     HPrz    G    C        0      0        2 
   1    chr1_8327550     ZBoe    G    C        0      0        2 
   1    chr1_8327550     ZGre    G    C        0      0        2 
   1    chr1_8327550     ZHar    G    C        0      0        2 
   1    chr1_8327550   Sample    G    C        0      0        2 
   1    chr1_8327766     AAsi    T    A        0      0        2 
   1    chr1_8327766     AKia    T    A        0      0        2 
   1    chr1_8327766     AOna    T    A        0      0        2 
   1    chr1_8327766     ASom    T    A        0      0        2 
   1    chr1_8327766     HCab    T    A        1      2        2 
   1    chr1_8327766     HPrz    T    A        1      2        2 
   1    chr1_8327766     ZBoe    T    A        0      0        2 
   1    chr1_8327766     ZGre    T    A        0      0        2 
   1    chr1_8327766     ZHar    T    A        0      0        2 
   1    chr1_8327766   Sample    T    A        1      2        2 
   1    chr1_8333204     AAsi    C    A        0      0        2 
   1    chr1_8333204     AKia    C    A        0      0        2 
   1    chr1_8333204     AOna    C    A        0      0        2 
   1    chr1_8333204     ASom    C    A        0      0        2 
   1    chr1_8333204     HCab    C    A        1      2        2 
   1    chr1_8333204     HPrz    C    A        1      2        2 
   1    chr1_8333204     ZBoe    C    A        0      0        2 
   1    chr1_8333204     ZGre    C    A        0      0        2 
   1    chr1_8333204     ZHar    C    A        0      0        2 
   1    chr1_8333204   Sample    C    A        1      2        2 
   1    chr1_8352161     AAsi    T    G        0      0        2 
   1    chr1_8352161     AKia    T    G        0      0        2 
   1    chr1_8352161     AOna    T    G        0      0        2 
   1    chr1_8352161     ASom    T    G        0      0        2 
   1    chr1_8352161     HCab    T    G        0      0        2 
   1    chr1_8352161     HPrz    T    G        0      0        2 
   1    chr1_8352161     ZBoe    T    G        0      0        2 
   1    chr1_8352161     ZGre    T    G        0      0        2 
   1    chr1_8352161     ZHar    T    G        1      2        2 
   1    chr1_8352161   Sample    T    G        0      0        2 
   1    chr1_8356825     AAsi    T    G        0      0        2 
   1    chr1_8356825     AKia    T    G        0      0        2 
   1    chr1_8356825     AOna    T    G        0      0        2 
   1    chr1_8356825     ASom    T    G        0      0        2 
   1    chr1_8356825     HCab    T    G        0      0        2 
   1    chr1_8356825     HPrz    T    G        0      0        2 
   1    chr1_8356825     ZBoe    T    G        0      0        2 
   1    chr1_8356825     ZGre    T    G        0      0        2 
   1    chr1_8356825     ZHar    T    G        1      2        2 
   1    chr1_8356825   Sample    T    G        0      0        2 
   1    chr1_8357021     AAsi    C    G        0      0        2 
   1    chr1_8357021     AKia    C    G      0.5      1        2 
   1    chr1_8357021     AOna    C    G        0      0        2 
   1    chr1_8357021     ASom    C    G        0      0        2 
   1    chr1_8357021     HCab    C    G        0      0        2 
   1    chr1_8357021     HPrz    C    G        0      0        2 
   1    chr1_8357021     ZBoe    C    G        0      0        2 
   1    chr1_8357021     ZGre    C    G        0      0        2 
   1    chr1_8357021     ZHar    C    G        0      0        2 
   1    chr1_8357021   Sample    C    G        0      0        2 
   1    chr1_8370137     AAsi    C    A        0      0        2 
   1    chr1_8370137     AKia    C    A        0      0        2 
   1    chr1_8370137     AOna    C    A        0      0        2 
   1    chr1_8370137     ASom    C    A        0      0        2 
   1    chr1_8370137     HCab    C    A        1      2        2 
   1    chr1_8370137     HPrz    C    A        1      2        2 
   1    chr1_8370137     ZBoe    C    A        0      0        2 
   1    chr1_8370137     ZGre    C    A        0      0        2 
   1    chr1_8370137     ZHar    C    A        0      0        2 
   1    chr1_8370137   Sample    C    A        1      2        2 
   1    chr1_8422717     AAsi    C    A        0      0        2 
   1    chr1_8422717     AKia    C    A        0      0        2 
   1    chr1_8422717     AOna    C    A        0      0        2 
   1    chr1_8422717     ASom    C    A        0      0        2 
   1    chr1_8422717     HCab    C    A        0      0        2 
   1    chr1_8422717     HPrz    C    A        0      0        2 
   1    chr1_8422717     ZBoe    C    A        0      0        2 
   1    chr1_8422717     ZGre    C    A        1      2        2 
   1    chr1_8422717     ZHar    C    A        0      0        2 
   1    chr1_8422717   Sample    C    A        0      0        2 
   1    chr1_8437100     AAsi    C    G        0      0        2 
   1    chr1_8437100     AKia    C    G        0      0        2 
   1    chr1_8437100     AOna    C    G        0      0        2 
   1    chr1_8437100     ASom    C    G        0      0        2 
   1    chr1_8437100     HCab    C    G        0      0        2 
   1    chr1_8437100     HPrz    C    G        0      0        2 
   1    chr1_8437100     ZBoe    C    G      0.5      1        2 
   1    chr1_8437100     ZGre    C    G        0      0        2 
   1    chr1_8437100     ZHar    C    G        0      0        2 
   1    chr1_8437100   Sample    C    G        0      0        2 
   1    chr1_8450115     AAsi    G    T      0.5      1        2 
   1    chr1_8450115     AKia    G    T        0      0        2 
   1    chr1_8450115     AOna    G    T        0      0        2 
   1    chr1_8450115     ASom    G    T        0      0        2 
   1    chr1_8450115     HCab    G    T        0      0        2 
   1    chr1_8450115     HPrz    G    T        0      0        2 
   1    chr1_8450115     ZBoe    G    T        0      0        2 
   1    chr1_8450115     ZGre    G    T        0      0        2 
   1    chr1_8450115     ZHar    G    T        0      0        2 
   1    chr1_8450115   Sample    G    T        0      0        2 
   1    chr1_8464359     AAsi    C    G        0      0        2 
   1    chr1_8464359     AKia    C    G      0.5      1        2 
   1    chr1_8464359     AOna    C    G        0      0        2 
   1    chr1_8464359     ASom    C    G        0      0        2 
   1    chr1_8464359     HCab    C    G        0      0        2 
   1    chr1_8464359     HPrz    C    G        0      0        2 
   1    chr1_8464359     ZBoe    C    G        0      0        2 
   1    chr1_8464359     ZGre    C    G        0      0        2 
   1    chr1_8464359     ZHar    C    G        0      0        2 
   1    chr1_8464359   Sample    C    G        0      0        2 
   1    chr1_8468528     AAsi    C    A      0.5      1        2 
   1    chr1_8468528     AKia    C    A        0      0        2 
   1    chr1_8468528     AOna    C    A        0      0        2 
   1    chr1_8468528     ASom    C    A        0      0        2 
   1    chr1_8468528     HCab    C    A        0      0        2 
   1    chr1_8468528     HPrz    C    A        0      0        2 
   1    chr1_8468528     ZBoe    C    A        0      0        2 
   1    chr1_8468528     ZGre    C    A        0      0        2 
   1    chr1_8468528     ZHar    C    A        0      0        2 
   1    chr1_8468528   Sample    C    A        0      0        2 
   1    chr1_8483404     AAsi    A    T        0      0        2 
   1    chr1_8483404     AKia    A    T        0      0        2 
   1    chr1_8483404     AOna    A    T        0      0        2 
   1    chr1_8483404     ASom    A    T        0      0        2 
   1    chr1_8483404     HCab    A    T        1      2        2 
   1    chr1_8483404     HPrz    A    T        1      2        2 
   1    chr1_8483404     ZBoe    A    T        0      0        2 
   1    chr1_8483404     ZGre    A    T        0      0        2 
   1    chr1_8483404     ZHar    A    T        0      0        2 
   1    chr1_8483404   Sample    A    T        1      2        2 
   1    chr1_8483780     AAsi    G    T        0      0        2 
   1    chr1_8483780     AKia    G    T      0.5      1        2 
   1    chr1_8483780     AOna    G    T        1      2        2 
   1    chr1_8483780     ASom    G    T        0      0        2 
   1    chr1_8483780     HCab    G    T        0      0        2 
   1    chr1_8483780     HPrz    G    T        0      0        2 
   1    chr1_8483780     ZBoe    G    T        0      0        2 
   1    chr1_8483780     ZGre    G    T        0      0        2 
   1    chr1_8483780     ZHar    G    T        0      0        2 
   1    chr1_8483780   Sample    G    T        0      0        2 
   1    chr1_8489968     AAsi    A    T        0      0        2 
   1    chr1_8489968     AKia    A    T        0      0        2 
   1    chr1_8489968     AOna    A    T        0      0        2 
   1    chr1_8489968     ASom    A    T        0      0        2 
   1    chr1_8489968     HCab    A    T      0.5      1        2 
   1    chr1_8489968     HPrz    A    T        0      0        2 
   1    chr1_8489968     ZBoe    A    T        0      0        2 
   1    chr1_8489968     ZGre    A    T        0      0        2 
   1    chr1_8489968     ZHar    A    T        0      0        2 
   1    chr1_8489968   Sample    A    T        0      0        2 
   1    chr1_8494240     AAsi    A    C        0      0        2 
   1    chr1_8494240     AKia    A    C        0      0        2 
   1    chr1_8494240     AOna    A    C        0      0        2 
   1    chr1_8494240     ASom    A    C        0      0        2 
   1    chr1_8494240     HCab    A    C        1      2        2 
   1    chr1_8494240     HPrz    A    C        1      2        2 
   1    chr1_8494240     ZBoe    A    C        0      0        2 
   1    chr1_8494240     ZGre    A    C        0      0        2 
   1    chr1_8494240     ZHar    A    C        0      0        2 
   1    chr1_8494240   Sample    A    C        1      2        2 
   1    chr1_8497115     AAsi    G    T        0      0        2 
   1    chr1_8497115     AKia    G    T        0      0        2 
   1    chr1_8497115     AOna    G    T        0      0        2 
   1    chr1_8497115     ASom    G    T        0      0        2 
   1    chr1_8497115     HCab    G    T        0      0        2 
   1    chr1_8497115     HPrz    G    T        0      0        2 
   1    chr1_8497115     ZBoe    G    T        0      0        2 
   1    chr1_8497115     ZGre    G    T        0      0        2 
   1    chr1_8497115     ZHar    G    T        1      2        2 
   1    chr1_8497115   Sample    G    T        0      0        2 
   1    chr1_8535699     AAsi    C    A        0      0        2 
   1    chr1_8535699     AKia    C    A        0      0        2 
   1    chr1_8535699     AOna    C    A        0      0        2 
   1    chr1_8535699     ASom    C    A        0      0        2 
   1    chr1_8535699     HCab    C    A        0      0        2 
   1    chr1_8535699     HPrz    C    A        0      0        2 
   1    chr1_8535699     ZBoe    C    A        1      2        2 
   1    chr1_8535699     ZGre    C    A        1      2        2 
   1    chr1_8535699     ZHar    C    A        1      2        2 
   1    chr1_8535699   Sample    C    A        0      0        2 
   1    chr1_8539180     AAsi    A    C        0      0        2 
   1    chr1_8539180     AKia    A    C        0      0        2 
   1    chr1_8539180     AOna    A    C        0      0        2 
   1    chr1_8539180     ASom    A    C        0      0        2 
   1    chr1_8539180     HCab    A    C        1      2        2 
   1    chr1_8539180     HPrz    A    C        1      2        2 
   1    chr1_8539180     ZBoe    A    C        0      0        2 
   1    chr1_8539180     ZGre    A    C        0      0        2 
   1    chr1_8539180     ZHar    A    C        0      0        2 
   1    chr1_8539180   Sample    A    C        1      2        2 
   1    chr1_8601703     AAsi    T    A        0      0        2 
   1    chr1_8601703     AKia    T    A        0      0        2 
   1    chr1_8601703     AOna    T    A        0      0        2 
   1    chr1_8601703     ASom    T    A        0      0        2 
   1    chr1_8601703     HCab    T    A        0      0        2 
   1    chr1_8601703     HPrz    T    A        0      0        2 
   1    chr1_8601703     ZBoe    T    A        0      0        2 
   1    chr1_8601703     ZGre    T    A        0      0        2 
   1    chr1_8601703     ZHar    T    A        1      2        2 
   1    chr1_8601703   Sample    T    A        0      0        2 
   1    chr1_8605660     AAsi    T    A        0      0        2 
   1    chr1_8605660     AKia    T    A        0      0        2 
   1    chr1_8605660     AOna    T    A        0      0        2 
   1    chr1_8605660     ASom    T    A        0      0        2 
   1    chr1_8605660     HCab    T    A        0      0        2 
   1    chr1_8605660     HPrz    T    A        0      0        2 
   1    chr1_8605660     ZBoe    T    A      0.5      1        2 
   1    chr1_8605660     ZGre    T    A        0      0        2 
   1    chr1_8605660     ZHar    T    A        0      0        2 
   1    chr1_8605660   Sample    T    A        0      0        2 
   1    chr1_8614372     AAsi    C    A        0      0        2 
   1    chr1_8614372     AKia    C    A        0      0        2 
   1    chr1_8614372     AOna    C    A        0      0        2 
   1    chr1_8614372     ASom    C    A        0      0        2 
   1    chr1_8614372     HCab    C    A        0      0        2 
   1    chr1_8614372     HPrz    C    A        0      0        2 
   1    chr1_8614372     ZBoe    C    A        0      0        2 
   1    chr1_8614372     ZGre    C    A        0      0        2 
   1    chr1_8614372     ZHar    C    A        1      2        2 
   1    chr1_8614372   Sample    C    A        0      0        2 
   1    chr1_8619217     AAsi    T    G        0      0        2 
   1    chr1_8619217     AKia    T    G        0      0        2 
   1    chr1_8619217     AOna    T    G        0      0        2 
   1    chr1_8619217     ASom    T    G        0      0        2 
   1    chr1_8619217     HCab    T    G        0      0        2 
   1    chr1_8619217     HPrz    T    G        0      0        2 
   1    chr1_8619217     ZBoe    T    G        0      0        2 
   1    chr1_8619217     ZGre    T    G        0      0        2 
   1    chr1_8619217     ZHar    T    G        1      2        2 
   1    chr1_8619217   Sample    T    G        0      0        2 
   1    chr1_8625208     AAsi    A    T        0      0        2 
   1    chr1_8625208     AKia    A    T        0      0        2 
   1    chr1_8625208     AOna    A    T        0      0        2 
   1    chr1_8625208     ASom    A    T        0      0        2 
   1    chr1_8625208     HCab    A    T        1      2        2 
   1    chr1_8625208     HPrz    A    T        1      2        2 
   1    chr1_8625208     ZBoe    A    T        0      0        2 
   1    chr1_8625208     ZGre    A    T        0      0        2 
   1    chr1_8625208     ZHar    A    T        0      0        2 
   1    chr1_8625208   Sample    A    T        1      2        2 
   1    chr1_8627557     AAsi    T    G        0      0        2 
   1    chr1_8627557     AKia    T    G        0      0        2 
   1    chr1_8627557     AOna    T    G        0      0        2 
   1    chr1_8627557     ASom    T    G        0      0        2 
   1    chr1_8627557     HCab    T    G        1      2        2 
   1    chr1_8627557     HPrz    T    G        1      2        2 
   1    chr1_8627557     ZBoe    T    G        0      0        2 
   1    chr1_8627557     ZGre    T    G        0      0        2 
   1    chr1_8627557     ZHar    T    G        0      0        2 
   1    chr1_8627557   Sample    T    G        1      2        2 
   1    chr1_8642747     AAsi    G    C        1      2        2 
   1    chr1_8642747     AKia    G    C        1      2        2 
   1    chr1_8642747     AOna    G    C        1      2        2 
   1    chr1_8642747     ASom    G    C        1      2        2 
   1    chr1_8642747     HCab    G    C        0      0        2 
   1    chr1_8642747     HPrz    G    C        0      0        2 
   1    chr1_8642747     ZBoe    G    C      0.5      1        2 
   1    chr1_8642747     ZGre    G    C        0      0        2 
   1    chr1_8642747     ZHar    G    C        0      0        2 
   1    chr1_8642747   Sample    G    C        0      0        2 
   1    chr1_8655007     AAsi    C    G        0      0        2 
   1    chr1_8655007     AKia    C    G        0      0        2 
   1    chr1_8655007     AOna    C    G        0      0        2 
   1    chr1_8655007     ASom    C    G        0      0        2 
   1    chr1_8655007     HCab    C    G        0      0        2 
   1    chr1_8655007     HPrz    C    G        0      0        2 
   1    chr1_8655007     ZBoe    C    G        0      0        2 
   1    chr1_8655007     ZGre    C    G        0      0        2 
   1    chr1_8655007     ZHar    C    G        1      2        2 
   1    chr1_8655007   Sample    C    G        0      0        2 
   1    chr1_8661440     AAsi    A    T        0      0        2 
   1    chr1_8661440     AKia    A    T        0      0        2 
   1    chr1_8661440     AOna    A    T        0      0        2 
   1    chr1_8661440     ASom    A    T        0      0        2 
   1    chr1_8661440     HCab    A    T        1      2        2 
   1    chr1_8661440     HPrz    A    T        1      2        2 
   1    chr1_8661440     ZBoe    A    T        0      0        2 
   1    chr1_8661440     ZGre    A    T        0      0        2 
   1    chr1_8661440     ZHar    A    T        0      0        2 
   1    chr1_8661440   Sample    A    T        1      2        2 
   1    chr1_8661513     AAsi    C    G        0      0        2 
   1    chr1_8661513     AKia    C    G        1      2        2 
   1    chr1_8661513     AOna    C    G        0      0        2 
   1    chr1_8661513     ASom    C    G        0      0        2 
   1    chr1_8661513     HCab    C    G        0      0        2 
   1    chr1_8661513     HPrz    C    G        0      0        2 
   1    chr1_8661513     ZBoe    C    G        0      0        2 
   1    chr1_8661513     ZGre    C    G        0      0        2 
   1    chr1_8661513     ZHar    C    G        0      0        2 
   1    chr1_8661513   Sample    C    G        0      0        2 
   1    chr1_8671475     AAsi    T    G        0      0        2 
   1    chr1_8671475     AKia    T    G        1      2        2 
   1    chr1_8671475     AOna    T    G        0      0        2 
   1    chr1_8671475     ASom    T    G        0      0        2 
   1    chr1_8671475     HCab    T    G        0      0        2 
   1    chr1_8671475     HPrz    T    G        0      0        2 
   1    chr1_8671475     ZBoe    T    G        0      0        2 
   1    chr1_8671475     ZGre    T    G        0      0        2 
   1    chr1_8671475     ZHar    T    G        0      0        2 
   1    chr1_8671475   Sample    T    G        0      0        2 
   1    chr1_8674020     AAsi    C    A        0      0        2 
   1    chr1_8674020     AKia    C    A        0      0        2 
   1    chr1_8674020     AOna    C    A        0      0        2 
   1    chr1_8674020     ASom    C    A        0      0        2 
   1    chr1_8674020     HCab    C    A        1      2        2 
   1    chr1_8674020     HPrz    C    A        1      2        2 
   1    chr1_8674020     ZBoe    C    A        0      0        2 
   1    chr1_8674020     ZGre    C    A        0      0        2 
   1    chr1_8674020     ZHar    C    A        0      0        2 
   1    chr1_8674020   Sample    C    A        1      2        2 
   1    chr1_8683792     AAsi    C    G        0      0        2 
   1    chr1_8683792     AKia    C    G        0      0        2 
   1    chr1_8683792     AOna    C    G        0      0        2 
   1    chr1_8683792     ASom    C    G        0      0        2 
   1    chr1_8683792     HCab    C    G        0      0        2 
   1    chr1_8683792     HPrz    C    G        0      0        2 
   1    chr1_8683792     ZBoe    C    G      0.5      1        2 
   1    chr1_8683792     ZGre    C    G        0      0        2 
   1    chr1_8683792     ZHar    C    G        0      0        2 
   1    chr1_8683792   Sample    C    G        0      0        2 
   1    chr1_8696802     AAsi    T    A        0      0        2 
   1    chr1_8696802     AKia    T    A        0      0        2 
   1    chr1_8696802     AOna    T    A        0      0        2 
   1    chr1_8696802     ASom    T    A        0      0        2 
   1    chr1_8696802     HCab    T    A        0      0        2 
   1    chr1_8696802     HPrz    T    A        0      0        2 
   1    chr1_8696802     ZBoe    T    A        0      0        2 
   1    chr1_8696802     ZGre    T    A        0      0        2 
   1    chr1_8696802     ZHar    T    A        1      2        2 
   1    chr1_8696802   Sample    T    A        0      0        2 
   1    chr1_8705975     AAsi    C    G        0      0        2 
   1    chr1_8705975     AKia    C    G        0      0        2 
   1    chr1_8705975     AOna    C    G        0      0        2 
   1    chr1_8705975     ASom    C    G        0      0        2 
   1    chr1_8705975     HCab    C    G        1      2        2 
   1    chr1_8705975     HPrz    C    G        1      2        2 
   1    chr1_8705975     ZBoe    C    G        0      0        2 
   1    chr1_8705975     ZGre    C    G        0      0        2 
   1    chr1_8705975     ZHar    C    G        0      0        2 
   1    chr1_8705975   Sample    C    G        1      2        2 
   1    chr1_8709949     AAsi    T    G        0      0        2 
   1    chr1_8709949     AKia    T    G        0      0        2 
   1    chr1_8709949     AOna    T    G      0.5      1        2 
   1    chr1_8709949     ASom    T    G        0      0        2 
   1    chr1_8709949     HCab    T    G        0      0        2 
   1    chr1_8709949     HPrz    T    G        0      0        2 
   1    chr1_8709949     ZBoe    T    G        0      0        2 
   1    chr1_8709949     ZGre    T    G        0      0        2 
   1    chr1_8709949     ZHar    T    G        0      0        2 
   1    chr1_8709949   Sample    T    G        0      0        2 
   1    chr1_8713015     AAsi    C    A        0      0        2 
   1    chr1_8713015     AKia    C    A      0.5      1        2 
   1    chr1_8713015     AOna    C    A        0      0        2 
   1    chr1_8713015     ASom    C    A        0      0        2 
   1    chr1_8713015     HCab    C    A        0      0        2 
   1    chr1_8713015     HPrz    C    A        0      0        2 
   1    chr1_8713015     ZBoe    C    A        0      0        2 
   1    chr1_8713015     ZGre    C    A        0      0        2 
   1    chr1_8713015     ZHar    C    A        0      0        2 
   1    chr1_8713015   Sample    C    A        0      0        2 
   1    chr1_8742444     AAsi    A    C        0      0        2 
   1    chr1_8742444     AKia    A    C        1      2        2 
   1    chr1_8742444     AOna    A    C        0      0        2 
   1    chr1_8742444     ASom    A    C        0      0        2 
   1    chr1_8742444     HCab    A    C        0      0        2 
   1    chr1_8742444     HPrz    A    C        0      0        2 
   1    chr1_8742444     ZBoe    A    C        0      0        2 
   1    chr1_8742444     ZGre    A    C        0      0        2 
   1    chr1_8742444     ZHar    A    C        0      0        2 
   1    chr1_8742444   Sample    A    C        0      0        2 
   1    chr1_8742821     AAsi    G    C        0      0        2 
   1    chr1_8742821     AKia    G    C        0      0        2 
   1    chr1_8742821     AOna    G    C        0      0        2 
   1    chr1_8742821     ASom    G    C        0      0        2 
   1    chr1_8742821     HCab    G    C        1      2        2 
   1    chr1_8742821     HPrz    G    C        1      2        2 
   1    chr1_8742821     ZBoe    G    C        0      0        2 
   1    chr1_8742821     ZGre    G    C        0      0        2 
   1    chr1_8742821     ZHar    G    C        0      0        2 
   1    chr1_8742821   Sample    G    C        1      2        2 
   1    chr1_8748898     AAsi    G    T        0      0        2 
   1    chr1_8748898     AKia    G    T        0      0        2 
   1    chr1_8748898     AOna    G    T        0      0        2 
   1    chr1_8748898     ASom    G    T        0      0        2 
   1    chr1_8748898     HCab    G    T        0      0        2 
   1    chr1_8748898     HPrz    G    T        0      0        2 
   1    chr1_8748898     ZBoe    G    T        0      0        2 
   1    chr1_8748898     ZGre    G    T      0.5      1        2 
   1    chr1_8748898     ZHar    G    T        0      0        2 
   1    chr1_8748898   Sample    G    T        0      0        2 
   1    chr1_8749709     AAsi    C    G        0      0        2 
   1    chr1_8749709     AKia    C    G        0      0        2 
   1    chr1_8749709     AOna    C    G        0      0        2 
   1    chr1_8749709     ASom    C    G        0      0        2 
   1    chr1_8749709     HCab    C    G        1      2        2 
   1    chr1_8749709     HPrz    C    G        1      2        2 
   1    chr1_8749709     ZBoe    C    G        0      0        2 
   1    chr1_8749709     ZGre    C    G        0      0        2 
   1    chr1_8749709     ZHar    C    G        0      0        2 
   1    chr1_8749709   Sample    C    G        1      2        2 
   1    chr1_8750436     AAsi    A    C        0      0        2 
   1    chr1_8750436     AKia    A    C        1      2        2 
   1    chr1_8750436     AOna    A    C      0.5      1        2 
   1    chr1_8750436     ASom    A    C        0      0        2 
   1    chr1_8750436     HCab    A    C        0      0        2 
   1    chr1_8750436     HPrz    A    C        0      0        2 
   1    chr1_8750436     ZBoe    A    C        0      0        2 
   1    chr1_8750436     ZGre    A    C        0      0        2 
   1    chr1_8750436     ZHar    A    C        0      0        2 
   1    chr1_8750436   Sample    A    C        0      0        2 
   1    chr1_8758956     AAsi    G    T        0      0        2 
   1    chr1_8758956     AKia    G    T        0      0        2 
   1    chr1_8758956     AOna    G    T        0      0        2 
   1    chr1_8758956     ASom    G    T        0      0        2 
   1    chr1_8758956     HCab    G    T        0      0        2 
   1    chr1_8758956     HPrz    G    T        0      0        2 
   1    chr1_8758956     ZBoe    G    T      0.5      1        2 
   1    chr1_8758956     ZGre    G    T        0      0        2 
   1    chr1_8758956     ZHar    G    T        0      0        2 
   1    chr1_8758956   Sample    G    T        0      0        2 
   1    chr1_8773996     AAsi    T    G        0      0        2 
   1    chr1_8773996     AKia    T    G        1      2        2 
   1    chr1_8773996     AOna    T    G        0      0        2 
   1    chr1_8773996     ASom    T    G        0      0        2 
   1    chr1_8773996     HCab    T    G        0      0        2 
   1    chr1_8773996     HPrz    T    G        0      0        2 
   1    chr1_8773996     ZBoe    T    G        0      0        2 
   1    chr1_8773996     ZGre    T    G        0      0        2 
   1    chr1_8773996     ZHar    T    G        0      0        2 
   1    chr1_8773996   Sample    T    G        0      0        2 
   1    chr1_8778658     AAsi    T    G        0      0        2 
   1    chr1_8778658     AKia    T    G        0      0        2 
   1    chr1_8778658     AOna    T    G        0      0        2 
   1    chr1_8778658     ASom    T    G        0      0        2 
   1    chr1_8778658     HCab    T    G        0      0        2 
   1    chr1_8778658     HPrz    T    G        0      0        2 
   1    chr1_8778658     ZBoe    T    G        0      0        2 
   1    chr1_8778658     ZGre    T    G      0.5      1        2 
   1    chr1_8778658     ZHar    T    G        0      0        2 
   1    chr1_8778658   Sample    T    G        0      0        2 
   1    chr1_8787405     AAsi    T    G        0      0        2 
   1    chr1_8787405     AKia    T    G        0      0        2 
   1    chr1_8787405     AOna    T    G        0      0        2 
   1    chr1_8787405     ASom    T    G        0      0        2 
   1    chr1_8787405     HCab    T    G        1      2        2 
   1    chr1_8787405     HPrz    T    G        1      2        2 
   1    chr1_8787405     ZBoe    T    G        0      0        2 
   1    chr1_8787405     ZGre    T    G        0      0        2 
   1    chr1_8787405     ZHar    T    G        0      0        2 
   1    chr1_8787405   Sample    T    G        1      2        2 
   1    chr1_8818453     AAsi    T    A        0      0        2 
   1    chr1_8818453     AKia    T    A        0      0        2 
   1    chr1_8818453     AOna    T    A        0      0        2 
   1    chr1_8818453     ASom    T    A        0      0        2 
   1    chr1_8818453     HCab    T    A        0      0        2 
   1    chr1_8818453     HPrz    T    A        0      0        2 
   1    chr1_8818453     ZBoe    T    A      0.5      1        2 
   1    chr1_8818453     ZGre    T    A        0      0        2 
   1    chr1_8818453     ZHar    T    A        0      0        2 
   1    chr1_8818453   Sample    T    A        0      0        2 
   1    chr1_8833291     AAsi    G    C        0      0        2 
   1    chr1_8833291     AKia    G    C        1      2        2 
   1    chr1_8833291     AOna    G    C        0      0        2 
   1    chr1_8833291     ASom    G    C        0      0        2 
   1    chr1_8833291     HCab    G    C        0      0        2 
   1    chr1_8833291     HPrz    G    C        0      0        2 
   1    chr1_8833291     ZBoe    G    C        0      0        2 
   1    chr1_8833291     ZGre    G    C        0      0        2 
   1    chr1_8833291     ZHar    G    C        0      0        2 
   1    chr1_8833291   Sample    G    C        0      0        2 
   1    chr1_8858689     AAsi    G    T        0      0        2 
   1    chr1_8858689     AKia    G    T        0      0        2 
   1    chr1_8858689     AOna    G    T        0      0        2 
   1    chr1_8858689     ASom    G    T        0      0        2 
   1    chr1_8858689     HCab    G    T        1      2        2 
   1    chr1_8858689     HPrz    G    T        1      2        2 
   1    chr1_8858689     ZBoe    G    T        0      0        2 
   1    chr1_8858689     ZGre    G    T        0      0        2 
   1    chr1_8858689     ZHar    G    T        0      0        2 
   1    chr1_8858689   Sample    G    T        1      2        2 
   1    chr1_8868988     AAsi    A    T        0      0        2 
   1    chr1_8868988     AKia    A    T        0      0        2 
   1    chr1_8868988     AOna    A    T        0      0        2 
   1    chr1_8868988     ASom    A    T        0      0        2 
   1    chr1_8868988     HCab    A    T        0      0        2 
   1    chr1_8868988     HPrz    A    T        0      0        2 
   1    chr1_8868988     ZBoe    A    T        0      0        2 
   1    chr1_8868988     ZGre    A    T        0      0        2 
   1    chr1_8868988     ZHar    A    T        1      2        2 
   1    chr1_8868988   Sample    A    T        0      0        2 
   1    chr1_8885941     AAsi    T    G        0      0        2 
   1    chr1_8885941     AKia    T    G        0      0        2 
   1    chr1_8885941     AOna    T    G        0      0        2 
   1    chr1_8885941     ASom    T    G        0      0        2 
   1    chr1_8885941     HCab    T    G        1      2        2 
   1    chr1_8885941     HPrz    T    G        1      2        2 
   1    chr1_8885941     ZBoe    T    G        0      0        2 
   1    chr1_8885941     ZGre    T    G        0      0        2 
   1    chr1_8885941     ZHar    T    G        0      0        2 
   1    chr1_8885941   Sample    T    G        1      2        2 
   1    chr1_8888739     AAsi    A    T        0      0        2 
   1    chr1_8888739     AKia    A    T        0      0        2 
   1    chr1_8888739     AOna    A    T        1      2        2 
   1    chr1_8888739     ASom    A    T        0      0        2 
   1    chr1_8888739     HCab    A    T        0      0        2 
   1    chr1_8888739     HPrz    A    T        0      0        2 
   1    chr1_8888739     ZBoe    A    T        0      0        2 
   1    chr1_8888739     ZGre    A    T        0      0        2 
   1    chr1_8888739     ZHar    A    T        0      0        2 
   1    chr1_8888739   Sample    A    T        0      0        2 
   1    chr1_8891584     AAsi    A    C        0      0        2 
   1    chr1_8891584     AKia    A    C        0      0        2 
   1    chr1_8891584     AOna    A    C        0      0        2 
   1    chr1_8891584     ASom    A    C        0      0        2 
   1    chr1_8891584     HCab    A    C        0      0        2 
   1    chr1_8891584     HPrz    A    C        0      0        2 
   1    chr1_8891584     ZBoe    A    C        0      0        2 
   1    chr1_8891584     ZGre    A    C      0.5      1        2 
   1    chr1_8891584     ZHar    A    C        0      0        2 
   1    chr1_8891584   Sample    A    C        0      0        2 
   1    chr1_8900759     AAsi    G    C        0      0        2 
   1    chr1_8900759     AKia    G    C        0      0        2 
   1    chr1_8900759     AOna    G    C        0      0        2 
   1    chr1_8900759     ASom    G    C        0      0        2 
   1    chr1_8900759     HCab    G    C        1      2        2 
   1    chr1_8900759     HPrz    G    C        1      2        2 
   1    chr1_8900759     ZBoe    G    C        0      0        2 
   1    chr1_8900759     ZGre    G    C        0      0        2 
   1    chr1_8900759     ZHar    G    C        0      0        2 
   1    chr1_8900759   Sample    G    C        1      2        2 
   1    chr1_8922501     AAsi    C    G        1      2        2 
   1    chr1_8922501     AKia    C    G        0      0        2 
   1    chr1_8922501     AOna    C    G        0      0        2 
   1    chr1_8922501     ASom    C    G        0      0        2 
   1    chr1_8922501     HCab    C    G        0      0        2 
   1    chr1_8922501     HPrz    C    G        0      0        2 
   1    chr1_8922501     ZBoe    C    G        0      0        2 
   1    chr1_8922501     ZGre    C    G        0      0        2 
   1    chr1_8922501     ZHar    C    G        0      0        2 
   1    chr1_8922501   Sample    C    G        0      0        2 
   1    chr1_8930048     AAsi    C    A        1      2        2 
   1    chr1_8930048     AKia    C    A        1      2        2 
   1    chr1_8930048     AOna    C    A        1      2        2 
   1    chr1_8930048     ASom    C    A        1      2        2 
   1    chr1_8930048     HCab    C    A        0      0        2 
   1    chr1_8930048     HPrz    C    A        0      0        2 
   1    chr1_8930048     ZBoe    C    A        0      0        2 
   1    chr1_8930048     ZGre    C    A        0      0        2 
   1    chr1_8930048     ZHar    C    A        0      0        2 
   1    chr1_8930048   Sample    C    A        0      0        2 
   1    chr1_8930238     AAsi    T    G        1      2        2 
   1    chr1_8930238     AKia    T    G        0      0        2 
   1    chr1_8930238     AOna    T    G        0      0        2 
   1    chr1_8930238     ASom    T    G        0      0        2 
   1    chr1_8930238     HCab    T    G        0      0        2 
   1    chr1_8930238     HPrz    T    G        0      0        2 
   1    chr1_8930238     ZBoe    T    G        0      0        2 
   1    chr1_8930238     ZGre    T    G        0      0        2 
   1    chr1_8930238     ZHar    T    G        0      0        2 
   1    chr1_8930238   Sample    T    G        0      0        2 
   1    chr1_8957504     AAsi    A    T        0      0        2 
   1    chr1_8957504     AKia    A    T        0      0        2 
   1    chr1_8957504     AOna    A    T        0      0        2 
   1    chr1_8957504     ASom    A    T        0      0        2 
   1    chr1_8957504     HCab    A    T        1      2        2 
   1    chr1_8957504     HPrz    A    T        1      2        2 
   1    chr1_8957504     ZBoe    A    T        0      0        2 
   1    chr1_8957504     ZGre    A    T        0      0        2 
   1    chr1_8957504     ZHar    A    T        0      0        2 
   1    chr1_8957504   Sample    A    T        1      2        2 
   1    chr1_8958946     AAsi    T    A        0      0        2 
   1    chr1_8958946     AKia    T    A        0      0        2 
   1    chr1_8958946     AOna    T    A        0      0        2 
   1    chr1_8958946     ASom    T    A        0      0        2 
   1    chr1_8958946     HCab    T    A        0      0        2 
   1    chr1_8958946     HPrz    T    A        0      0        2 
   1    chr1_8958946     ZBoe    T    A      0.5      1        2 
   1    chr1_8958946     ZGre    T    A        0      0        2 
   1    chr1_8958946     ZHar    T    A        0      0        2 
   1    chr1_8958946   Sample    T    A        0      0        2 
   1    chr1_8965150     AAsi    A    C        0      0        2 
   1    chr1_8965150     AKia    A    C        0      0        2 
   1    chr1_8965150     AOna    A    C        0      0        2 
   1    chr1_8965150     ASom    A    C        0      0        2 
   1    chr1_8965150     HCab    A    C        1      2        2 
   1    chr1_8965150     HPrz    A    C        1      2        2 
   1    chr1_8965150     ZBoe    A    C        0      0        2 
   1    chr1_8965150     ZGre    A    C        0      0        2 
   1    chr1_8965150     ZHar    A    C        0      0        2 
   1    chr1_8965150   Sample    A    C        1      2        2 
   1    chr1_8992116     AAsi    T    G        0      0        2 
   1    chr1_8992116     AKia    T    G        0      0        2 
   1    chr1_8992116     AOna    T    G        0      0        2 
   1    chr1_8992116     ASom    T    G        0      0        2 
   1    chr1_8992116     HCab    T    G        0      0        2 
   1    chr1_8992116     HPrz    T    G        0      0        2 
   1    chr1_8992116     ZBoe    T    G      0.5      1        2 
   1    chr1_8992116     ZGre    T    G        0      0        2 
   1    chr1_8992116     ZHar    T    G        0      0        2 
   1    chr1_8992116   Sample    T    G        0      0        2 
   1    chr1_9001098     AAsi    T    G        0      0        2 
   1    chr1_9001098     AKia    T    G        0      0        2 
   1    chr1_9001098     AOna    T    G        0      0        2 
   1    chr1_9001098     ASom    T    G        0      0        2 
   1    chr1_9001098     HCab    T    G        1      2        2 
   1    chr1_9001098     HPrz    T    G        1      2        2 
   1    chr1_9001098     ZBoe    T    G        0      0        2 
   1    chr1_9001098     ZGre    T    G        0      0        2 
   1    chr1_9001098     ZHar    T    G        0      0        2 
   1    chr1_9001098   Sample    T    G        1      2        2 
   1    chr1_9013665     AAsi    T    G        0      0        2 
   1    chr1_9013665     AKia    T    G        0      0        2 
   1    chr1_9013665     AOna    T    G        0      0        2 
   1    chr1_9013665     ASom    T    G        0      0        2 
   1    chr1_9013665     HCab    T    G        0      0        2 
   1    chr1_9013665     HPrz    T    G        0      0        2 
   1    chr1_9013665     ZBoe    T    G        0      0        2 
   1    chr1_9013665     ZGre    T    G        1      2        2 
   1    chr1_9013665     ZHar    T    G        0      0        2 
   1    chr1_9013665   Sample    T    G        0      0        2 
   1    chr1_9056570     AAsi    G    T        0      0        2 
   1    chr1_9056570     AKia    G    T        0      0        2 
   1    chr1_9056570     AOna    G    T      0.5      1        2 
   1    chr1_9056570     ASom    G    T        0      0        2 
   1    chr1_9056570     HCab    G    T        0      0        2 
   1    chr1_9056570     HPrz    G    T        0      0        2 
   1    chr1_9056570     ZBoe    G    T        0      0        2 
   1    chr1_9056570     ZGre    G    T        0      0        2 
   1    chr1_9056570     ZHar    G    T        0      0        2 
   1    chr1_9056570   Sample    G    T        0      0        2 
   1    chr1_9102003     AAsi    C    A        0      0        2 
   1    chr1_9102003     AKia    C    A        0      0        2 
   1    chr1_9102003     AOna    C    A        0      0        2 
   1    chr1_9102003     ASom    C    A        0      0        2 
   1    chr1_9102003     HCab    C    A        0      0        2 
   1    chr1_9102003     HPrz    C    A        0      0        2 
   1    chr1_9102003     ZBoe    C    A        1      2        2 
   1    chr1_9102003     ZGre    C    A        0      0        2 
   1    chr1_9102003     ZHar    C    A        0      0        2 
   1    chr1_9102003   Sample    C    A        0      0        2 
   1    chr1_9108560     AAsi    A    T        0      0        2 
   1    chr1_9108560     AKia    A    T        0      0        2 
   1    chr1_9108560     AOna    A    T        0      0        2 
   1    chr1_9108560     ASom    A    T        0      0        2 
   1    chr1_9108560     HCab    A    T        0      0        2 
   1    chr1_9108560     HPrz    A    T        0      0        2 
   1    chr1_9108560     ZBoe    A    T        1      2        2 
   1    chr1_9108560     ZGre    A    T        0      0        2 
   1    chr1_9108560     ZHar    A    T        0      0        2 
   1    chr1_9108560   Sample    A    T        0      0        2 
   1    chr1_9108798     AAsi    G    T        0      0        2 
   1    chr1_9108798     AKia    G    T        0      0        2 
   1    chr1_9108798     AOna    G    T        0      0        2 
   1    chr1_9108798     ASom    G    T        0      0        2 
   1    chr1_9108798     HCab    G    T        1      2        2 
   1    chr1_9108798     HPrz    G    T        1      2        2 
   1    chr1_9108798     ZBoe    G    T        0      0        2 
   1    chr1_9108798     ZGre    G    T        0      0        2 
   1    chr1_9108798     ZHar    G    T        0      0        2 
   1    chr1_9108798   Sample    G    T        1      2        2 
   1    chr1_9128162     AAsi    A    C        0      0        2 
   1    chr1_9128162     AKia    A    C        0      0        2 
   1    chr1_9128162     AOna    A    C      0.5      1        2 
   1    chr1_9128162     ASom    A    C        0      0        2 
   1    chr1_9128162     HCab    A    C        0      0        2 
   1    chr1_9128162     HPrz    A    C        0      0        2 
   1    chr1_9128162     ZBoe    A    C        0      0        2 
   1    chr1_9128162     ZGre    A    C        0      0        2 
   1    chr1_9128162     ZHar    A    C        0      0        2 
   1    chr1_9128162   Sample    A    C        0      0        2 
   1    chr1_9134199     AAsi    T    A        1      2        2 
   1    chr1_9134199     AKia    T    A        0      0        2 
   1    chr1_9134199     AOna    T    A        0      0        2 
   1    chr1_9134199     ASom    T    A        1      2        2 
   1    chr1_9134199     HCab    T    A        0      0        2 
   1    chr1_9134199     HPrz    T    A        0      0        2 
   1    chr1_9134199     ZBoe    T    A        0      0        2 
   1    chr1_9134199     ZGre    T    A        0      0        2 
   1    chr1_9134199     ZHar    T    A        0      0        2 
   1    chr1_9134199   Sample    T    A        0      0        2 
   1    chr1_9144315     AAsi    C    A        0      0        2 
   1    chr1_9144315     AKia    C    A        0      0        2 
   1    chr1_9144315     AOna    C    A        0      0        2 
   1    chr1_9144315     ASom    C    A        0      0        2 
   1    chr1_9144315     HCab    C    A        1      2        2 
   1    chr1_9144315     HPrz    C    A        1      2        2 
   1    chr1_9144315     ZBoe    C    A        0      0        2 
   1    chr1_9144315     ZGre    C    A        0      0        2 
   1    chr1_9144315     ZHar    C    A        0      0        2 
   1    chr1_9144315   Sample    C    A        1      2        2 
   1    chr1_9146623     AAsi    A    C        0      0        2 
   1    chr1_9146623     AKia    A    C        0      0        2 
   1    chr1_9146623     AOna    A    C        0      0        2 
   1    chr1_9146623     ASom    A    C        0      0        2 
   1    chr1_9146623     HCab    A    C        0      0        2 
   1    chr1_9146623     HPrz    A    C        0      0        2 
   1    chr1_9146623     ZBoe    A    C      0.5      1        2 
   1    chr1_9146623     ZGre    A    C        0      0        2 
   1    chr1_9146623     ZHar    A    C        0      0        2 
   1    chr1_9146623   Sample    A    C        0      0        2 
   1    chr1_9177892     AAsi    G    C        0      0        2 
   1    chr1_9177892     AKia    G    C        0      0        2 
   1    chr1_9177892     AOna    G    C        0      0        2 
   1    chr1_9177892     ASom    G    C        0      0        2 
   1    chr1_9177892     HCab    G    C        0      0        2 
   1    chr1_9177892     HPrz    G    C        0      0        2 
   1    chr1_9177892     ZBoe    G    C        0      0        2 
   1    chr1_9177892     ZGre    G    C        1      2        2 
   1    chr1_9177892     ZHar    G    C        0      0        2 
   1    chr1_9177892   Sample    G    C        0      0        2 
   1    chr1_9202589     AAsi    C    G        0      0        2 
   1    chr1_9202589     AKia    C    G        0      0        2 
   1    chr1_9202589     AOna    C    G        0      0        2 
   1    chr1_9202589     ASom    C    G        0      0        2 
   1    chr1_9202589     HCab    C    G        0      0        2 
   1    chr1_9202589     HPrz    C    G        0      0        2 
   1    chr1_9202589     ZBoe    C    G        1      2        2 
   1    chr1_9202589     ZGre    C    G        0      0        2 
   1    chr1_9202589     ZHar    C    G        0      0        2 
   1    chr1_9202589   Sample    C    G        0      0        2 
   1    chr1_9203737     AAsi    C    G        0      0        2 
   1    chr1_9203737     AKia    C    G        1      2        2 
   1    chr1_9203737     AOna    C    G        1      2        2 
   1    chr1_9203737     ASom    C    G        0      0        2 
   1    chr1_9203737     HCab    C    G        0      0        2 
   1    chr1_9203737     HPrz    C    G        0      0        2 
   1    chr1_9203737     ZBoe    C    G        0      0        2 
   1    chr1_9203737     ZGre    C    G        0      0        2 
   1    chr1_9203737     ZHar    C    G        0      0        2 
   1    chr1_9203737   Sample    C    G        0      0        2 
   1    chr1_9204269     AAsi    A    T        0      0        2 
   1    chr1_9204269     AKia    A    T        1      2        2 
   1    chr1_9204269     AOna    A    T        0      0        2 
   1    chr1_9204269     ASom    A    T        0      0        2 
   1    chr1_9204269     HCab    A    T        0      0        2 
   1    chr1_9204269     HPrz    A    T        0      0        2 
   1    chr1_9204269     ZBoe    A    T        0      0        2 
   1    chr1_9204269     ZGre    A    T        0      0        2 
   1    chr1_9204269     ZHar    A    T        0      0        2 
   1    chr1_9204269   Sample    A    T        0      0        2 
   1    chr1_9225996     AAsi    G    T        0      0        2 
   1    chr1_9225996     AKia    G    T        0      0        2 
   1    chr1_9225996     AOna    G    T      0.5      1        2 
   1    chr1_9225996     ASom    G    T        0      0        2 
   1    chr1_9225996     HCab    G    T        0      0        2 
   1    chr1_9225996     HPrz    G    T        0      0        2 
   1    chr1_9225996     ZBoe    G    T        0      0        2 
   1    chr1_9225996     ZGre    G    T        0      0        2 
   1    chr1_9225996     ZHar    G    T        0      0        2 
   1    chr1_9225996   Sample    G    T        0      0        2 
   1    chr1_9236406     AAsi    G    T        0      0        2 
   1    chr1_9236406     AKia    G    T        0      0        2 
   1    chr1_9236406     AOna    G    T        0      0        2 
   1    chr1_9236406     ASom    G    T        0      0        2 
   1    chr1_9236406     HCab    G    T        1      2        2 
   1    chr1_9236406     HPrz    G    T        1      2        2 
   1    chr1_9236406     ZBoe    G    T        0      0        2 
   1    chr1_9236406     ZGre    G    T        0      0        2 
   1    chr1_9236406     ZHar    G    T        0      0        2 
   1    chr1_9236406   Sample    G    T        1      2        2 
   1    chr1_9244069     AAsi    G    T        0      0        2 
   1    chr1_9244069     AKia    G    T        0      0        2 
   1    chr1_9244069     AOna    G    T        0      0        2 
   1    chr1_9244069     ASom    G    T        0      0        2 
   1    chr1_9244069     HCab    G    T        0      0        2 
   1    chr1_9244069     HPrz    G    T      0.5      1        2 
   1    chr1_9244069     ZBoe    G    T        0      0        2 
   1    chr1_9244069     ZGre    G    T        0      0        2 
   1    chr1_9244069     ZHar    G    T        0      0        2 
   1    chr1_9244069   Sample    G    T        0      0        2 
   1    chr1_9259572     AAsi    T    A        0      0        2 
   1    chr1_9259572     AKia    T    A        0      0        2 
   1    chr1_9259572     AOna    T    A        0      0        2 
   1    chr1_9259572     ASom    T    A        0      0        2 
   1    chr1_9259572     HCab    T    A        1      2        2 
   1    chr1_9259572     HPrz    T    A        1      2        2 
   1    chr1_9259572     ZBoe    T    A        0      0        2 
   1    chr1_9259572     ZGre    T    A        0      0        2 
   1    chr1_9259572     ZHar    T    A        0      0        2 
   1    chr1_9259572   Sample    T    A        1      2        2 
   1    chr1_9267132     AAsi    A    C        0      0        2 
   1    chr1_9267132     AKia    A    C        0      0        2 
   1    chr1_9267132     AOna    A    C        0      0        2 
   1    chr1_9267132     ASom    A    C        0      0        2 
   1    chr1_9267132     HCab    A    C        1      2        2 
   1    chr1_9267132     HPrz    A    C        1      2        2 
   1    chr1_9267132     ZBoe    A    C        0      0        2 
   1    chr1_9267132     ZGre    A    C        0      0        2 
   1    chr1_9267132     ZHar    A    C        0      0        2 
   1    chr1_9267132   Sample    A    C        1      2        2 
   1    chr1_9269439     AAsi    T    G        0      0        2 
   1    chr1_9269439     AKia    T    G        0      0        2 
   1    chr1_9269439     AOna    T    G        0      0        2 
   1    chr1_9269439     ASom    T    G        0      0        2 
   1    chr1_9269439     HCab    T    G        1      2        2 
   1    chr1_9269439     HPrz    T    G        1      2        2 
   1    chr1_9269439     ZBoe    T    G        0      0        2 
   1    chr1_9269439     ZGre    T    G        0      0        2 
   1    chr1_9269439     ZHar    T    G        0      0        2 
   1    chr1_9269439   Sample    T    G        1      2        2 
   1    chr1_9274642     AAsi    G    C        0      0        2 
   1    chr1_9274642     AKia    G    C        0      0        2 
   1    chr1_9274642     AOna    G    C        0      0        2 
   1    chr1_9274642     ASom    G    C        1      2        2 
   1    chr1_9274642     HCab    G    C        0      0        2 
   1    chr1_9274642     HPrz    G    C        0      0        2 
   1    chr1_9274642     ZBoe    G    C        0      0        2 
   1    chr1_9274642     ZGre    G    C        0      0        2 
   1    chr1_9274642     ZHar    G    C        0      0        2 
   1    chr1_9274642   Sample    G    C        0      0        2 
   1    chr1_9294126     AAsi    A    C        0      0        2 
   1    chr1_9294126     AKia    A    C        0      0        2 
   1    chr1_9294126     AOna    A    C        0      0        2 
   1    chr1_9294126     ASom    A    C        0      0        2 
   1    chr1_9294126     HCab    A    C        1      2        2 
   1    chr1_9294126     HPrz    A    C      0.5      1        2 
   1    chr1_9294126     ZBoe    A    C        0      0        2 
   1    chr1_9294126     ZGre    A    C        0      0        2 
   1    chr1_9294126     ZHar    A    C        0      0        2 
   1    chr1_9294126   Sample    A    C        1      2        2 
   1    chr1_9304657     AAsi    G    T        0      0        2 
   1    chr1_9304657     AKia    G    T        0      0        2 
   1    chr1_9304657     AOna    G    T        0      0        2 
   1    chr1_9304657     ASom    G    T        0      0        2 
   1    chr1_9304657     HCab    G    T        0      0        2 
   1    chr1_9304657     HPrz    G    T        0      0        2 
   1    chr1_9304657     ZBoe    G    T      0.5      1        2 
   1    chr1_9304657     ZGre    G    T        0      0        2 
   1    chr1_9304657     ZHar    G    T        0      0        2 
   1    chr1_9304657   Sample    G    T        0      0        2 
   1    chr1_9313253     AAsi    C    A        0      0        2 
   1    chr1_9313253     AKia    C    A        0      0        2 
   1    chr1_9313253     AOna    C    A        0      0        2 
   1    chr1_9313253     ASom    C    A        0      0        2 
   1    chr1_9313253     HCab    C    A        0      0        2 
   1    chr1_9313253     HPrz    C    A        0      0        2 
   1    chr1_9313253     ZBoe    C    A        0      0        2 
   1    chr1_9313253     ZGre    C    A      0.5      1        2 
   1    chr1_9313253     ZHar    C    A        0      0        2 
   1    chr1_9313253   Sample    C    A        0      0        2 
   1    chr1_9325727     AAsi    C    A        0      0        2 
   1    chr1_9325727     AKia    C    A        0      0        2 
   1    chr1_9325727     AOna    C    A        0      0        2 
   1    chr1_9325727     ASom    C    A        0      0        2 
   1    chr1_9325727     HCab    C    A        1      2        2 
   1    chr1_9325727     HPrz    C    A        1      2        2 
   1    chr1_9325727     ZBoe    C    A        0      0        2 
   1    chr1_9325727     ZGre    C    A        0      0        2 
   1    chr1_9325727     ZHar    C    A        0      0        2 
   1    chr1_9325727   Sample    C    A        1      2        2 
   1    chr1_9330166     AAsi    A    T        0      0        2 
   1    chr1_9330166     AKia    A    T        0      0        2 
   1    chr1_9330166     AOna    A    T        0      0        2 
   1    chr1_9330166     ASom    A    T        0      0        2 
   1    chr1_9330166     HCab    A    T        0      0        2 
   1    chr1_9330166     HPrz    A    T        0      0        2 
   1    chr1_9330166     ZBoe    A    T        0      0        2 
   1    chr1_9330166     ZGre    A    T        0      0        2 
   1    chr1_9330166     ZHar    A    T      0.5      1        2 
   1    chr1_9330166   Sample    A    T        0      0        2 
   1    chr1_9347792     AAsi    C    G        0      0        2 
   1    chr1_9347792     AKia    C    G        0      0        2 
   1    chr1_9347792     AOna    C    G        0      0        2 
   1    chr1_9347792     ASom    C    G        0      0        2 
   1    chr1_9347792     HCab    C    G        0      0        2 
   1    chr1_9347792     HPrz    C    G        0      0        2 
   1    chr1_9347792     ZBoe    C    G        0      0        2 
   1    chr1_9347792     ZGre    C    G        1      2        2 
   1    chr1_9347792     ZHar    C    G        0      0        2 
   1    chr1_9347792   Sample    C    G        0      0        2 
   1    chr1_9355474     AAsi    T    G        0      0        2 
   1    chr1_9355474     AKia    T    G        0      0        2 
   1    chr1_9355474     AOna    T    G        0      0        2 
   1    chr1_9355474     ASom    T    G        0      0        2 
   1    chr1_9355474     HCab    T    G        0      0        2 
   1    chr1_9355474     HPrz    T    G        0      0        2 
   1    chr1_9355474     ZBoe    T    G        0      0        2 
   1    chr1_9355474     ZGre    T    G      0.5      1        2 
   1    chr1_9355474     ZHar    T    G        0      0        2 
   1    chr1_9355474   Sample    T    G        0      0        2 
   1    chr1_9397410     AAsi    A    C        1      2        2 
   1    chr1_9397410     AKia    A    C        0      0        2 
   1    chr1_9397410     AOna    A    C        0      0        2 
   1    chr1_9397410     ASom    A    C        1      2        2 
   1    chr1_9397410     HCab    A    C        0      0        2 
   1    chr1_9397410     HPrz    A    C        0      0        2 
   1    chr1_9397410     ZBoe    A    C        0      0        2 
   1    chr1_9397410     ZGre    A    C        0      0        2 
   1    chr1_9397410     ZHar    A    C        0      0        2 
   1    chr1_9397410   Sample    A    C        0      0        2 
   1    chr1_9407073     AAsi    C    G        1      2        2 
   1    chr1_9407073     AKia    C    G        0      0        2 
   1    chr1_9407073     AOna    C    G        0      0        2 
   1    chr1_9407073     ASom    C    G        1      2        2 
   1    chr1_9407073     HCab    C    G        0      0        2 
   1    chr1_9407073     HPrz    C    G        0      0        2 
   1    chr1_9407073     ZBoe    C    G        0      0        2 
   1    chr1_9407073     ZGre    C    G        0      0        2 
   1    chr1_9407073     ZHar    C    G        0      0        2 
   1    chr1_9407073   Sample    C    G        0      0        2 
   1    chr1_9428696     AAsi    T    G        0      0        2 
   1    chr1_9428696     AKia    T    G        0      0        2 
   1    chr1_9428696     AOna    T    G        0      0        2 
   1    chr1_9428696     ASom    T    G        0      0        2 
   1    chr1_9428696     HCab    T    G        1      2        2 
   1    chr1_9428696     HPrz    T    G        0      0        2 
   1    chr1_9428696     ZBoe    T    G        0      0        2 
   1    chr1_9428696     ZGre    T    G        0      0        2 
   1    chr1_9428696     ZHar    T    G        0      0        2 
   1    chr1_9428696   Sample    T    G        1      2        2 
   1    chr1_9428725     AAsi    C    G        0      0        2 
   1    chr1_9428725     AKia    C    G        0      0        2 
   1    chr1_9428725     AOna    C    G        0      0        2 
   1    chr1_9428725     ASom    C    G        0      0        2 
   1    chr1_9428725     HCab    C    G        1      2        2 
   1    chr1_9428725     HPrz    C    G        0      0        2 
   1    chr1_9428725     ZBoe    C    G        0      0        2 
   1    chr1_9428725     ZGre    C    G        0      0        2 
   1    chr1_9428725     ZHar    C    G        0      0        2 
   1    chr1_9428725   Sample    C    G        1      2        2 
   1    chr1_9454460     AAsi    C    G        0      0        2 
   1    chr1_9454460     AKia    C    G        0      0        2 
   1    chr1_9454460     AOna    C    G        0      0        2 
   1    chr1_9454460     ASom    C    G        0      0        2 
   1    chr1_9454460     HCab    C    G        0      0        2 
   1    chr1_9454460     HPrz    C    G        0      0        2 
   1    chr1_9454460     ZBoe    C    G      0.5      1        2 
   1    chr1_9454460     ZGre    C    G        0      0        2 
   1    chr1_9454460     ZHar    C    G        0      0        2 
   1    chr1_9454460   Sample    C    G        0      0        2 
   1    chr1_9466380     AAsi    T    A      0.5      1        2 
   1    chr1_9466380     AKia    T    A        0      0        2 
   1    chr1_9466380     AOna    T    A        0      0        2 
   1    chr1_9466380     ASom    T    A        0      0        2 
   1    chr1_9466380     HCab    T    A        0      0        2 
   1    chr1_9466380     HPrz    T    A        0      0        2 
   1    chr1_9466380     ZBoe    T    A        0      0        2 
   1    chr1_9466380     ZGre    T    A        0      0        2 
   1    chr1_9466380     ZHar    T    A        0      0        2 
   1    chr1_9466380   Sample    T    A        0      0        2 
   1    chr1_9499940     AAsi    T    G        0      0        2 
   1    chr1_9499940     AKia    T    G        0      0        2 
   1    chr1_9499940     AOna    T    G        1      2        2 
   1    chr1_9499940     ASom    T    G        0      0        2 
   1    chr1_9499940     HCab    T    G        0      0        2 
   1    chr1_9499940     HPrz    T    G        0      0        2 
   1    chr1_9499940     ZBoe    T    G        0      0        2 
   1    chr1_9499940     ZGre    T    G        0      0        2 
   1    chr1_9499940     ZHar    T    G        0      0        2 
   1    chr1_9499940   Sample    T    G        0      0        2 
   1    chr1_9512276     AAsi    C    G        0      0        2 
   1    chr1_9512276     AKia    C    G        0      0        2 
   1    chr1_9512276     AOna    C    G        0      0        2 
   1    chr1_9512276     ASom    C    G        0      0        2 
   1    chr1_9512276     HCab    C    G        0      0        2 
   1    chr1_9512276     HPrz    C    G        0      0        2 
   1    chr1_9512276     ZBoe    C    G        1      2        2 
   1    chr1_9512276     ZGre    C    G        0      0        2 
   1    chr1_9512276     ZHar    C    G        0      0        2 
   1    chr1_9512276   Sample    C    G        0      0        2 
   1    chr1_9518272     AAsi    T    A        0      0        2 
   1    chr1_9518272     AKia    T    A        0      0        2 
   1    chr1_9518272     AOna    T    A        0      0        2 
   1    chr1_9518272     ASom    T    A        0      0        2 
   1    chr1_9518272     HCab    T    A        0      0        2 
   1    chr1_9518272     HPrz    T    A        0      0        2 
   1    chr1_9518272     ZBoe    T    A      0.5      1        2 
   1    chr1_9518272     ZGre    T    A        0      0        2 
   1    chr1_9518272     ZHar    T    A        0      0        2 
   1    chr1_9518272   Sample    T    A        0      0        2 
   1    chr1_9536935     AAsi    C    A        0      0        2 
   1    chr1_9536935     AKia    C    A        1      2        2 
   1    chr1_9536935     AOna    C    A        0      0        2 
   1    chr1_9536935     ASom    C    A        0      0        2 
   1    chr1_9536935     HCab    C    A        0      0        2 
   1    chr1_9536935     HPrz    C    A        0      0        2 
   1    chr1_9536935     ZBoe    C    A        0      0        2 
   1    chr1_9536935     ZGre    C    A        0      0        2 
   1    chr1_9536935     ZHar    C    A        0      0        2 
   1    chr1_9536935   Sample    C    A        0      0        2 
   1    chr1_9584241     AAsi    C    G        0      0        2 
   1    chr1_9584241     AKia    C    G        0      0        2 
   1    chr1_9584241     AOna    C    G      0.5      1        2 
   1    chr1_9584241     ASom    C    G        0      0        2 
   1    chr1_9584241     HCab    C    G        0      0        2 
   1    chr1_9584241     HPrz    C    G        0      0        2 
   1    chr1_9584241     ZBoe    C    G        0      0        2 
   1    chr1_9584241     ZGre    C    G        0      0        2 
   1    chr1_9584241     ZHar    C    G        0      0        2 
   1    chr1_9584241   Sample    C    G        0      0        2 
   1    chr1_9595709     AAsi    C    A        0      0        2 
   1    chr1_9595709     AKia    C    A        1      2        2 
   1    chr1_9595709     AOna    C    A      0.5      1        2 
   1    chr1_9595709     ASom    C    A        0      0        2 
   1    chr1_9595709     HCab    C    A        0      0        2 
   1    chr1_9595709     HPrz    C    A        0      0        2 
   1    chr1_9595709     ZBoe    C    A        0      0        2 
   1    chr1_9595709     ZGre    C    A        0      0        2 
   1    chr1_9595709     ZHar    C    A        0      0        2 
   1    chr1_9595709   Sample    C    A        0      0        2 
   1    chr1_9626145     AAsi    G    T        0      0        2 
   1    chr1_9626145     AKia    G    T        0      0        2 
   1    chr1_9626145     AOna    G    T        0      0        2 
   1    chr1_9626145     ASom    G    T        0      0        2 
   1    chr1_9626145     HCab    G    T        1      2        2 
   1    chr1_9626145     HPrz    G    T        1      2        2 
   1    chr1_9626145     ZBoe    G    T        0      0        2 
   1    chr1_9626145     ZGre    G    T        0      0        2 
   1    chr1_9626145     ZHar    G    T        0      0        2 
   1    chr1_9626145   Sample    G    T        1      2        2 
   1    chr1_9638916     AAsi    T    G        0      0        2 
   1    chr1_9638916     AKia    T    G        0      0        2 
   1    chr1_9638916     AOna    T    G        0      0        2 
   1    chr1_9638916     ASom    T    G        0      0        2 
   1    chr1_9638916     HCab    T    G        0      0        2 
   1    chr1_9638916     HPrz    T    G        0      0        2 
   1    chr1_9638916     ZBoe    T    G        0      0        2 
   1    chr1_9638916     ZGre    T    G      0.5      1        2 
   1    chr1_9638916     ZHar    T    G        0      0        2 
   1    chr1_9638916   Sample    T    G        0      0        2 
   1    chr1_9644585     AAsi    T    G        0      0        2 
   1    chr1_9644585     AKia    T    G        0      0        2 
   1    chr1_9644585     AOna    T    G        0      0        2 
   1    chr1_9644585     ASom    T    G        0      0        2 
   1    chr1_9644585     HCab    T    G        1      2        2 
   1    chr1_9644585     HPrz    T    G        1      2        2 
   1    chr1_9644585     ZBoe    T    G        0      0        2 
   1    chr1_9644585     ZGre    T    G        0      0        2 
   1    chr1_9644585     ZHar    T    G        0      0        2 
   1    chr1_9644585   Sample    T    G        1      2        2 
   1    chr1_9646570     AAsi    G    T        0      0        2 
   1    chr1_9646570     AKia    G    T        0      0        2 
   1    chr1_9646570     AOna    G    T        0      0        2 
   1    chr1_9646570     ASom    G    T        0      0        2 
   1    chr1_9646570     HCab    G    T      0.5      1        2 
   1    chr1_9646570     HPrz    G    T        0      0        2 
   1    chr1_9646570     ZBoe    G    T        0      0        2 
   1    chr1_9646570     ZGre    G    T        0      0        2 
   1    chr1_9646570     ZHar    G    T        0      0        2 
   1    chr1_9646570   Sample    G    T        0      0        2 
   1    chr1_9660642     AAsi    A    C        0      0        2 
   1    chr1_9660642     AKia    A    C        0      0        2 
   1    chr1_9660642     AOna    A    C        0      0        2 
   1    chr1_9660642     ASom    A    C        0      0        2 
   1    chr1_9660642     HCab    A    C        1      2        2 
   1    chr1_9660642     HPrz    A    C        1      2        2 
   1    chr1_9660642     ZBoe    A    C        0      0        2 
   1    chr1_9660642     ZGre    A    C        0      0        2 
   1    chr1_9660642     ZHar    A    C        0      0        2 
   1    chr1_9660642   Sample    A    C        1      2        2 
   1    chr1_9671630     AAsi    C    G        0      0        2 
   1    chr1_9671630     AKia    C    G        0      0        2 
   1    chr1_9671630     AOna    C    G        0      0        2 
   1    chr1_9671630     ASom    C    G        0      0        2 
   1    chr1_9671630     HCab    C    G        0      0        2 
   1    chr1_9671630     HPrz    C    G        0      0        2 
   1    chr1_9671630     ZBoe    C    G        0      0        2 
   1    chr1_9671630     ZGre    C    G      0.5      1        2 
   1    chr1_9671630     ZHar    C    G        0      0        2 
   1    chr1_9671630   Sample    C    G        0      0        2 
   1    chr1_9715576     AAsi    G    T        1      2        2 
   1    chr1_9715576     AKia    G    T        0      0        2 
   1    chr1_9715576     AOna    G    T        0      0        2 
   1    chr1_9715576     ASom    G    T        1      2        2 
   1    chr1_9715576     HCab    G    T        0      0        2 
   1    chr1_9715576     HPrz    G    T        0      0        2 
   1    chr1_9715576     ZBoe    G    T        0      0        2 
   1    chr1_9715576     ZGre    G    T        0      0        2 
   1    chr1_9715576     ZHar    G    T        0      0        2 
   1    chr1_9715576   Sample    G    T        0      0        2 
   1    chr1_9726163     AAsi    A    C        1      2        2 
   1    chr1_9726163     AKia    A    C        0      0        2 
   1    chr1_9726163     AOna    A    C        0      0        2 
   1    chr1_9726163     ASom    A    C        1      2        2 
   1    chr1_9726163     HCab    A    C        0      0        2 
   1    chr1_9726163     HPrz    A    C        0      0        2 
   1    chr1_9726163     ZBoe    A    C        0      0        2 
   1    chr1_9726163     ZGre    A    C        0      0        2 
   1    chr1_9726163     ZHar    A    C        0      0        2 
   1    chr1_9726163   Sample    A    C        0      0        2 
   1    chr1_9731315     AAsi    T    G        0      0        2 
   1    chr1_9731315     AKia    T    G        0      0        2 
   1    chr1_9731315     AOna    T    G        0      0        2 
   1    chr1_9731315     ASom    T    G        0      0        2 
   1    chr1_9731315     HCab    T    G        0      0        2 
   1    chr1_9731315     HPrz    T    G        0      0        2 
   1    chr1_9731315     ZBoe    T    G        0      0        2 
   1    chr1_9731315     ZGre    T    G        1      2        2 
   1    chr1_9731315     ZHar    T    G        0      0        2 
   1    chr1_9731315   Sample    T    G        0      0        2 
   1    chr1_9731412     AAsi    A    C        0      0        2 
   1    chr1_9731412     AKia    A    C        0      0        2 
   1    chr1_9731412     AOna    A    C      0.5      1        2 
   1    chr1_9731412     ASom    A    C        0      0        2 
   1    chr1_9731412     HCab    A    C        0      0        2 
   1    chr1_9731412     HPrz    A    C        0      0        2 
   1    chr1_9731412     ZBoe    A    C        0      0        2 
   1    chr1_9731412     ZGre    A    C        0      0        2 
   1    chr1_9731412     ZHar    A    C        0      0        2 
   1    chr1_9731412   Sample    A    C        0      0        2 
   1    chr1_9733958     AAsi    G    C        0      0        2 
   1    chr1_9733958     AKia    G    C        0      0        2 
   1    chr1_9733958     AOna    G    C      0.5      1        2 
   1    chr1_9733958     ASom    G    C        0      0        2 
   1    chr1_9733958     HCab    G    C        0      0        2 
   1    chr1_9733958     HPrz    G    C        0      0        2 
   1    chr1_9733958     ZBoe    G    C        0      0        2 
   1    chr1_9733958     ZGre    G    C        0      0        2 
   1    chr1_9733958     ZHar    G    C        0      0        2 
   1    chr1_9733958   Sample    G    C        0      0        2 
   1    chr1_9736380     AAsi    G    C        1      2        2 
   1    chr1_9736380     AKia    G    C        0      0        2 
   1    chr1_9736380     AOna    G    C        0      0        2 
   1    chr1_9736380     ASom    G    C        1      2        2 
   1    chr1_9736380     HCab    G    C        0      0        2 
   1    chr1_9736380     HPrz    G    C        0      0        2 
   1    chr1_9736380     ZBoe    G    C        0      0        2 
   1    chr1_9736380     ZGre    G    C        0      0        2 
   1    chr1_9736380     ZHar    G    C        0      0        2 
   1    chr1_9736380   Sample    G    C        0      0        2 
   1    chr1_9751393     AAsi    A    T        0      0        2 
   1    chr1_9751393     AKia    A    T        0      0        2 
   1    chr1_9751393     AOna    A    T        0      0        2 
   1    chr1_9751393     ASom    A    T        0      0        2 
   1    chr1_9751393     HCab    A    T        1      2        2 
   1    chr1_9751393     HPrz    A    T        1      2        2 
   1    chr1_9751393     ZBoe    A    T        0      0        2 
   1    chr1_9751393     ZGre    A    T        0      0        2 
   1    chr1_9751393     ZHar    A    T        0      0        2 
   1    chr1_9751393   Sample    A    T        1      2        2 
   1    chr1_9803883     AAsi    T    G        0      0        2 
   1    chr1_9803883     AKia    T    G        0      0        2 
   1    chr1_9803883     AOna    T    G        0      0        2 
   1    chr1_9803883     ASom    T    G        0      0        2 
   1    chr1_9803883     HCab    T    G        0      0        2 
   1    chr1_9803883     HPrz    T    G        0      0        2 
   1    chr1_9803883     ZBoe    T    G      0.5      1        2 
   1    chr1_9803883     ZGre    T    G        0      0        2 
   1    chr1_9803883     ZHar    T    G        0      0        2 
   1    chr1_9803883   Sample    T    G        0      0        2 
   1    chr1_9810297     AAsi    T    A        0      0        2 
   1    chr1_9810297     AKia    T    A        0      0        2 
   1    chr1_9810297     AOna    T    A        0      0        2 
   1    chr1_9810297     ASom    T    A        0      0        2 
   1    chr1_9810297     HCab    T    A      0.5      1        2 
   1    chr1_9810297     HPrz    T    A        0      0        2 
   1    chr1_9810297     ZBoe    T    A        0      0        2 
   1    chr1_9810297     ZGre    T    A        0      0        2 
   1    chr1_9810297     ZHar    T    A        0      0        2 
   1    chr1_9810297   Sample    T    A        0      0        2 
   1    chr1_9810773     AAsi    G    T        1      2        2 
   1    chr1_9810773     AKia    G    T        0      0        2 
   1    chr1_9810773     AOna    G    T        0      0        2 
   1    chr1_9810773     ASom    G    T        0      0        2 
   1    chr1_9810773     HCab    G    T        0      0        2 
   1    chr1_9810773     HPrz    G    T        0      0        2 
   1    chr1_9810773     ZBoe    G    T        0      0        2 
   1    chr1_9810773     ZGre    G    T        0      0        2 
   1    chr1_9810773     ZHar    G    T        0      0        2 
   1    chr1_9810773   Sample    G    T        0      0        2 
   1    chr1_9884852     AAsi    C    G        0      0        2 
   1    chr1_9884852     AKia    C    G        0      0        2 
   1    chr1_9884852     AOna    C    G      0.5      1        2 
   1    chr1_9884852     ASom    C    G        0      0        2 
   1    chr1_9884852     HCab    C    G        0      0        2 
   1    chr1_9884852     HPrz    C    G        0      0        2 
   1    chr1_9884852     ZBoe    C    G        0      0        2 
   1    chr1_9884852     ZGre    C    G        0      0        2 
   1    chr1_9884852     ZHar    C    G        0      0        2 
   1    chr1_9884852   Sample    C    G        0      0        2 
   1    chr1_9894475     AAsi    G    C        0      0        2 
   1    chr1_9894475     AKia    G    C      0.5      1        2 
   1    chr1_9894475     AOna    G    C        1      2        2 
   1    chr1_9894475     ASom    G    C        0      0        2 
   1    chr1_9894475     HCab    G    C        0      0        2 
   1    chr1_9894475     HPrz    G    C        0      0        2 
   1    chr1_9894475     ZBoe    G    C        0      0        2 
   1    chr1_9894475     ZGre    G    C        0      0        2 
   1    chr1_9894475     ZHar    G    C        0      0        2 
   1    chr1_9894475   Sample    G    C        0      0        2 
   1    chr1_9921760     AAsi    C    A        0      0        2 
   1    chr1_9921760     AKia    C    A        0      0        2 
   1    chr1_9921760     AOna    C    A        0      0        2 
   1    chr1_9921760     ASom    C    A        0      0        2 
   1    chr1_9921760     HCab    C    A        0      0        2 
   1    chr1_9921760     HPrz    C    A        0      0        2 
   1    chr1_9921760     ZBoe    C    A        0      0        2 
   1    chr1_9921760     ZGre    C    A        0      0        2 
   1    chr1_9921760     ZHar    C    A        1      2        2 
   1    chr1_9921760   Sample    C    A        0      0        2 
   1    chr1_9931354     AAsi    G    C        0      0        2 
   1    chr1_9931354     AKia    G    C        0      0        2 
   1    chr1_9931354     AOna    G    C        0      0        2 
   1    chr1_9931354     ASom    G    C        0      0        2 
   1    chr1_9931354     HCab    G    C        1      2        2 
   1    chr1_9931354     HPrz    G    C        1      2        2 
   1    chr1_9931354     ZBoe    G    C        0      0        2 
   1    chr1_9931354     ZGre    G    C        0      0        2 
   1    chr1_9931354     ZHar    G    C        0      0        2 
   1    chr1_9931354   Sample    G    C        1      2        2 
   1    chr1_9953713     AAsi    G    T        0      0        2 
   1    chr1_9953713     AKia    G    T        0      0        2 
   1    chr1_9953713     AOna    G    T        0      0        2 
   1    chr1_9953713     ASom    G    T        0      0        2 
   1    chr1_9953713     HCab    G    T        0      0        2 
   1    chr1_9953713     HPrz    G    T        0      0        2 
   1    chr1_9953713     ZBoe    G    T        1      2        2 
   1    chr1_9953713     ZGre    G    T        0      0        2 
   1    chr1_9953713     ZHar    G    T        0      0        2 
   1    chr1_9953713   Sample    G    T        0      0        2 
   1    chr1_9957016     AAsi    G    C      0.5      1        2 
   1    chr1_9957016     AKia    G    C        0      0        2 
   1    chr1_9957016     AOna    G    C        0      0        2 
   1    chr1_9957016     ASom    G    C        0      0        2 
   1    chr1_9957016     HCab    G    C        0      0        2 
   1    chr1_9957016     HPrz    G    C        0      0        2 
   1    chr1_9957016     ZBoe    G    C        0      0        2 
   1    chr1_9957016     ZGre    G    C        0      0        2 
   1    chr1_9957016     ZHar    G    C        0      0        2 
   1    chr1_9957016   Sample    G    C        0      0        2 
   1    chr1_9969151     AAsi    A    T        0      0        2 
   1    chr1_9969151     AKia    A    T        0      0        2 
   1    chr1_9969151     AOna    A    T        0      0        2 
   1    chr1_9969151     ASom    A    T        0      0        2 
   1    chr1_9969151     HCab    A    T        1      2        2 
   1    chr1_9969151     HPrz    A    T        1      2        2 
   1    chr1_9969151     ZBoe    A    T        0      0        2 
   1    chr1_9969151     ZGre    A    T        0      0        2 
   1    chr1_9969151     ZHar    A    T        0      0        2 
   1    chr1_9969151   Sample    A    T        1      2        2 
   1    chr1_9970933     AAsi    C    A        0      0        2 
   1    chr1_9970933     AKia    C    A        0      0        2 
   1    chr1_9970933     AOna    C    A        0      0        2 
   1    chr1_9970933     ASom    C    A        1      2        2 
   1    chr1_9970933     HCab    C    A        0      0        2 
   1    chr1_9970933     HPrz    C    A        0      0        2 
   1    chr1_9970933     ZBoe    C    A        0      0        2 
   1    chr1_9970933     ZGre    C    A        0      0        2 
   1    chr1_9970933     ZHar    C    A        0      0        2 
   1    chr1_9970933   Sample    C    A        0      0        2 
   1   chr1_10002906     AAsi    C    G        0      0        2 
   1   chr1_10002906     AKia    C    G        0      0        2 
   1   chr1_10002906     AOna    C    G        0      0        2 
   1   chr1_10002906     ASom    C    G        1      2        2 
   1   chr1_10002906     HCab    C    G        0      0        2 
   1   chr1_10002906     HPrz    C    G        0      0        2 
   1   chr1_10002906     ZBoe    C    G        0      0        2 
   1   chr1_10002906     ZGre    C    G        0      0        2 
   1   chr1_10002906     ZHar    C    G        0      0        2 
   1   chr1_10002906   Sample    C    G        0      0        2 
   1   chr1_10007707     AAsi    G    C        0      0        2 
   1   chr1_10007707     AKia    G    C        0      0        2 
   1   chr1_10007707     AOna    G    C        0      0        2 
   1   chr1_10007707     ASom    G    C        0      0        2 
   1   chr1_10007707     HCab    G    C        1      2        2 
   1   chr1_10007707     HPrz    G    C        1      2        2 
   1   chr1_10007707     ZBoe    G    C        0      0        2 
   1   chr1_10007707     ZGre    G    C        0      0        2 
   1   chr1_10007707     ZHar    G    C        0      0        2 
   1   chr1_10007707   Sample    G    C        1      2        2 
   1   chr1_10024616     AAsi    T    G        0      0        2 
   1   chr1_10024616     AKia    T    G        0      0        2 
   1   chr1_10024616     AOna    T    G        0      0        2 
   1   chr1_10024616     ASom    T    G        0      0        2 
   1   chr1_10024616     HCab    T    G        1      2        2 
   1   chr1_10024616     HPrz    T    G        1      2        2 
   1   chr1_10024616     ZBoe    T    G        0      0        2 
   1   chr1_10024616     ZGre    T    G        0      0        2 
   1   chr1_10024616     ZHar    T    G        0      0        2 
   1   chr1_10024616   Sample    T    G        1      2        2 
   1   chr1_10029168     AAsi    A    C        0      0        2 
   1   chr1_10029168     AKia    A    C        0      0        2 
   1   chr1_10029168     AOna    A    C        1      2        2 
   1   chr1_10029168     ASom    A    C        0      0        2 
   1   chr1_10029168     HCab    A    C        0      0        2 
   1   chr1_10029168     HPrz    A    C        0      0        2 
   1   chr1_10029168     ZBoe    A    C        0      0        2 
   1   chr1_10029168     ZGre    A    C        0      0        2 
   1   chr1_10029168     ZHar    A    C        0      0        2 
   1   chr1_10029168   Sample    A    C        0      0        2 
   1   chr1_10029511     AAsi    G    T        0      0        2 
   1   chr1_10029511     AKia    G    T        0      0        2 
   1   chr1_10029511     AOna    G    T        0      0        2 
   1   chr1_10029511     ASom    G    T        0      0        2 
   1   chr1_10029511     HCab    G    T        1      2        2 
   1   chr1_10029511     HPrz    G    T        1      2        2 
   1   chr1_10029511     ZBoe    G    T        0      0        2 
   1   chr1_10029511     ZGre    G    T        0      0        2 
   1   chr1_10029511     ZHar    G    T        0      0        2 
   1   chr1_10029511   Sample    G    T        1      2        2 
   1   chr1_10054472     AAsi    C    G      0.5      1        2 
   1   chr1_10054472     AKia    C    G        0      0        2 
   1   chr1_10054472     AOna    C    G        0      0        2 
   1   chr1_10054472     ASom    C    G        0      0        2 
   1   chr1_10054472     HCab    C    G        0      0        2 
   1   chr1_10054472     HPrz    C    G        0      0        2 
   1   chr1_10054472     ZBoe    C    G        0      0        2 
   1   chr1_10054472     ZGre    C    G        0      0        2 
   1   chr1_10054472     ZHar    C    G        0      0        2 
   1   chr1_10054472   Sample    C    G        0      0        2 
   1   chr1_10084259     AAsi    A    C        0      0        2 
   1   chr1_10084259     AKia    A    C        0      0        2 
   1   chr1_10084259     AOna    A    C        0      0        2 
   1   chr1_10084259     ASom    A    C        0      0        2 
   1   chr1_10084259     HCab    A    C        1      2        2 
   1   chr1_10084259     HPrz    A    C        1      2        2 
   1   chr1_10084259     ZBoe    A    C        0      0        2 
   1   chr1_10084259     ZGre    A    C        0      0        2 
   1   chr1_10084259     ZHar    A    C        0      0        2 
   1   chr1_10084259   Sample    A    C        1      2        2 
   1   chr1_10089762     AAsi    T    A        0      0        2 
   1   chr1_10089762     AKia    T    A        0      0        2 
   1   chr1_10089762     AOna    T    A        0      0        2 
   1   chr1_10089762     ASom    T    A        0      0        2 
   1   chr1_10089762     HCab    T    A        1      2        2 
   1   chr1_10089762     HPrz    T    A        1      2        2 
   1   chr1_10089762     ZBoe    T    A        0      0        2 
   1   chr1_10089762     ZGre    T    A        0      0        2 
   1   chr1_10089762     ZHar    T    A        0      0        2 
   1   chr1_10089762   Sample    T    A        1      2        2 
   1   chr1_10090804     AAsi    C    A        1      2        2 
   1   chr1_10090804     AKia    C    A        0      0        2 
   1   chr1_10090804     AOna    C    A        0      0        2 
   1   chr1_10090804     ASom    C    A        1      2        2 
   1   chr1_10090804     HCab    C    A        0      0        2 
   1   chr1_10090804     HPrz    C    A        0      0        2 
   1   chr1_10090804     ZBoe    C    A        0      0        2 
   1   chr1_10090804     ZGre    C    A        0      0        2 
   1   chr1_10090804     ZHar    C    A        0      0        2 
   1   chr1_10090804   Sample    C    A        0      0        2 
   1   chr1_10093631     AAsi    C    A        0      0        2 
   1   chr1_10093631     AKia    C    A        0      0        2 
   1   chr1_10093631     AOna    C    A      0.5      1        2 
   1   chr1_10093631     ASom    C    A        0      0        2 
   1   chr1_10093631     HCab    C    A        0      0        2 
   1   chr1_10093631     HPrz    C    A        0      0        2 
   1   chr1_10093631     ZBoe    C    A        0      0        2 
   1   chr1_10093631     ZGre    C    A        0      0        2 
   1   chr1_10093631     ZHar    C    A        0      0        2 
   1   chr1_10093631   Sample    C    A        0      0        2 
   1   chr1_10113307     AAsi    G    T        0      0        2 
   1   chr1_10113307     AKia    G    T        0      0        2 
   1   chr1_10113307     AOna    G    T        0      0        2 
   1   chr1_10113307     ASom    G    T        1      2        2 
   1   chr1_10113307     HCab    G    T        0      0        2 
   1   chr1_10113307     HPrz    G    T        0      0        2 
   1   chr1_10113307     ZBoe    G    T        0      0        2 
   1   chr1_10113307     ZGre    G    T        0      0        2 
   1   chr1_10113307     ZHar    G    T        0      0        2 
   1   chr1_10113307   Sample    G    T        0      0        2 
   1   chr1_10114671     AAsi    G    C        0      0        2 
   1   chr1_10114671     AKia    G    C        0      0        2 
   1   chr1_10114671     AOna    G    C      0.5      1        2 
   1   chr1_10114671     ASom    G    C        0      0        2 
   1   chr1_10114671     HCab    G    C        0      0        2 
   1   chr1_10114671     HPrz    G    C        0      0        2 
   1   chr1_10114671     ZBoe    G    C        0      0        2 
   1   chr1_10114671     ZGre    G    C        0      0        2 
   1   chr1_10114671     ZHar    G    C        0      0        2 
   1   chr1_10114671   Sample    G    C        0      0        2 
   1   chr1_10115555     AAsi    T    G        0      0        2 
   1   chr1_10115555     AKia    T    G      0.5      1        2 
   1   chr1_10115555     AOna    T    G        0      0        2 
   1   chr1_10115555     ASom    T    G        0      0        2 
   1   chr1_10115555     HCab    T    G        0      0        2 
   1   chr1_10115555     HPrz    T    G        0      0        2 
   1   chr1_10115555     ZBoe    T    G        0      0        2 
   1   chr1_10115555     ZGre    T    G        0      0        2 
   1   chr1_10115555     ZHar    T    G        0      0        2 
   1   chr1_10115555   Sample    T    G        0      0        2 
   1   chr1_10210054     AAsi    C    G      0.5      1        2 
   1   chr1_10210054     AKia    C    G        0      0        2 
   1   chr1_10210054     AOna    C    G        0      0        2 
   1   chr1_10210054     ASom    C    G        0      0        2 
   1   chr1_10210054     HCab    C    G        0      0        2 
   1   chr1_10210054     HPrz    C    G        0      0        2 
   1   chr1_10210054     ZBoe    C    G        0      0        2 
   1   chr1_10210054     ZGre    C    G        0      0        2 
   1   chr1_10210054     ZHar    C    G        0      0        2 
   1   chr1_10210054   Sample    C    G        0      0        2 
   1   chr1_10223548     AAsi    G    C        0      0        2 
   1   chr1_10223548     AKia    G    C        0      0        2 
   1   chr1_10223548     AOna    G    C        0      0        2 
   1   chr1_10223548     ASom    G    C      0.5      1        2 
   1   chr1_10223548     HCab    G    C        0      0        2 
   1   chr1_10223548     HPrz    G    C        0      0        2 
   1   chr1_10223548     ZBoe    G    C        0      0        2 
   1   chr1_10223548     ZGre    G    C        0      0        2 
   1   chr1_10223548     ZHar    G    C        0      0        2 
   1   chr1_10223548   Sample    G    C        0      0        2 
   1   chr1_10246052     AAsi    C    G        0      0        2 
   1   chr1_10246052     AKia    C    G      0.5      1        2 
   1   chr1_10246052     AOna    C    G        0      0        2 
   1   chr1_10246052     ASom    C    G        0      0        2 
   1   chr1_10246052     HCab    C    G        0      0        2 
   1   chr1_10246052     HPrz    C    G        0      0        2 
   1   chr1_10246052     ZBoe    C    G        0      0        2 
   1   chr1_10246052     ZGre    C    G        0      0        2 
   1   chr1_10246052     ZHar    C    G        0      0        2 
   1   chr1_10246052   Sample    C    G        0      0        2 
   1   chr1_10304009     AAsi    A    C      0.5      1        2 
   1   chr1_10304009     AKia    A    C        0      0        2 
   1   chr1_10304009     AOna    A    C        0      0        2 
   1   chr1_10304009     ASom    A    C        0      0        2 
   1   chr1_10304009     HCab    A    C        0      0        2 
   1   chr1_10304009     HPrz    A    C        0      0        2 
   1   chr1_10304009     ZBoe    A    C        0      0        2 
   1   chr1_10304009     ZGre    A    C        0      0        2 
   1   chr1_10304009     ZHar    A    C        0      0        2 
   1   chr1_10304009   Sample    A    C        0      0        2 
   1   chr1_10307433     AAsi    C    G        0      0        2 
   1   chr1_10307433     AKia    C    G        1      2        2 
   1   chr1_10307433     AOna    C    G        1      2        2 
   1   chr1_10307433     ASom    C    G        0      0        2 
   1   chr1_10307433     HCab    C    G        0      0        2 
   1   chr1_10307433     HPrz    C    G        0      0        2 
   1   chr1_10307433     ZBoe    C    G        0      0        2 
   1   chr1_10307433     ZGre    C    G        0      0        2 
   1   chr1_10307433     ZHar    C    G        0      0        2 
   1   chr1_10307433   Sample    C    G        0      0        2 
   1   chr1_10320714     AAsi    T    G      0.5      1        2 
   1   chr1_10320714     AKia    T    G        0      0        2 
   1   chr1_10320714     AOna    T    G        0      0        2 
   1   chr1_10320714     ASom    T    G        0      0        2 
   1   chr1_10320714     HCab    T    G        0      0        2 
   1   chr1_10320714     HPrz    T    G        0      0        2 
   1   chr1_10320714     ZBoe    T    G        0      0        2 
   1   chr1_10320714     ZGre    T    G        0      0        2 
   1   chr1_10320714     ZHar    T    G        0      0        2 
   1   chr1_10320714   Sample    T    G        0      0        2 
   1   chr1_10389611     AAsi    C    A        0      0        2 
   1   chr1_10389611     AKia    C    A        0      0        2 
   1   chr1_10389611     AOna    C    A        0      0        2 
   1   chr1_10389611     ASom    C    A        0      0        2 
   1   chr1_10389611     HCab    C    A        1      2        2 
   1   chr1_10389611     HPrz    C    A        1      2        2 
   1   chr1_10389611     ZBoe    C    A        0      0        2 
   1   chr1_10389611     ZGre    C    A        0      0        2 
   1   chr1_10389611     ZHar    C    A        0      0        2 
   1   chr1_10389611   Sample    C    A        1      2        2 
   1   chr1_10437537     AAsi    T    G        0      0        2 
   1   chr1_10437537     AKia    T    G        0      0        2 
   1   chr1_10437537     AOna    T    G        0      0        2 
   1   chr1_10437537     ASom    T    G        1      2        2 
   1   chr1_10437537     HCab    T    G        0      0        2 
   1   chr1_10437537     HPrz    T    G        0      0        2 
   1   chr1_10437537     ZBoe    T    G        0      0        2 
   1   chr1_10437537     ZGre    T    G        0      0        2 
   1   chr1_10437537     ZHar    T    G        0      0        2 
   1   chr1_10437537   Sample    T    G        0      0        2 
   1   chr1_10439121     AAsi    G    C        0      0        2 
   1   chr1_10439121     AKia    G    C        0      0        2 
   1   chr1_10439121     AOna    G    C        0      0        2 
   1   chr1_10439121     ASom    G    C        0      0        2 
   1   chr1_10439121     HCab    G    C        1      2        2 
   1   chr1_10439121     HPrz    G    C        1      2        2 
   1   chr1_10439121     ZBoe    G    C        0      0        2 
   1   chr1_10439121     ZGre    G    C        0      0        2 
   1   chr1_10439121     ZHar    G    C        0      0        2 
   1   chr1_10439121   Sample    G    C        1      2        2 
   1   chr1_10441928     AAsi    G    C        0      0        2 
   1   chr1_10441928     AKia    G    C        0      0        2 
   1   chr1_10441928     AOna    G    C        0      0        2 
   1   chr1_10441928     ASom    G    C        0      0        2 
   1   chr1_10441928     HCab    G    C        1      2        2 
   1   chr1_10441928     HPrz    G    C        1      2        2 
   1   chr1_10441928     ZBoe    G    C        0      0        2 
   1   chr1_10441928     ZGre    G    C        0      0        2 
   1   chr1_10441928     ZHar    G    C        0      0        2 
   1   chr1_10441928   Sample    G    C        1      2        2 
   1   chr1_10458464     AAsi    C    A        0      0        2 
   1   chr1_10458464     AKia    C    A        0      0        2 
   1   chr1_10458464     AOna    C    A        0      0        2 
   1   chr1_10458464     ASom    C    A        0      0        2 
   1   chr1_10458464     HCab    C    A        0      0        2 
   1   chr1_10458464     HPrz    C    A        0      0        2 
   1   chr1_10458464     ZBoe    C    A        1      2        2 
   1   chr1_10458464     ZGre    C    A        1      2        2 
   1   chr1_10458464     ZHar    C    A        1      2        2 
   1   chr1_10458464   Sample    C    A        0      0        2 
   1   chr1_10460873     AAsi    G    C        0      0        2 
   1   chr1_10460873     AKia    G    C        0      0        2 
   1   chr1_10460873     AOna    G    C        0      0        2 
   1   chr1_10460873     ASom    G    C        0      0        2 
   1   chr1_10460873     HCab    G    C        1      2        2 
   1   chr1_10460873     HPrz    G    C        1      2        2 
   1   chr1_10460873     ZBoe    G    C        0      0        2 
   1   chr1_10460873     ZGre    G    C        0      0        2 
   1   chr1_10460873     ZHar    G    C        0      0        2 
   1   chr1_10460873   Sample    G    C        1      2        2 
   1   chr1_10463711     AAsi    C    A        0      0        2 
   1   chr1_10463711     AKia    C    A        0      0        2 
   1   chr1_10463711     AOna    C    A        0      0        2 
   1   chr1_10463711     ASom    C    A        0      0        2 
   1   chr1_10463711     HCab    C    A        0      0        2 
   1   chr1_10463711     HPrz    C    A        0      0        2 
   1   chr1_10463711     ZBoe    C    A        0      0        2 
   1   chr1_10463711     ZGre    C    A      0.5      1        2 
   1   chr1_10463711     ZHar    C    A        0      0        2 
   1   chr1_10463711   Sample    C    A        0      0        2 
   1   chr1_10465831     AAsi    C    G        0      0        2 
   1   chr1_10465831     AKia    C    G        0      0        2 
   1   chr1_10465831     AOna    C    G        0      0        2 
   1   chr1_10465831     ASom    C    G        0      0        2 
   1   chr1_10465831     HCab    C    G        0      0        2 
   1   chr1_10465831     HPrz    C    G        0      0        2 
   1   chr1_10465831     ZBoe    C    G      0.5      1        2 
   1   chr1_10465831     ZGre    C    G        0      0        2 
   1   chr1_10465831     ZHar    C    G        0      0        2 
   1   chr1_10465831   Sample    C    G        0      0        2 
   1   chr1_10468745     AAsi    C    G        0      0        2 
   1   chr1_10468745     AKia    C    G        1      2        2 
   1   chr1_10468745     AOna    C    G        1      2        2 
   1   chr1_10468745     ASom    C    G        0      0        2 
   1   chr1_10468745     HCab    C    G        0      0        2 
   1   chr1_10468745     HPrz    C    G        0      0        2 
   1   chr1_10468745     ZBoe    C    G        0      0        2 
   1   chr1_10468745     ZGre    C    G        0      0        2 
   1   chr1_10468745     ZHar    C    G        0      0        2 
   1   chr1_10468745   Sample    C    G        0      0        2 
   1   chr1_10485615     AAsi    C    A        0      0        2 
   1   chr1_10485615     AKia    C    A        0      0        2 
   1   chr1_10485615     AOna    C    A        0      0        2 
   1   chr1_10485615     ASom    C    A        0      0        2 
   1   chr1_10485615     HCab    C    A        0      0        2 
   1   chr1_10485615     HPrz    C    A        0      0        2 
   1   chr1_10485615     ZBoe    C    A        0      0        2 
   1   chr1_10485615     ZGre    C    A        0      0        2 
   1   chr1_10485615     ZHar    C    A        1      2        2 
   1   chr1_10485615   Sample    C    A        0      0        2 
   1   chr1_10495402     AAsi    T    G        0      0        2 
   1   chr1_10495402     AKia    T    G        0      0        2 
   1   chr1_10495402     AOna    T    G        0      0        2 
   1   chr1_10495402     ASom    T    G        0      0        2 
   1   chr1_10495402     HCab    T    G        0      0        2 
   1   chr1_10495402     HPrz    T    G        0      0        2 
   1   chr1_10495402     ZBoe    T    G        1      2        2 
   1   chr1_10495402     ZGre    T    G        0      0        2 
   1   chr1_10495402     ZHar    T    G        0      0        2 
   1   chr1_10495402   Sample    T    G        0      0        2 
   1   chr1_10498014     AAsi    G    C        0      0        2 
   1   chr1_10498014     AKia    G    C        0      0        2 
   1   chr1_10498014     AOna    G    C        0      0        2 
   1   chr1_10498014     ASom    G    C        0      0        2 
   1   chr1_10498014     HCab    G    C        1      2        2 
   1   chr1_10498014     HPrz    G    C        1      2        2 
   1   chr1_10498014     ZBoe    G    C        0      0        2 
   1   chr1_10498014     ZGre    G    C        0      0        2 
   1   chr1_10498014     ZHar    G    C        0      0        2 
   1   chr1_10498014   Sample    G    C        1      2        2 
   1   chr1_10503113     AAsi    T    A        0      0        2 
   1   chr1_10503113     AKia    T    A        0      0        2 
   1   chr1_10503113     AOna    T    A        1      2        2 
   1   chr1_10503113     ASom    T    A        0      0        2 
   1   chr1_10503113     HCab    T    A        0      0        2 
   1   chr1_10503113     HPrz    T    A        0      0        2 
   1   chr1_10503113     ZBoe    T    A        0      0        2 
   1   chr1_10503113     ZGre    T    A        0      0        2 
   1   chr1_10503113     ZHar    T    A        0      0        2 
   1   chr1_10503113   Sample    T    A        0      0        2 
   1   chr1_10527801     AAsi    G    T        0      0        2 
   1   chr1_10527801     AKia    G    T        0      0        2 
   1   chr1_10527801     AOna    G    T        0      0        2 
   1   chr1_10527801     ASom    G    T        0      0        2 
   1   chr1_10527801     HCab    G    T        0      0        2 
   1   chr1_10527801     HPrz    G    T        0      0        2 
   1   chr1_10527801     ZBoe    G    T        0      0        2 
   1   chr1_10527801     ZGre    G    T        0      0        2 
   1   chr1_10527801     ZHar    G    T        1      2        2 
   1   chr1_10527801   Sample    G    T        0      0        2 
   1   chr1_10575644     AAsi    A    C        0      0        2 
   1   chr1_10575644     AKia    A    C        0      0        2 
   1   chr1_10575644     AOna    A    C        0      0        2 
   1   chr1_10575644     ASom    A    C        0      0        2 
   1   chr1_10575644     HCab    A    C        0      0        2 
   1   chr1_10575644     HPrz    A    C        0      0        2 
   1   chr1_10575644     ZBoe    A    C        0      0        2 
   1   chr1_10575644     ZGre    A    C      0.5      1        2 
   1   chr1_10575644     ZHar    A    C        0      0        2 
   1   chr1_10575644   Sample    A    C        0      0        2 
   1   chr1_10580096     AAsi    C    G        1      2        2 
   1   chr1_10580096     AKia    C    G        0      0        2 
   1   chr1_10580096     AOna    C    G        0      0        2 
   1   chr1_10580096     ASom    C    G        0      0        2 
   1   chr1_10580096     HCab    C    G        0      0        2 
   1   chr1_10580096     HPrz    C    G        0      0        2 
   1   chr1_10580096     ZBoe    C    G        0      0        2 
   1   chr1_10580096     ZGre    C    G        0      0        2 
   1   chr1_10580096     ZHar    C    G        0      0        2 
   1   chr1_10580096   Sample    C    G        0      0        2 
   1   chr1_10588472     AAsi    G    C        0      0        2 
   1   chr1_10588472     AKia    G    C        0      0        2 
   1   chr1_10588472     AOna    G    C        0      0        2 
   1   chr1_10588472     ASom    G    C        0      0        2 
   1   chr1_10588472     HCab    G    C        1      2        2 
   1   chr1_10588472     HPrz    G    C        1      2        2 
   1   chr1_10588472     ZBoe    G    C        0      0        2 
   1   chr1_10588472     ZGre    G    C        0      0        2 
   1   chr1_10588472     ZHar    G    C        0      0        2 
   1   chr1_10588472   Sample    G    C        1      2        2 
   1   chr1_10601730     AAsi    A    C        0      0        2 
   1   chr1_10601730     AKia    A    C        0      0        2 
   1   chr1_10601730     AOna    A    C        0      0        2 
   1   chr1_10601730     ASom    A    C        0      0        2 
   1   chr1_10601730     HCab    A    C        0      0        2 
   1   chr1_10601730     HPrz    A    C        0      0        2 
   1   chr1_10601730     ZBoe    A    C        0      0        2 
   1   chr1_10601730     ZGre    A    C        0      0        2 
   1   chr1_10601730     ZHar    A    C      0.5      1        2 
   1   chr1_10601730   Sample    A    C        0      0        2 
   1   chr1_10607591     AAsi    C    G        0      0        2 
   1   chr1_10607591     AKia    C    G        0      0        2 
   1   chr1_10607591     AOna    C    G        0      0        2 
   1   chr1_10607591     ASom    C    G        1      2        2 
   1   chr1_10607591     HCab    C    G        0      0        2 
   1   chr1_10607591     HPrz    C    G        0      0        2 
   1   chr1_10607591     ZBoe    C    G        0      0        2 
   1   chr1_10607591     ZGre    C    G        0      0        2 
   1   chr1_10607591     ZHar    C    G        0      0        2 
   1   chr1_10607591   Sample    C    G        0      0        2 
   1   chr1_10614093     AAsi    G    C        0      0        2 
   1   chr1_10614093     AKia    G    C        1      2        2 
   1   chr1_10614093     AOna    G    C        1      2        2 
   1   chr1_10614093     ASom    G    C        0      0        2 
   1   chr1_10614093     HCab    G    C        0      0        2 
   1   chr1_10614093     HPrz    G    C        0      0        2 
   1   chr1_10614093     ZBoe    G    C        0      0        2 
   1   chr1_10614093     ZGre    G    C        0      0        2 
   1   chr1_10614093     ZHar    G    C        0      0        2 
   1   chr1_10614093   Sample    G    C        0      0        2 
   1   chr1_10627348     AAsi    A    C        0      0        2 
   1   chr1_10627348     AKia    A    C        0      0        2 
   1   chr1_10627348     AOna    A    C        0      0        2 
   1   chr1_10627348     ASom    A    C        0      0        2 
   1   chr1_10627348     HCab    A    C        1      2        2 
   1   chr1_10627348     HPrz    A    C        1      2        2 
   1   chr1_10627348     ZBoe    A    C        0      0        2 
   1   chr1_10627348     ZGre    A    C        0      0        2 
   1   chr1_10627348     ZHar    A    C        0      0        2 
   1   chr1_10627348   Sample    A    C        1      2        2 
   1   chr1_10634954     AAsi    C    G        0      0        2 
   1   chr1_10634954     AKia    C    G        0      0        2 
   1   chr1_10634954     AOna    C    G        0      0        2 
   1   chr1_10634954     ASom    C    G        0      0        2 
   1   chr1_10634954     HCab    C    G      0.5      1        2 
   1   chr1_10634954     HPrz    C    G        0      0        2 
   1   chr1_10634954     ZBoe    C    G        0      0        2 
   1   chr1_10634954     ZGre    C    G        0      0        2 
   1   chr1_10634954     ZHar    C    G        0      0        2 
   1   chr1_10634954   Sample    C    G        0      0        2 
   1   chr1_10656158     AAsi    T    G        0      0        2 
   1   chr1_10656158     AKia    T    G        0      0        2 
   1   chr1_10656158     AOna    T    G        0      0        2 
   1   chr1_10656158     ASom    T    G        0      0        2 
   1   chr1_10656158     HCab    T    G        0      0        2 
   1   chr1_10656158     HPrz    T    G      0.5      1        2 
   1   chr1_10656158     ZBoe    T    G        0      0        2 
   1   chr1_10656158     ZGre    T    G        0      0        2 
   1   chr1_10656158     ZHar    T    G        0      0        2 
   1   chr1_10656158   Sample    T    G        0      0        2 
   1   chr1_10707223     AAsi    C    G      0.5      1        2 
   1   chr1_10707223     AKia    C    G        0      0        2 
   1   chr1_10707223     AOna    C    G        0      0        2 
   1   chr1_10707223     ASom    C    G        0      0        2 
   1   chr1_10707223     HCab    C    G        0      0        2 
   1   chr1_10707223     HPrz    C    G        0      0        2 
   1   chr1_10707223     ZBoe    C    G        0      0        2 
   1   chr1_10707223     ZGre    C    G        0      0        2 
   1   chr1_10707223     ZHar    C    G        0      0        2 
   1   chr1_10707223   Sample    C    G        0      0        2 
   1   chr1_10715753     AAsi    C    A        0      0        2 
   1   chr1_10715753     AKia    C    A        1      2        2 
   1   chr1_10715753     AOna    C    A        1      2        2 
   1   chr1_10715753     ASom    C    A        0      0        2 
   1   chr1_10715753     HCab    C    A        0      0        2 
   1   chr1_10715753     HPrz    C    A        0      0        2 
   1   chr1_10715753     ZBoe    C    A        0      0        2 
   1   chr1_10715753     ZGre    C    A        0      0        2 
   1   chr1_10715753     ZHar    C    A        0      0        2 
   1   chr1_10715753   Sample    C    A        0      0        2 
   1   chr1_10717713     AAsi    A    T        0      0        2 
   1   chr1_10717713     AKia    A    T        0      0        2 
   1   chr1_10717713     AOna    A    T        0      0        2 
   1   chr1_10717713     ASom    A    T        0      0        2 
   1   chr1_10717713     HCab    A    T        0      0        2 
   1   chr1_10717713     HPrz    A    T        0      0        2 
   1   chr1_10717713     ZBoe    A    T        1      2        2 
   1   chr1_10717713     ZGre    A    T        0      0        2 
   1   chr1_10717713     ZHar    A    T        0      0        2 
   1   chr1_10717713   Sample    A    T        0      0        2 
   1   chr1_10728528     AAsi    G    C        0      0        2 
   1   chr1_10728528     AKia    G    C        0      0        2 
   1   chr1_10728528     AOna    G    C        0      0        2 
   1   chr1_10728528     ASom    G    C        0      0        2 
   1   chr1_10728528     HCab    G    C        1      2        2 
   1   chr1_10728528     HPrz    G    C        1      2        2 
   1   chr1_10728528     ZBoe    G    C        0      0        2 
   1   chr1_10728528     ZGre    G    C        0      0        2 
   1   chr1_10728528     ZHar    G    C        0      0        2 
   1   chr1_10728528   Sample    G    C        1      2        2 
   1   chr1_10737564     AAsi    C    G        0      0        2 
   1   chr1_10737564     AKia    C    G        0      0        2 
   1   chr1_10737564     AOna    C    G        0      0        2 
   1   chr1_10737564     ASom    C    G        0      0        2 
   1   chr1_10737564     HCab    C    G        1      2        2 
   1   chr1_10737564     HPrz    C    G        1      2        2 
   1   chr1_10737564     ZBoe    C    G        0      0        2 
   1   chr1_10737564     ZGre    C    G        0      0        2 
   1   chr1_10737564     ZHar    C    G        0      0        2 
   1   chr1_10737564   Sample    C    G        1      2        2 
   1   chr1_10744691     AAsi    C    A        0      0        2 
   1   chr1_10744691     AKia    C    A        1      2        2 
   1   chr1_10744691     AOna    C    A        1      2        2 
   1   chr1_10744691     ASom    C    A        0      0        2 
   1   chr1_10744691     HCab    C    A        0      0        2 
   1   chr1_10744691     HPrz    C    A        0      0        2 
   1   chr1_10744691     ZBoe    C    A        0      0        2 
   1   chr1_10744691     ZGre    C    A        0      0        2 
   1   chr1_10744691     ZHar    C    A        0      0        2 
   1   chr1_10744691   Sample    C    A        0      0        2 
   1   chr1_10745562     AAsi    C    A        0      0        2 
   1   chr1_10745562     AKia    C    A        0      0        2 
   1   chr1_10745562     AOna    C    A        0      0        2 
   1   chr1_10745562     ASom    C    A        0      0        2 
   1   chr1_10745562     HCab    C    A        1      2        2 
   1   chr1_10745562     HPrz    C    A        1      2        2 
   1   chr1_10745562     ZBoe    C    A        0      0        2 
   1   chr1_10745562     ZGre    C    A        0      0        2 
   1   chr1_10745562     ZHar    C    A        0      0        2 
   1   chr1_10745562   Sample    C    A        1      2        2 
   1   chr1_10753475     AAsi    T    A      0.5      1        2 
   1   chr1_10753475     AKia    T    A        0      0        2 
   1   chr1_10753475     AOna    T    A        0      0        2 
   1   chr1_10753475     ASom    T    A        0      0        2 
   1   chr1_10753475     HCab    T    A        0      0        2 
   1   chr1_10753475     HPrz    T    A        0      0        2 
   1   chr1_10753475     ZBoe    T    A        0      0        2 
   1   chr1_10753475     ZGre    T    A        0      0        2 
   1   chr1_10753475     ZHar    T    A        0      0        2 
   1   chr1_10753475   Sample    T    A        0      0        2 
   1   chr1_10757473     AAsi    A    C        0      0        2 
   1   chr1_10757473     AKia    A    C        0      0        2 
   1   chr1_10757473     AOna    A    C        0      0        2 
   1   chr1_10757473     ASom    A    C        0      0        2 
   1   chr1_10757473     HCab    A    C        0      0        2 
   1   chr1_10757473     HPrz    A    C        0      0        2 
   1   chr1_10757473     ZBoe    A    C        0      0        2 
   1   chr1_10757473     ZGre    A    C        1      2        2 
   1   chr1_10757473     ZHar    A    C        0      0        2 
   1   chr1_10757473   Sample    A    C        0      0        2 
   1   chr1_10760998     AAsi    C    G        0      0        2 
   1   chr1_10760998     AKia    C    G        0      0        2 
   1   chr1_10760998     AOna    C    G        0      0        2 
   1   chr1_10760998     ASom    C    G        0      0        2 
   1   chr1_10760998     HCab    C    G        1      2        2 
   1   chr1_10760998     HPrz    C    G        1      2        2 
   1   chr1_10760998     ZBoe    C    G        0      0        2 
   1   chr1_10760998     ZGre    C    G        0      0        2 
   1   chr1_10760998     ZHar    C    G        0      0        2 
   1   chr1_10760998   Sample    C    G        1      2        2 
   1   chr1_10765566     AAsi    A    C        0      0        2 
   1   chr1_10765566     AKia    A    C        0      0        2 
   1   chr1_10765566     AOna    A    C        0      0        2 
   1   chr1_10765566     ASom    A    C        0      0        2 
   1   chr1_10765566     HCab    A    C        0      0        2 
   1   chr1_10765566     HPrz    A    C        0      0        2 
   1   chr1_10765566     ZBoe    A    C        0      0        2 
   1   chr1_10765566     ZGre    A    C        1      2        2 
   1   chr1_10765566     ZHar    A    C        0      0        2 
   1   chr1_10765566   Sample    A    C        0      0        2 
   1   chr1_10766223     AAsi    T    G        0      0        2 
   1   chr1_10766223     AKia    T    G        0      0        2 
   1   chr1_10766223     AOna    T    G        0      0        2 
   1   chr1_10766223     ASom    T    G        0      0        2 
   1   chr1_10766223     HCab    T    G      0.5      1        2 
   1   chr1_10766223     HPrz    T    G      0.5      1        2 
   1   chr1_10766223     ZBoe    T    G        0      0        2 
   1   chr1_10766223     ZGre    T    G        0      0        2 
   1   chr1_10766223     ZHar    T    G        0      0        2 
   1   chr1_10766223   Sample    T    G        0      0        2 
   1   chr1_10774298     AAsi    A    C        0      0        2 
   1   chr1_10774298     AKia    A    C        0      0        2 
   1   chr1_10774298     AOna    A    C        0      0        2 
   1   chr1_10774298     ASom    A    C        0      0        2 
   1   chr1_10774298     HCab    A    C        0      0        2 
   1   chr1_10774298     HPrz    A    C        0      0        2 
   1   chr1_10774298     ZBoe    A    C        0      0        2 
   1   chr1_10774298     ZGre    A    C        0      0        2 
   1   chr1_10774298     ZHar    A    C        1      2        2 
   1   chr1_10774298   Sample    A    C        0      0        2 
   1   chr1_10775638     AAsi    G    C        1      2        2 
   1   chr1_10775638     AKia    G    C        0      0        2 
   1   chr1_10775638     AOna    G    C        0      0        2 
   1   chr1_10775638     ASom    G    C        0      0        2 
   1   chr1_10775638     HCab    G    C        0      0        2 
   1   chr1_10775638     HPrz    G    C        0      0        2 
   1   chr1_10775638     ZBoe    G    C        0      0        2 
   1   chr1_10775638     ZGre    G    C        0      0        2 
   1   chr1_10775638     ZHar    G    C        0      0        2 
   1   chr1_10775638   Sample    G    C        0      0        2 
   1   chr1_10799124     AAsi    G    T        0      0        2 
   1   chr1_10799124     AKia    G    T        0      0        2 
   1   chr1_10799124     AOna    G    T        0      0        2 
   1   chr1_10799124     ASom    G    T        1      2        2 
   1   chr1_10799124     HCab    G    T        0      0        2 
   1   chr1_10799124     HPrz    G    T        0      0        2 
   1   chr1_10799124     ZBoe    G    T        0      0        2 
   1   chr1_10799124     ZGre    G    T        0      0        2 
   1   chr1_10799124     ZHar    G    T        0      0        2 
   1   chr1_10799124   Sample    G    T        0      0        2 
   1   chr1_10813821     AAsi    T    G        0      0        2 
   1   chr1_10813821     AKia    T    G        0      0        2 
   1   chr1_10813821     AOna    T    G        0      0        2 
   1   chr1_10813821     ASom    T    G        0      0        2 
   1   chr1_10813821     HCab    T    G        0      0        2 
   1   chr1_10813821     HPrz    T    G        0      0        2 
   1   chr1_10813821     ZBoe    T    G        0      0        2 
   1   chr1_10813821     ZGre    T    G        1      2        2 
   1   chr1_10813821     ZHar    T    G        0      0        2 
   1   chr1_10813821   Sample    T    G        0      0        2 
   1   chr1_10842934     AAsi    T    G        0      0        2 
   1   chr1_10842934     AKia    T    G        0      0        2 
   1   chr1_10842934     AOna    T    G        0      0        2 
   1   chr1_10842934     ASom    T    G        0      0        2 
   1   chr1_10842934     HCab    T    G      0.5      1        2 
   1   chr1_10842934     HPrz    T    G        0      0        2 
   1   chr1_10842934     ZBoe    T    G        0      0        2 
   1   chr1_10842934     ZGre    T    G        0      0        2 
   1   chr1_10842934     ZHar    T    G        0      0        2 
   1   chr1_10842934   Sample    T    G        1      2        2 
   1   chr1_10848530     AAsi    A    C        0      0        2 
   1   chr1_10848530     AKia    A    C      0.5      1        2 
   1   chr1_10848530     AOna    A    C        0      0        2 
   1   chr1_10848530     ASom    A    C        0      0        2 
   1   chr1_10848530     HCab    A    C        0      0        2 
   1   chr1_10848530     HPrz    A    C        0      0        2 
   1   chr1_10848530     ZBoe    A    C        0      0        2 
   1   chr1_10848530     ZGre    A    C        0      0        2 
   1   chr1_10848530     ZHar    A    C        0      0        2 
   1   chr1_10848530   Sample    A    C        0      0        2 
   1   chr1_10858372     AAsi    T    A        0      0        2 
   1   chr1_10858372     AKia    T    A        0      0        2 
   1   chr1_10858372     AOna    T    A        0      0        2 
   1   chr1_10858372     ASom    T    A        0      0        2 
   1   chr1_10858372     HCab    T    A        0      0        2 
   1   chr1_10858372     HPrz    T    A        1      2        2 
   1   chr1_10858372     ZBoe    T    A        0      0        2 
   1   chr1_10858372     ZGre    T    A        0      0        2 
   1   chr1_10858372     ZHar    T    A        0      0        2 
   1   chr1_10858372   Sample    T    A        1      2        2 
   1   chr1_10938880     AAsi    C    A        0      0        2 
   1   chr1_10938880     AKia    C    A        1      2        2 
   1   chr1_10938880     AOna    C    A        0      0        2 
   1   chr1_10938880     ASom    C    A        0      0        2 
   1   chr1_10938880     HCab    C    A        0      0        2 
   1   chr1_10938880     HPrz    C    A        0      0        2 
   1   chr1_10938880     ZBoe    C    A        0      0        2 
   1   chr1_10938880     ZGre    C    A        0      0        2 
   1   chr1_10938880     ZHar    C    A        0      0        2 
   1   chr1_10938880   Sample    C    A        0      0        2 
   1   chr1_10941822     AAsi    T    G        0      0        2 
   1   chr1_10941822     AKia    T    G        0      0        2 
   1   chr1_10941822     AOna    T    G        0      0        2 
   1   chr1_10941822     ASom    T    G        0      0        2 
   1   chr1_10941822     HCab    T    G        1      2        2 
   1   chr1_10941822     HPrz    T    G        1      2        2 
   1   chr1_10941822     ZBoe    T    G        0      0        2 
   1   chr1_10941822     ZGre    T    G        0      0        2 
   1   chr1_10941822     ZHar    T    G        0      0        2 
   1   chr1_10941822   Sample    T    G        1      2        2 
   1   chr1_10944552     AAsi    G    T        0      0        2 
   1   chr1_10944552     AKia    G    T        0      0        2 
   1   chr1_10944552     AOna    G    T        0      0        2 
   1   chr1_10944552     ASom    G    T        0      0        2 
   1   chr1_10944552     HCab    G    T        0      0        2 
   1   chr1_10944552     HPrz    G    T        0      0        2 
   1   chr1_10944552     ZBoe    G    T        0      0        2 
   1   chr1_10944552     ZGre    G    T        1      2        2 
   1   chr1_10944552     ZHar    G    T        0      0        2 
   1   chr1_10944552   Sample    G    T        0      0        2 
   1   chr1_10963730     AAsi    G    T        0      0        2 
   1   chr1_10963730     AKia    G    T        0      0        2 
   1   chr1_10963730     AOna    G    T        0      0        2 
   1   chr1_10963730     ASom    G    T        0      0        2 
   1   chr1_10963730     HCab    G    T        0      0        2 
   1   chr1_10963730     HPrz    G    T        0      0        2 
   1   chr1_10963730     ZBoe    G    T        0      0        2 
   1   chr1_10963730     ZGre    G    T        0      0        2 
   1   chr1_10963730     ZHar    G    T        1      2        2 
   1   chr1_10963730   Sample    G    T        0      0        2 
   1   chr1_10995115     AAsi    T    G        0      0        2 
   1   chr1_10995115     AKia    T    G        0      0        2 
   1   chr1_10995115     AOna    T    G        0      0        2 
   1   chr1_10995115     ASom    T    G        0      0        2 
   1   chr1_10995115     HCab    T    G        0      0        2 
   1   chr1_10995115     HPrz    T    G        0      0        2 
   1   chr1_10995115     ZBoe    T    G        0      0        2 
   1   chr1_10995115     ZGre    T    G        1      2        2 
   1   chr1_10995115     ZHar    T    G        0      0        2 
   1   chr1_10995115   Sample    T    G        0      0        2 
   1   chr1_10997653     AAsi    C    A        0      0        2 
   1   chr1_10997653     AKia    C    A        0      0        2 
   1   chr1_10997653     AOna    C    A        0      0        2 
   1   chr1_10997653     ASom    C    A        1      2        2 
   1   chr1_10997653     HCab    C    A        0      0        2 
   1   chr1_10997653     HPrz    C    A        0      0        2 
   1   chr1_10997653     ZBoe    C    A        0      0        2 
   1   chr1_10997653     ZGre    C    A        0      0        2 
   1   chr1_10997653     ZHar    C    A        0      0        2 
   1   chr1_10997653   Sample    C    A        0      0        2 
   1   chr1_11003781     AAsi    C    G        0      0        2 
   1   chr1_11003781     AKia    C    G        0      0        2 
   1   chr1_11003781     AOna    C    G        0      0        2 
   1   chr1_11003781     ASom    C    G        0      0        2 
   1   chr1_11003781     HCab    C    G        0      0        2 
   1   chr1_11003781     HPrz    C    G        0      0        2 
   1   chr1_11003781     ZBoe    C    G        0      0        2 
   1   chr1_11003781     ZGre    C    G      0.5      1        2 
   1   chr1_11003781     ZHar    C    G        0      0        2 
   1   chr1_11003781   Sample    C    G        0      0        2 
   1   chr1_11007709     AAsi    G    C        0      0        2 
   1   chr1_11007709     AKia    G    C        0      0        2 
   1   chr1_11007709     AOna    G    C        0      0        2 
   1   chr1_11007709     ASom    G    C        0      0        2 
   1   chr1_11007709     HCab    G    C        0      0        2 
   1   chr1_11007709     HPrz    G    C        0      0        2 
   1   chr1_11007709     ZBoe    G    C        0      0        2 
   1   chr1_11007709     ZGre    G    C      0.5      1        2 
   1   chr1_11007709     ZHar    G    C        0      0        2 
   1   chr1_11007709   Sample    G    C        0      0        2 
   1   chr1_11040820     AAsi    T    G        0      0        2 
   1   chr1_11040820     AKia    T    G        0      0        2 
   1   chr1_11040820     AOna    T    G        0      0        2 
   1   chr1_11040820     ASom    T    G        1      2        2 
   1   chr1_11040820     HCab    T    G        0      0        2 
   1   chr1_11040820     HPrz    T    G        0      0        2 
   1   chr1_11040820     ZBoe    T    G        0      0        2 
   1   chr1_11040820     ZGre    T    G        0      0        2 
   1   chr1_11040820     ZHar    T    G        0      0        2 
   1   chr1_11040820   Sample    T    G        0      0        2 
   1   chr1_11042836     AAsi    C    G        0      0        2 
   1   chr1_11042836     AKia    C    G        0      0        2 
   1   chr1_11042836     AOna    C    G        0      0        2 
   1   chr1_11042836     ASom    C    G        0      0        2 
   1   chr1_11042836     HCab    C    G        0      0        2 
   1   chr1_11042836     HPrz    C    G        0      0        2 
   1   chr1_11042836     ZBoe    C    G        0      0        2 
   1   chr1_11042836     ZGre    C    G        0      0        2 
   1   chr1_11042836     ZHar    C    G        1      2        2 
   1   chr1_11042836   Sample    C    G        0      0        2 
   1   chr1_11046987     AAsi    G    C        0      0        2 
   1   chr1_11046987     AKia    G    C        0      0        2 
   1   chr1_11046987     AOna    G    C        0      0        2 
   1   chr1_11046987     ASom    G    C        0      0        2 
   1   chr1_11046987     HCab    G    C        1      2        2 
   1   chr1_11046987     HPrz    G    C        1      2        2 
   1   chr1_11046987     ZBoe    G    C        0      0        2 
   1   chr1_11046987     ZGre    G    C        0      0        2 
   1   chr1_11046987     ZHar    G    C        0      0        2 
   1   chr1_11046987   Sample    G    C        1      2        2 
   1   chr1_11048958     AAsi    C    A        0      0        2 
   1   chr1_11048958     AKia    C    A        0      0        2 
   1   chr1_11048958     AOna    C    A        0      0        2 
   1   chr1_11048958     ASom    C    A        0      0        2 
   1   chr1_11048958     HCab    C    A        0      0        2 
   1   chr1_11048958     HPrz    C    A        0      0        2 
   1   chr1_11048958     ZBoe    C    A        0      0        2 
   1   chr1_11048958     ZGre    C    A        0      0        2 
   1   chr1_11048958     ZHar    C    A        1      2        2 
   1   chr1_11048958   Sample    C    A        0      0        2 
   1   chr1_11086398     AAsi    C    A        0      0        2 
   1   chr1_11086398     AKia    C    A        0      0        2 
   1   chr1_11086398     AOna    C    A        0      0        2 
   1   chr1_11086398     ASom    C    A        0      0        2 
   1   chr1_11086398     HCab    C    A        1      2        2 
   1   chr1_11086398     HPrz    C    A        1      2        2 
   1   chr1_11086398     ZBoe    C    A        0      0        2 
   1   chr1_11086398     ZGre    C    A        0      0        2 
   1   chr1_11086398     ZHar    C    A        0      0        2 
   1   chr1_11086398   Sample    C    A        1      2        2 
   1   chr1_11096660     AAsi    G    C        0      0        2 
   1   chr1_11096660     AKia    G    C        0      0        2 
   1   chr1_11096660     AOna    G    C        0      0        2 
   1   chr1_11096660     ASom    G    C        0      0        2 
   1   chr1_11096660     HCab    G    C        1      2        2 
   1   chr1_11096660     HPrz    G    C        1      2        2 
   1   chr1_11096660     ZBoe    G    C        0      0        2 
   1   chr1_11096660     ZGre    G    C        0      0        2 
   1   chr1_11096660     ZHar    G    C        0      0        2 
   1   chr1_11096660   Sample    G    C        1      2        2 
   1   chr1_11106821     AAsi    G    T        0      0        2 
   1   chr1_11106821     AKia    G    T        1      2        2 
   1   chr1_11106821     AOna    G    T        1      2        2 
   1   chr1_11106821     ASom    G    T        0      0        2 
   1   chr1_11106821     HCab    G    T        0      0        2 
   1   chr1_11106821     HPrz    G    T        0      0        2 
   1   chr1_11106821     ZBoe    G    T        0      0        2 
   1   chr1_11106821     ZGre    G    T        0      0        2 
   1   chr1_11106821     ZHar    G    T        0      0        2 
   1   chr1_11106821   Sample    G    T        0      0        2 
   1   chr1_11110193     AAsi    C    G        0      0        2 
   1   chr1_11110193     AKia    C    G        0      0        2 
   1   chr1_11110193     AOna    C    G        0      0        2 
   1   chr1_11110193     ASom    C    G        0      0        2 
   1   chr1_11110193     HCab    C    G        0      0        2 
   1   chr1_11110193     HPrz    C    G      0.5      1        2 
   1   chr1_11110193     ZBoe    C    G        0      0        2 
   1   chr1_11110193     ZGre    C    G        0      0        2 
   1   chr1_11110193     ZHar    C    G        0      0        2 
   1   chr1_11110193   Sample    C    G        1      2        2 
   1   chr1_11128331     AAsi    G    C        0      0        2 
   1   chr1_11128331     AKia    G    C        0      0        2 
   1   chr1_11128331     AOna    G    C        0      0        2 
   1   chr1_11128331     ASom    G    C        0      0        2 
   1   chr1_11128331     HCab    G    C        0      0        2 
   1   chr1_11128331     HPrz    G    C        0      0        2 
   1   chr1_11128331     ZBoe    G    C      0.5      1        2 
   1   chr1_11128331     ZGre    G    C        0      0        2 
   1   chr1_11128331     ZHar    G    C        0      0        2 
   1   chr1_11128331   Sample    G    C        0      0        2 
   1   chr1_11132338     AAsi    G    T        0      0        2 
   1   chr1_11132338     AKia    G    T        0      0        2 
   1   chr1_11132338     AOna    G    T        0      0        2 
   1   chr1_11132338     ASom    G    T        0      0        2 
   1   chr1_11132338     HCab    G    T        1      2        2 
   1   chr1_11132338     HPrz    G    T        1      2        2 
   1   chr1_11132338     ZBoe    G    T        0      0        2 
   1   chr1_11132338     ZGre    G    T        0      0        2 
   1   chr1_11132338     ZHar    G    T        0      0        2 
   1   chr1_11132338   Sample    G    T        1      2        2 
   1   chr1_11141624     AAsi    C    G        0      0        2 
   1   chr1_11141624     AKia    C    G        1      2        2 
   1   chr1_11141624     AOna    C    G        0      0        2 
   1   chr1_11141624     ASom    C    G        0      0        2 
   1   chr1_11141624     HCab    C    G        0      0        2 
   1   chr1_11141624     HPrz    C    G        0      0        2 
   1   chr1_11141624     ZBoe    C    G        0      0        2 
   1   chr1_11141624     ZGre    C    G        0      0        2 
   1   chr1_11141624     ZHar    C    G        0      0        2 
   1   chr1_11141624   Sample    C    G        0      0        2 
   1   chr1_11150394     AAsi    C    A        0      0        2 
   1   chr1_11150394     AKia    C    A      0.5      1        2 
   1   chr1_11150394     AOna    C    A        0      0        2 
   1   chr1_11150394     ASom    C    A        0      0        2 
   1   chr1_11150394     HCab    C    A        0      0        2 
   1   chr1_11150394     HPrz    C    A        0      0        2 
   1   chr1_11150394     ZBoe    C    A        0      0        2 
   1   chr1_11150394     ZGre    C    A        0      0        2 
   1   chr1_11150394     ZHar    C    A        0      0        2 
   1   chr1_11150394   Sample    C    A        0      0        2 
   1   chr1_11167269     AAsi    G    T        1      2        2 
   1   chr1_11167269     AKia    G    T        1      2        2 
   1   chr1_11167269     AOna    G    T        1      2        2 
   1   chr1_11167269     ASom    G    T        1      2        2 
   1   chr1_11167269     HCab    G    T        0      0        2 
   1   chr1_11167269     HPrz    G    T        0      0        2 
   1   chr1_11167269     ZBoe    G    T        0      0        2 
   1   chr1_11167269     ZGre    G    T        0      0        2 
   1   chr1_11167269     ZHar    G    T        0      0        2 
   1   chr1_11167269   Sample    G    T        0      0        2 
   1   chr1_11171437     AAsi    G    T        0      0        2 
   1   chr1_11171437     AKia    G    T        0      0        2 
   1   chr1_11171437     AOna    G    T        0      0        2 
   1   chr1_11171437     ASom    G    T        0      0        2 
   1   chr1_11171437     HCab    G    T        1      2        2 
   1   chr1_11171437     HPrz    G    T        1      2        2 
   1   chr1_11171437     ZBoe    G    T        0      0        2 
   1   chr1_11171437     ZGre    G    T        0      0        2 
   1   chr1_11171437     ZHar    G    T        0      0        2 
   1   chr1_11171437   Sample    G    T        1      2        2 
   1   chr1_11175341     AAsi    A    T        0      0        2 
   1   chr1_11175341     AKia    A    T        0      0        2 
   1   chr1_11175341     AOna    A    T        0      0        2 
   1   chr1_11175341     ASom    A    T        0      0        2 
   1   chr1_11175341     HCab    A    T        0      0        2 
   1   chr1_11175341     HPrz    A    T        0      0        2 
   1   chr1_11175341     ZBoe    A    T      0.5      1        2 
   1   chr1_11175341     ZGre    A    T        0      0        2 
   1   chr1_11175341     ZHar    A    T        0      0        2 
   1   chr1_11175341   Sample    A    T        0      0        2 
   1   chr1_11175723     AAsi    T    A        0      0        2 
   1   chr1_11175723     AKia    T    A        0      0        2 
   1   chr1_11175723     AOna    T    A        0      0        2 
   1   chr1_11175723     ASom    T    A        0      0        2 
   1   chr1_11175723     HCab    T    A        0      0        2 
   1   chr1_11175723     HPrz    T    A        0      0        2 
   1   chr1_11175723     ZBoe    T    A      0.5      1        2 
   1   chr1_11175723     ZGre    T    A        0      0        2 
   1   chr1_11175723     ZHar    T    A        0      0        2 
   1   chr1_11175723   Sample    T    A        0      0        2 
   1   chr1_11179987     AAsi    A    T        0      0        2 
   1   chr1_11179987     AKia    A    T        0      0        2 
   1   chr1_11179987     AOna    A    T        0      0        2 
   1   chr1_11179987     ASom    A    T        0      0        2 
   1   chr1_11179987     HCab    A    T        1      2        2 
   1   chr1_11179987     HPrz    A    T        1      2        2 
   1   chr1_11179987     ZBoe    A    T        0      0        2 
   1   chr1_11179987     ZGre    A    T        0      0        2 
   1   chr1_11179987     ZHar    A    T        0      0        2 
   1   chr1_11179987   Sample    A    T        1      2        2 
   1   chr1_11187954     AAsi    G    T        1      2        2 
   1   chr1_11187954     AKia    G    T        0      0        2 
   1   chr1_11187954     AOna    G    T        0      0        2 
   1   chr1_11187954     ASom    G    T        1      2        2 
   1   chr1_11187954     HCab    G    T        0      0        2 
   1   chr1_11187954     HPrz    G    T        0      0        2 
   1   chr1_11187954     ZBoe    G    T        1      2        2 
   1   chr1_11187954     ZGre    G    T        1      2        2 
   1   chr1_11187954     ZHar    G    T        1      2        2 
   1   chr1_11187954   Sample    G    T        0      0        2 
   1   chr1_11201577     AAsi    T    G        0      0        2 
   1   chr1_11201577     AKia    T    G        0      0        2 
   1   chr1_11201577     AOna    T    G        0      0        2 
   1   chr1_11201577     ASom    T    G        0      0        2 
   1   chr1_11201577     HCab    T    G        0      0        2 
   1   chr1_11201577     HPrz    T    G        0      0        2 
   1   chr1_11201577     ZBoe    T    G        0      0        2 
   1   chr1_11201577     ZGre    T    G        1      2        2 
   1   chr1_11201577     ZHar    T    G        1      2        2 
   1   chr1_11201577   Sample    T    G        0      0        2 
   1   chr1_11202554     AAsi    G    C        0      0        2 
   1   chr1_11202554     AKia    G    C        0      0        2 
   1   chr1_11202554     AOna    G    C        0      0        2 
   1   chr1_11202554     ASom    G    C        0      0        2 
   1   chr1_11202554     HCab    G    C        0      0        2 
   1   chr1_11202554     HPrz    G    C        0      0        2 
   1   chr1_11202554     ZBoe    G    C        0      0        2 
   1   chr1_11202554     ZGre    G    C        0      0        2 
   1   chr1_11202554     ZHar    G    C        1      2        2 
   1   chr1_11202554   Sample    G    C        0      0        2 
   1   chr1_11207382     AAsi    A    C      0.5      1        2 
   1   chr1_11207382     AKia    A    C        0      0        2 
   1   chr1_11207382     AOna    A    C        0      0        2 
   1   chr1_11207382     ASom    A    C        0      0        2 
   1   chr1_11207382     HCab    A    C        0      0        2 
   1   chr1_11207382     HPrz    A    C        0      0        2 
   1   chr1_11207382     ZBoe    A    C        0      0        2 
   1   chr1_11207382     ZGre    A    C        0      0        2 
   1   chr1_11207382     ZHar    A    C        0      0        2 
   1   chr1_11207382   Sample    A    C        0      0        2 
   1   chr1_11208983     AAsi    A    T        0      0        2 
   1   chr1_11208983     AKia    A    T        0      0        2 
   1   chr1_11208983     AOna    A    T        0      0        2 
   1   chr1_11208983     ASom    A    T        0      0        2 
   1   chr1_11208983     HCab    A    T        1      2        2 
   1   chr1_11208983     HPrz    A    T        1      2        2 
   1   chr1_11208983     ZBoe    A    T        0      0        2 
   1   chr1_11208983     ZGre    A    T        0      0        2 
   1   chr1_11208983     ZHar    A    T        0      0        2 
   1   chr1_11208983   Sample    A    T        1      2        2 
   1   chr1_11209516     AAsi    G    T        0      0        2 
   1   chr1_11209516     AKia    G    T        0      0        2 
   1   chr1_11209516     AOna    G    T        0      0        2 
   1   chr1_11209516     ASom    G    T        0      0        2 
   1   chr1_11209516     HCab    G    T        1      2        2 
   1   chr1_11209516     HPrz    G    T        1      2        2 
   1   chr1_11209516     ZBoe    G    T        0      0        2 
   1   chr1_11209516     ZGre    G    T        0      0        2 
   1   chr1_11209516     ZHar    G    T        0      0        2 
   1   chr1_11209516   Sample    G    T        1      2        2 
   1   chr1_11212749     AAsi    G    T        0      0        2 
   1   chr1_11212749     AKia    G    T        0      0        2 
   1   chr1_11212749     AOna    G    T        0      0        2 
   1   chr1_11212749     ASom    G    T        0      0        2 
   1   chr1_11212749     HCab    G    T      0.5      1        2 
   1   chr1_11212749     HPrz    G    T        0      0        2 
   1   chr1_11212749     ZBoe    G    T        0      0        2 
   1   chr1_11212749     ZGre    G    T        0      0        2 
   1   chr1_11212749     ZHar    G    T        0      0        2 
   1   chr1_11212749   Sample    G    T        0      0        2 
   1   chr1_11228699     AAsi    C    G        0      0        2 
   1   chr1_11228699     AKia    C    G        0      0        2 
   1   chr1_11228699     AOna    C    G        0      0        2 
   1   chr1_11228699     ASom    C    G        0      0        2 
   1   chr1_11228699     HCab    C    G        1      2        2 
   1   chr1_11228699     HPrz    C    G        1      2        2 
   1   chr1_11228699     ZBoe    C    G        0      0        2 
   1   chr1_11228699     ZGre    C    G        0      0        2 
   1   chr1_11228699     ZHar    C    G        0      0        2 
   1   chr1_11228699   Sample    C    G        1      2        2 
   1   chr1_11231899     AAsi    C    G      0.5      1        2 
   1   chr1_11231899     AKia    C    G        0      0        2 
   1   chr1_11231899     AOna    C    G        0      0        2 
   1   chr1_11231899     ASom    C    G        0      0        2 
   1   chr1_11231899     HCab    C    G        0      0        2 
   1   chr1_11231899     HPrz    C    G        0      0        2 
   1   chr1_11231899     ZBoe    C    G        0      0        2 
   1   chr1_11231899     ZGre    C    G        0      0        2 
   1   chr1_11231899     ZHar    C    G        0      0        2 
   1   chr1_11231899   Sample    C    G        0      0        2 
   1   chr1_11240756     AAsi    G    C        0      0        2 
   1   chr1_11240756     AKia    G    C        0      0        2 
   1   chr1_11240756     AOna    G    C        0      0        2 
   1   chr1_11240756     ASom    G    C        0      0        2 
   1   chr1_11240756     HCab    G    C        0      0        2 
   1   chr1_11240756     HPrz    G    C        0      0        2 
   1   chr1_11240756     ZBoe    G    C      0.5      1        2 
   1   chr1_11240756     ZGre    G    C        0      0        2 
   1   chr1_11240756     ZHar    G    C        0      0        2 
   1   chr1_11240756   Sample    G    C        0      0        2 
   1   chr1_11245388     AAsi    T    A        0      0        2 
   1   chr1_11245388     AKia    T    A        0      0        2 
   1   chr1_11245388     AOna    T    A        0      0        2 
   1   chr1_11245388     ASom    T    A        0      0        2 
   1   chr1_11245388     HCab    T    A        0      0        2 
   1   chr1_11245388     HPrz    T    A        0      0        2 
   1   chr1_11245388     ZBoe    T    A        0      0        2 
   1   chr1_11245388     ZGre    T    A        0      0        2 
   1   chr1_11245388     ZHar    T    A        1      2        2 
   1   chr1_11245388   Sample    T    A        0      0        2 
   1   chr1_11262640     AAsi    C    G        0      0        2 
   1   chr1_11262640     AKia    C    G        0      0        2 
   1   chr1_11262640     AOna    C    G        0      0        2 
   1   chr1_11262640     ASom    C    G        0      0        2 
   1   chr1_11262640     HCab    C    G        0      0        2 
   1   chr1_11262640     HPrz    C    G        0      0        2 
   1   chr1_11262640     ZBoe    C    G      0.5      1        2 
   1   chr1_11262640     ZGre    C    G        0      0        2 
   1   chr1_11262640     ZHar    C    G        0      0        2 
   1   chr1_11262640   Sample    C    G        0      0        2 
   1   chr1_11264420     AAsi    C    G        0      0        2 
   1   chr1_11264420     AKia    C    G        0      0        2 
   1   chr1_11264420     AOna    C    G        0      0        2 
   1   chr1_11264420     ASom    C    G        0      0        2 
   1   chr1_11264420     HCab    C    G        0      0        2 
   1   chr1_11264420     HPrz    C    G        0      0        2 
   1   chr1_11264420     ZBoe    C    G        0      0        2 
   1   chr1_11264420     ZGre    C    G        0      0        2 
   1   chr1_11264420     ZHar    C    G        1      2        2 
   1   chr1_11264420   Sample    C    G        0      0        2 
   1   chr1_11302561     AAsi    C    A        0      0        2 
   1   chr1_11302561     AKia    C    A        0      0        2 
   1   chr1_11302561     AOna    C    A        0      0        2 
   1   chr1_11302561     ASom    C    A        1      2        2 
   1   chr1_11302561     HCab    C    A        0      0        2 
   1   chr1_11302561     HPrz    C    A        0      0        2 
   1   chr1_11302561     ZBoe    C    A        0      0        2 
   1   chr1_11302561     ZGre    C    A        0      0        2 
   1   chr1_11302561     ZHar    C    A        0      0        2 
   1   chr1_11302561   Sample    C    A        0      0        2 
   1   chr1_11328151     AAsi    A    C        0      0        2 
   1   chr1_11328151     AKia    A    C        0      0        2 
   1   chr1_11328151     AOna    A    C        0      0        2 
   1   chr1_11328151     ASom    A    C        0      0        2 
   1   chr1_11328151     HCab    A    C      0.5      1        2 
   1   chr1_11328151     HPrz    A    C        0      0        2 
   1   chr1_11328151     ZBoe    A    C        0      0        2 
   1   chr1_11328151     ZGre    A    C        0      0        2 
   1   chr1_11328151     ZHar    A    C        0      0        2 
   1   chr1_11328151   Sample    A    C        0      0        2 
   1   chr1_11347107     AAsi    G    C        0      0        2 
   1   chr1_11347107     AKia    G    C        0      0        2 
   1   chr1_11347107     AOna    G    C        0      0        2 
   1   chr1_11347107     ASom    G    C        0      0        2 
   1   chr1_11347107     HCab    G    C        0      0        2 
   1   chr1_11347107     HPrz    G    C        0      0        2 
   1   chr1_11347107     ZBoe    G    C        0      0        2 
   1   chr1_11347107     ZGre    G    C      0.5      1        2 
   1   chr1_11347107     ZHar    G    C        0      0        2 
   1   chr1_11347107   Sample    G    C        0      0        2 
   1   chr1_11362728     AAsi    G    T        0      0        2 
   1   chr1_11362728     AKia    G    T        0      0        2 
   1   chr1_11362728     AOna    G    T        0      0        2 
   1   chr1_11362728     ASom    G    T        0      0        2 
   1   chr1_11362728     HCab    G    T        1      2        2 
   1   chr1_11362728     HPrz    G    T        1      2        2 
   1   chr1_11362728     ZBoe    G    T        0      0        2 
   1   chr1_11362728     ZGre    G    T        0      0        2 
   1   chr1_11362728     ZHar    G    T        0      0        2 
   1   chr1_11362728   Sample    G    T        1      2        2 
   1   chr1_11371400     AAsi    G    T        0      0        2 
   1   chr1_11371400     AKia    G    T        0      0        2 
   1   chr1_11371400     AOna    G    T        0      0        2 
   1   chr1_11371400     ASom    G    T        0      0        2 
   1   chr1_11371400     HCab    G    T        0      0        2 
   1   chr1_11371400     HPrz    G    T        0      0        2 
   1   chr1_11371400     ZBoe    G    T        0      0        2 
   1   chr1_11371400     ZGre    G    T        1      2        2 
   1   chr1_11371400     ZHar    G    T        0      0        2 
   1   chr1_11371400   Sample    G    T        0      0        2 
   1   chr1_11411536     AAsi    A    C        1      2        2 
   1   chr1_11411536     AKia    A    C        0      0        2 
   1   chr1_11411536     AOna    A    C        0      0        2 
   1   chr1_11411536     ASom    A    C        1      2        2 
   1   chr1_11411536     HCab    A    C        0      0        2 
   1   chr1_11411536     HPrz    A    C        0      0        2 
   1   chr1_11411536     ZBoe    A    C        0      0        2 
   1   chr1_11411536     ZGre    A    C        0      0        2 
   1   chr1_11411536     ZHar    A    C        0      0        2 
   1   chr1_11411536   Sample    A    C        0      0        2 
   1   chr1_11417995     AAsi    A    C        0      0        2 
   1   chr1_11417995     AKia    A    C        0      0        2 
   1   chr1_11417995     AOna    A    C        0      0        2 
   1   chr1_11417995     ASom    A    C        0      0        2 
   1   chr1_11417995     HCab    A    C        1      2        2 
   1   chr1_11417995     HPrz    A    C        1      2        2 
   1   chr1_11417995     ZBoe    A    C        0      0        2 
   1   chr1_11417995     ZGre    A    C        0      0        2 
   1   chr1_11417995     ZHar    A    C        0      0        2 
   1   chr1_11417995   Sample    A    C        1      2        2 
   1   chr1_11427301     AAsi    C    A        0      0        2 
   1   chr1_11427301     AKia    C    A        0      0        2 
   1   chr1_11427301     AOna    C    A        0      0        2 
   1   chr1_11427301     ASom    C    A        0      0        2 
   1   chr1_11427301     HCab    C    A        0      0        2 
   1   chr1_11427301     HPrz    C    A        0      0        2 
   1   chr1_11427301     ZBoe    C    A        0      0        2 
   1   chr1_11427301     ZGre    C    A      0.5      1        2 
   1   chr1_11427301     ZHar    C    A        0      0        2 
   1   chr1_11427301   Sample    C    A        0      0        2 
   1   chr1_11434004     AAsi    A    C        0      0        2 
   1   chr1_11434004     AKia    A    C        0      0        2 
   1   chr1_11434004     AOna    A    C        0      0        2 
   1   chr1_11434004     ASom    A    C        0      0        2 
   1   chr1_11434004     HCab    A    C        1      2        2 
   1   chr1_11434004     HPrz    A    C        1      2        2 
   1   chr1_11434004     ZBoe    A    C        0      0        2 
   1   chr1_11434004     ZGre    A    C        0      0        2 
   1   chr1_11434004     ZHar    A    C        0      0        2 
   1   chr1_11434004   Sample    A    C        1      2        2 
   1   chr1_11438905     AAsi    T    A        0      0        2 
   1   chr1_11438905     AKia    T    A        0      0        2 
   1   chr1_11438905     AOna    T    A        1      2        2 
   1   chr1_11438905     ASom    T    A        0      0        2 
   1   chr1_11438905     HCab    T    A        0      0        2 
   1   chr1_11438905     HPrz    T    A        0      0        2 
   1   chr1_11438905     ZBoe    T    A        0      0        2 
   1   chr1_11438905     ZGre    T    A        0      0        2 
   1   chr1_11438905     ZHar    T    A        0      0        2 
   1   chr1_11438905   Sample    T    A        0      0        2 
   1   chr1_11443318     AAsi    A    C        0      0        2 
   1   chr1_11443318     AKia    A    C        0      0        2 
   1   chr1_11443318     AOna    A    C        0      0        2 
   1   chr1_11443318     ASom    A    C        0      0        2 
   1   chr1_11443318     HCab    A    C        0      0        2 
   1   chr1_11443318     HPrz    A    C        0      0        2 
   1   chr1_11443318     ZBoe    A    C        0      0        2 
   1   chr1_11443318     ZGre    A    C      0.5      1        2 
   1   chr1_11443318     ZHar    A    C        0      0        2 
   1   chr1_11443318   Sample    A    C        0      0        2 
   1   chr1_11460694     AAsi    C    G        0      0        2 
   1   chr1_11460694     AKia    C    G        0      0        2 
   1   chr1_11460694     AOna    C    G        0      0        2 
   1   chr1_11460694     ASom    C    G        0      0        2 
   1   chr1_11460694     HCab    C    G        1      2        2 
   1   chr1_11460694     HPrz    C    G        1      2        2 
   1   chr1_11460694     ZBoe    C    G        0      0        2 
   1   chr1_11460694     ZGre    C    G        0      0        2 
   1   chr1_11460694     ZHar    C    G        0      0        2 
   1   chr1_11460694   Sample    C    G        1      2        2 
   1   chr1_11467136     AAsi    G    C        0      0        2 
   1   chr1_11467136     AKia    G    C        1      2        2 
   1   chr1_11467136     AOna    G    C        1      2        2 
   1   chr1_11467136     ASom    G    C        0      0        2 
   1   chr1_11467136     HCab    G    C        0      0        2 
   1   chr1_11467136     HPrz    G    C        0      0        2 
   1   chr1_11467136     ZBoe    G    C        0      0        2 
   1   chr1_11467136     ZGre    G    C        0      0        2 
   1   chr1_11467136     ZHar    G    C        0      0        2 
   1   chr1_11467136   Sample    G    C        0      0        2 
   1   chr1_11480291     AAsi    C    A        0      0        2 
   1   chr1_11480291     AKia    C    A        0      0        2 
   1   chr1_11480291     AOna    C    A        0      0        2 
   1   chr1_11480291     ASom    C    A        0      0        2 
   1   chr1_11480291     HCab    C    A      0.5      1        2 
   1   chr1_11480291     HPrz    C    A      0.5      1        2 
   1   chr1_11480291     ZBoe    C    A        0      0        2 
   1   chr1_11480291     ZGre    C    A        0      0        2 
   1   chr1_11480291     ZHar    C    A        0      0        2 
   1   chr1_11480291   Sample    C    A        0      0        2 
   1   chr1_11485469     AAsi    C    A        0      0        2 
   1   chr1_11485469     AKia    C    A        0      0        2 
   1   chr1_11485469     AOna    C    A        0      0        2 
   1   chr1_11485469     ASom    C    A        0      0        2 
   1   chr1_11485469     HCab    C    A        0      0        2 
   1   chr1_11485469     HPrz    C    A        0      0        2 
   1   chr1_11485469     ZBoe    C    A        0      0        2 
   1   chr1_11485469     ZGre    C    A        1      2        2 
   1   chr1_11485469     ZHar    C    A        0      0        2 
   1   chr1_11485469   Sample    C    A        0      0        2 
   1   chr1_11511876     AAsi    A    C        0      0        2 
   1   chr1_11511876     AKia    A    C        1      2        2 
   1   chr1_11511876     AOna    A    C        0      0        2 
   1   chr1_11511876     ASom    A    C        0      0        2 
   1   chr1_11511876     HCab    A    C        0      0        2 
   1   chr1_11511876     HPrz    A    C        0      0        2 
   1   chr1_11511876     ZBoe    A    C        0      0        2 
   1   chr1_11511876     ZGre    A    C        0      0        2 
   1   chr1_11511876     ZHar    A    C        0      0        2 
   1   chr1_11511876   Sample    A    C        0      0        2 
   1   chr1_11538761     AAsi    A    T        0      0        2 
   1   chr1_11538761     AKia    A    T        1      2        2 
   1   chr1_11538761     AOna    A    T        0      0        2 
   1   chr1_11538761     ASom    A    T        0      0        2 
   1   chr1_11538761     HCab    A    T        0      0        2 
   1   chr1_11538761     HPrz    A    T        0      0        2 
   1   chr1_11538761     ZBoe    A    T        0      0        2 
   1   chr1_11538761     ZGre    A    T        0      0        2 
   1   chr1_11538761     ZHar    A    T        0      0        2 
   1   chr1_11538761   Sample    A    T        0      0        2 
   1   chr1_11549556     AAsi    T    G        1      2        2 
   1   chr1_11549556     AKia    T    G        0      0        2 
   1   chr1_11549556     AOna    T    G        0      0        2 
   1   chr1_11549556     ASom    T    G        1      2        2 
   1   chr1_11549556     HCab    T    G        0      0        2 
   1   chr1_11549556     HPrz    T    G        0      0        2 
   1   chr1_11549556     ZBoe    T    G        0      0        2 
   1   chr1_11549556     ZGre    T    G        0      0        2 
   1   chr1_11549556     ZHar    T    G        0      0        2 
   1   chr1_11549556   Sample    T    G        0      0        2 
   1   chr1_11558386     AAsi    C    G        0      0        2 
   1   chr1_11558386     AKia    C    G        0      0        2 
   1   chr1_11558386     AOna    C    G      0.5      1        2 
   1   chr1_11558386     ASom    C    G        0      0        2 
   1   chr1_11558386     HCab    C    G        0      0        2 
   1   chr1_11558386     HPrz    C    G        0      0        2 
   1   chr1_11558386     ZBoe    C    G        0      0        2 
   1   chr1_11558386     ZGre    C    G        0      0        2 
   1   chr1_11558386     ZHar    C    G        0      0        2 
   1   chr1_11558386   Sample    C    G        0      0        2 
   1   chr1_11569063     AAsi    T    G        0      0        2 
   1   chr1_11569063     AKia    T    G      0.5      1        2 
   1   chr1_11569063     AOna    T    G        0      0        2 
   1   chr1_11569063     ASom    T    G        0      0        2 
   1   chr1_11569063     HCab    T    G        0      0        2 
   1   chr1_11569063     HPrz    T    G        0      0        2 
   1   chr1_11569063     ZBoe    T    G        0      0        2 
   1   chr1_11569063     ZGre    T    G        0      0        2 
   1   chr1_11569063     ZHar    T    G        0      0        2 
   1   chr1_11569063   Sample    T    G        0      0        2 
   1   chr1_11584871     AAsi    T    G        0      0        2 
   1   chr1_11584871     AKia    T    G        0      0        2 
   1   chr1_11584871     AOna    T    G        0      0        2 
   1   chr1_11584871     ASom    T    G        0      0        2 
   1   chr1_11584871     HCab    T    G        1      2        2 
   1   chr1_11584871     HPrz    T    G        1      2        2 
   1   chr1_11584871     ZBoe    T    G        0      0        2 
   1   chr1_11584871     ZGre    T    G        0      0        2 
   1   chr1_11584871     ZHar    T    G        0      0        2 
   1   chr1_11584871   Sample    T    G        1      2        2 
   1   chr1_11585440     AAsi    G    C        0      0        2 
   1   chr1_11585440     AKia    G    C        0      0        2 
   1   chr1_11585440     AOna    G    C        0      0        2 
   1   chr1_11585440     ASom    G    C        0      0        2 
   1   chr1_11585440     HCab    G    C        1      2        2 
   1   chr1_11585440     HPrz    G    C        1      2        2 
   1   chr1_11585440     ZBoe    G    C        0      0        2 
   1   chr1_11585440     ZGre    G    C        0      0        2 
   1   chr1_11585440     ZHar    G    C        0      0        2 
   1   chr1_11585440   Sample    G    C        1      2        2 
   1   chr1_11592786     AAsi    T    G        0      0        2 
   1   chr1_11592786     AKia    T    G        0      0        2 
   1   chr1_11592786     AOna    T    G        0      0        2 
   1   chr1_11592786     ASom    T    G        0      0        2 
   1   chr1_11592786     HCab    T    G        0      0        2 
   1   chr1_11592786     HPrz    T    G        0      0        2 
   1   chr1_11592786     ZBoe    T    G        0      0        2 
   1   chr1_11592786     ZGre    T    G        0      0        2 
   1   chr1_11592786     ZHar    T    G        1      2        2 
   1   chr1_11592786   Sample    T    G        0      0        2 
   1   chr1_11596297     AAsi    C    A        0      0        2 
   1   chr1_11596297     AKia    C    A        0      0        2 
   1   chr1_11596297     AOna    C    A        0      0        2 
   1   chr1_11596297     ASom    C    A        0      0        2 
   1   chr1_11596297     HCab    C    A        1      2        2 
   1   chr1_11596297     HPrz    C    A        1      2        2 
   1   chr1_11596297     ZBoe    C    A        0      0        2 
   1   chr1_11596297     ZGre    C    A        0      0        2 
   1   chr1_11596297     ZHar    C    A        0      0        2 
   1   chr1_11596297   Sample    C    A        1      2        2 
   1   chr1_11596917     AAsi    C    A        0      0        2 
   1   chr1_11596917     AKia    C    A        0      0        2 
   1   chr1_11596917     AOna    C    A        0      0        2 
   1   chr1_11596917     ASom    C    A        0      0        2 
   1   chr1_11596917     HCab    C    A        0      0        2 
   1   chr1_11596917     HPrz    C    A        0      0        2 
   1   chr1_11596917     ZBoe    C    A        1      2        2 
   1   chr1_11596917     ZGre    C    A        0      0        2 
   1   chr1_11596917     ZHar    C    A        0      0        2 
   1   chr1_11596917   Sample    C    A        0      0        2 
   1   chr1_11603167     AAsi    G    C        0      0        2 
   1   chr1_11603167     AKia    G    C        0      0        2 
   1   chr1_11603167     AOna    G    C        0      0        2 
   1   chr1_11603167     ASom    G    C        0      0        2 
   1   chr1_11603167     HCab    G    C        1      2        2 
   1   chr1_11603167     HPrz    G    C        1      2        2 
   1   chr1_11603167     ZBoe    G    C        0      0        2 
   1   chr1_11603167     ZGre    G    C        0      0        2 
   1   chr1_11603167     ZHar    G    C        0      0        2 
   1   chr1_11603167   Sample    G    C        1      2        2 
   1   chr1_11615592     AAsi    C    A        0      0        2 
   1   chr1_11615592     AKia    C    A        0      0        2 
   1   chr1_11615592     AOna    C    A        0      0        2 
   1   chr1_11615592     ASom    C    A        0      0        2 
   1   chr1_11615592     HCab    C    A        0      0        2 
   1   chr1_11615592     HPrz    C    A        0      0        2 
   1   chr1_11615592     ZBoe    C    A        0      0        2 
   1   chr1_11615592     ZGre    C    A        0      0        2 
   1   chr1_11615592     ZHar    C    A        1      2        2 
   1   chr1_11615592   Sample    C    A        0      0        2 
   1   chr1_11617956     AAsi    A    C        0      0        2 
   1   chr1_11617956     AKia    A    C        0      0        2 
   1   chr1_11617956     AOna    A    C        0      0        2 
   1   chr1_11617956     ASom    A    C        0      0        2 
   1   chr1_11617956     HCab    A    C        0      0        2 
   1   chr1_11617956     HPrz    A    C        0      0        2 
   1   chr1_11617956     ZBoe    A    C      0.5      1        2 
   1   chr1_11617956     ZGre    A    C        0      0        2 
   1   chr1_11617956     ZHar    A    C        0      0        2 
   1   chr1_11617956   Sample    A    C        0      0        2 
   1   chr1_11648225     AAsi    A    T        0      0        2 
   1   chr1_11648225     AKia    A    T        0      0        2 
   1   chr1_11648225     AOna    A    T        0      0        2 
   1   chr1_11648225     ASom    A    T        0      0        2 
   1   chr1_11648225     HCab    A    T        1      2        2 
   1   chr1_11648225     HPrz    A    T        1      2        2 
   1   chr1_11648225     ZBoe    A    T        0      0        2 
   1   chr1_11648225     ZGre    A    T        0      0        2 
   1   chr1_11648225     ZHar    A    T        0      0        2 
   1   chr1_11648225   Sample    A    T        1      2        2 
   1   chr1_11648484     AAsi    C    G        0      0        2 
   1   chr1_11648484     AKia    C    G        0      0        2 
   1   chr1_11648484     AOna    C    G        0      0        2 
   1   chr1_11648484     ASom    C    G        0      0        2 
   1   chr1_11648484     HCab    C    G        1      2        2 
   1   chr1_11648484     HPrz    C    G        1      2        2 
   1   chr1_11648484     ZBoe    C    G        0      0        2 
   1   chr1_11648484     ZGre    C    G        0      0        2 
   1   chr1_11648484     ZHar    C    G        0      0        2 
   1   chr1_11648484   Sample    C    G        1      2        2 
   1   chr1_11650845     AAsi    T    G        1      2        2 
   1   chr1_11650845     AKia    T    G        0      0        2 
   1   chr1_11650845     AOna    T    G        0      0        2 
   1   chr1_11650845     ASom    T    G        1      2        2 
   1   chr1_11650845     HCab    T    G        0      0        2 
   1   chr1_11650845     HPrz    T    G        0      0        2 
   1   chr1_11650845     ZBoe    T    G        0      0        2 
   1   chr1_11650845     ZGre    T    G        0      0        2 
   1   chr1_11650845     ZHar    T    G        0      0        2 
   1   chr1_11650845   Sample    T    G        0      0        2 
   1   chr1_11657200     AAsi    C    G        0      0        2 
   1   chr1_11657200     AKia    C    G        0      0        2 
   1   chr1_11657200     AOna    C    G        0      0        2 
   1   chr1_11657200     ASom    C    G        0      0        2 
   1   chr1_11657200     HCab    C    G        1      2        2 
   1   chr1_11657200     HPrz    C    G        1      2        2 
   1   chr1_11657200     ZBoe    C    G        0      0        2 
   1   chr1_11657200     ZGre    C    G        0      0        2 
   1   chr1_11657200     ZHar    C    G        0      0        2 
   1   chr1_11657200   Sample    C    G        1      2        2 
   1   chr1_11661429     AAsi    C    A        0      0        2 
   1   chr1_11661429     AKia    C    A        0      0        2 
   1   chr1_11661429     AOna    C    A        0      0        2 
   1   chr1_11661429     ASom    C    A        0      0        2 
   1   chr1_11661429     HCab    C    A        0      0        2 
   1   chr1_11661429     HPrz    C    A        0      0        2 
   1   chr1_11661429     ZBoe    C    A        0      0        2 
   1   chr1_11661429     ZGre    C    A        0      0        2 
   1   chr1_11661429     ZHar    C    A        1      2        2 
   1   chr1_11661429   Sample    C    A        0      0        2 
   1   chr1_11661999     AAsi    A    C        0      0        2 
   1   chr1_11661999     AKia    A    C        0      0        2 
   1   chr1_11661999     AOna    A    C        0      0        2 
   1   chr1_11661999     ASom    A    C        0      0        2 
   1   chr1_11661999     HCab    A    C        0      0        2 
   1   chr1_11661999     HPrz    A    C        0      0        2 
   1   chr1_11661999     ZBoe    A    C        0      0        2 
   1   chr1_11661999     ZGre    A    C        0      0        2 
   1   chr1_11661999     ZHar    A    C        1      2        2 
   1   chr1_11661999   Sample    A    C        0      0        2 
   1   chr1_11662581     AAsi    G    T        0      0        2 
   1   chr1_11662581     AKia    G    T        0      0        2 
   1   chr1_11662581     AOna    G    T        0      0        2 
   1   chr1_11662581     ASom    G    T        0      0        2 
   1   chr1_11662581     HCab    G    T        1      2        2 
   1   chr1_11662581     HPrz    G    T        1      2        2 
   1   chr1_11662581     ZBoe    G    T        0      0        2 
   1   chr1_11662581     ZGre    G    T        0      0        2 
   1   chr1_11662581     ZHar    G    T        0      0        2 
   1   chr1_11662581   Sample    G    T        1      2        2 
   1   chr1_11673702     AAsi    C    G        0      0        2 
   1   chr1_11673702     AKia    C    G        0      0        2 
   1   chr1_11673702     AOna    C    G        0      0        2 
   1   chr1_11673702     ASom    C    G        0      0        2 
   1   chr1_11673702     HCab    C    G        0      0        2 
   1   chr1_11673702     HPrz    C    G        0      0        2 
   1   chr1_11673702     ZBoe    C    G        0      0        2 
   1   chr1_11673702     ZGre    C    G      0.5      1        2 
   1   chr1_11673702     ZHar    C    G        0      0        2 
   1   chr1_11673702   Sample    C    G        0      0        2 
   1   chr1_11719544     AAsi    C    G        0      0        2 
   1   chr1_11719544     AKia    C    G        0      0        2 
   1   chr1_11719544     AOna    C    G        0      0        2 
   1   chr1_11719544     ASom    C    G        0      0        2 
   1   chr1_11719544     HCab    C    G        0      0        2 
   1   chr1_11719544     HPrz    C    G        0      0        2 
   1   chr1_11719544     ZBoe    C    G      0.5      1        2 
   1   chr1_11719544     ZGre    C    G        0      0        2 
   1   chr1_11719544     ZHar    C    G        0      0        2 
   1   chr1_11719544   Sample    C    G        0      0        2 
   1   chr1_11728595     AAsi    C    A        0      0        2 
   1   chr1_11728595     AKia    C    A        0      0        2 
   1   chr1_11728595     AOna    C    A        0      0        2 
   1   chr1_11728595     ASom    C    A        0      0        2 
   1   chr1_11728595     HCab    C    A        0      0        2 
   1   chr1_11728595     HPrz    C    A        0      0        2 
   1   chr1_11728595     ZBoe    C    A        0      0        2 
   1   chr1_11728595     ZGre    C    A      0.5      1        2 
   1   chr1_11728595     ZHar    C    A        0      0        2 
   1   chr1_11728595   Sample    C    A        0      0        2 
   1   chr1_11730868     AAsi    A    C        0      0        2 
   1   chr1_11730868     AKia    A    C        0      0        2 
   1   chr1_11730868     AOna    A    C        0      0        2 
   1   chr1_11730868     ASom    A    C        0      0        2 
   1   chr1_11730868     HCab    A    C        0      0        2 
   1   chr1_11730868     HPrz    A    C        0      0        2 
   1   chr1_11730868     ZBoe    A    C        0      0        2 
   1   chr1_11730868     ZGre    A    C      0.5      1        2 
   1   chr1_11730868     ZHar    A    C        0      0        2 
   1   chr1_11730868   Sample    A    C        0      0        2 
   1   chr1_11748846     AAsi    C    A        0      0        2 
   1   chr1_11748846     AKia    C    A        0      0        2 
   1   chr1_11748846     AOna    C    A        0      0        2 
   1   chr1_11748846     ASom    C    A        0      0        2 
   1   chr1_11748846     HCab    C    A        1      2        2 
   1   chr1_11748846     HPrz    C    A        1      2        2 
   1   chr1_11748846     ZBoe    C    A        0      0        2 
   1   chr1_11748846     ZGre    C    A        0      0        2 
   1   chr1_11748846     ZHar    C    A        0      0        2 
   1   chr1_11748846   Sample    C    A        1      2        2 
   1   chr1_11749400     AAsi    C    G        0      0        2 
   1   chr1_11749400     AKia    C    G        0      0        2 
   1   chr1_11749400     AOna    C    G        0      0        2 
   1   chr1_11749400     ASom    C    G        0      0        2 
   1   chr1_11749400     HCab    C    G        1      2        2 
   1   chr1_11749400     HPrz    C    G        1      2        2 
   1   chr1_11749400     ZBoe    C    G        0      0        2 
   1   chr1_11749400     ZGre    C    G        0      0        2 
   1   chr1_11749400     ZHar    C    G        0      0        2 
   1   chr1_11749400   Sample    C    G        1      2        2 
   1   chr1_11775733     AAsi    G    T        0      0        2 
   1   chr1_11775733     AKia    G    T        0      0        2 
   1   chr1_11775733     AOna    G    T        0      0        2 
   1   chr1_11775733     ASom    G    T        0      0        2 
   1   chr1_11775733     HCab    G    T        0      0        2 
   1   chr1_11775733     HPrz    G    T        0      0        2 
   1   chr1_11775733     ZBoe    G    T        1      2        2 
   1   chr1_11775733     ZGre    G    T        0      0        2 
   1   chr1_11775733     ZHar    G    T        0      0        2 
   1   chr1_11775733   Sample    G    T        0      0        2 
   1   chr1_11788632     AAsi    C    G        0      0        2 
   1   chr1_11788632     AKia    C    G        0      0        2 
   1   chr1_11788632     AOna    C    G        0      0        2 
   1   chr1_11788632     ASom    C    G        0      0        2 
   1   chr1_11788632     HCab    C    G        0      0        2 
   1   chr1_11788632     HPrz    C    G        0      0        2 
   1   chr1_11788632     ZBoe    C    G        0      0        2 
   1   chr1_11788632     ZGre    C    G        0      0        2 
   1   chr1_11788632     ZHar    C    G        1      2        2 
   1   chr1_11788632   Sample    C    G        0      0        2 
   1   chr1_11816260     AAsi    C    G        0      0        2 
   1   chr1_11816260     AKia    C    G        0      0        2 
   1   chr1_11816260     AOna    C    G        0      0        2 
   1   chr1_11816260     ASom    C    G        0      0        2 
   1   chr1_11816260     HCab    C    G        0      0        2 
   1   chr1_11816260     HPrz    C    G        0      0        2 
   1   chr1_11816260     ZBoe    C    G        1      2        2 
   1   chr1_11816260     ZGre    C    G        1      2        2 
   1   chr1_11816260     ZHar    C    G        0      0        2 
   1   chr1_11816260   Sample    C    G        0      0        2 
   1   chr1_11822555     AAsi    G    C        0      0        2 
   1   chr1_11822555     AKia    G    C        0      0        2 
   1   chr1_11822555     AOna    G    C        0      0        2 
   1   chr1_11822555     ASom    G    C        0      0        2 
   1   chr1_11822555     HCab    G    C        0      0        2 
   1   chr1_11822555     HPrz    G    C        0      0        2 
   1   chr1_11822555     ZBoe    G    C        0      0        2 
   1   chr1_11822555     ZGre    G    C        0      0        2 
   1   chr1_11822555     ZHar    G    C      0.5      1        2 
   1   chr1_11822555   Sample    G    C        0      0        2 
   1   chr1_11835153     AAsi    C    G        0      0        2 
   1   chr1_11835153     AKia    C    G      0.5      1        2 
   1   chr1_11835153     AOna    C    G        0      0        2 
   1   chr1_11835153     ASom    C    G        0      0        2 
   1   chr1_11835153     HCab    C    G        0      0        2 
   1   chr1_11835153     HPrz    C    G        0      0        2 
   1   chr1_11835153     ZBoe    C    G        0      0        2 
   1   chr1_11835153     ZGre    C    G        0      0        2 
   1   chr1_11835153     ZHar    C    G        0      0        2 
   1   chr1_11835153   Sample    C    G        0      0        2 
   1   chr1_11857837     AAsi    A    T        0      0        2 
   1   chr1_11857837     AKia    A    T        0      0        2 
   1   chr1_11857837     AOna    A    T        0      0        2 
   1   chr1_11857837     ASom    A    T        0      0        2 
   1   chr1_11857837     HCab    A    T        0      0        2 
   1   chr1_11857837     HPrz    A    T      0.5      1        2 
   1   chr1_11857837     ZBoe    A    T        0      0        2 
   1   chr1_11857837     ZGre    A    T        0      0        2 
   1   chr1_11857837     ZHar    A    T        0      0        2 
   1   chr1_11857837   Sample    A    T        0      0        2 
   1   chr1_11879147     AAsi    A    T        0      0        2 
   1   chr1_11879147     AKia    A    T        0      0        2 
   1   chr1_11879147     AOna    A    T        0      0        2 
   1   chr1_11879147     ASom    A    T        0      0        2 
   1   chr1_11879147     HCab    A    T      0.5      1        2 
   1   chr1_11879147     HPrz    A    T        0      0        2 
   1   chr1_11879147     ZBoe    A    T        0      0        2 
   1   chr1_11879147     ZGre    A    T        0      0        2 
   1   chr1_11879147     ZHar    A    T        0      0        2 
   1   chr1_11879147   Sample    A    T        0      0        2 
   1   chr1_11885365     AAsi    G    T        0      0        2 
   1   chr1_11885365     AKia    G    T        0      0        2 
   1   chr1_11885365     AOna    G    T        0      0        2 
   1   chr1_11885365     ASom    G    T        0      0        2 
   1   chr1_11885365     HCab    G    T        1      2        2 
   1   chr1_11885365     HPrz    G    T        1      2        2 
   1   chr1_11885365     ZBoe    G    T        0      0        2 
   1   chr1_11885365     ZGre    G    T        0      0        2 
   1   chr1_11885365     ZHar    G    T        0      0        2 
   1   chr1_11885365   Sample    G    T        1      2        2 
   1   chr1_11890444     AAsi    G    T        0      0        2 
   1   chr1_11890444     AKia    G    T        0      0        2 
   1   chr1_11890444     AOna    G    T        0      0        2 
   1   chr1_11890444     ASom    G    T        0      0        2 
   1   chr1_11890444     HCab    G    T        1      2        2 
   1   chr1_11890444     HPrz    G    T        1      2        2 
   1   chr1_11890444     ZBoe    G    T        0      0        2 
   1   chr1_11890444     ZGre    G    T        0      0        2 
   1   chr1_11890444     ZHar    G    T        0      0        2 
   1   chr1_11890444   Sample    G    T        1      2        2 
   1   chr1_11903026     AAsi    G    C        0      0        2 
   1   chr1_11903026     AKia    G    C      0.5      1        2 
   1   chr1_11903026     AOna    G    C      0.5      1        2 
   1   chr1_11903026     ASom    G    C        0      0        2 
   1   chr1_11903026     HCab    G    C        0      0        2 
   1   chr1_11903026     HPrz    G    C        0      0        2 
   1   chr1_11903026     ZBoe    G    C        0      0        2 
   1   chr1_11903026     ZGre    G    C        0      0        2 
   1   chr1_11903026     ZHar    G    C        0      0        2 
   1   chr1_11903026   Sample    G    C        0      0        2 
   1   chr1_11918813     AAsi    G    C        0      0        2 
   1   chr1_11918813     AKia    G    C        0      0        2 
   1   chr1_11918813     AOna    G    C        0      0        2 
   1   chr1_11918813     ASom    G    C        0      0        2 
   1   chr1_11918813     HCab    G    C        0      0        2 
   1   chr1_11918813     HPrz    G    C        0      0        2 
   1   chr1_11918813     ZBoe    G    C        0      0        2 
   1   chr1_11918813     ZGre    G    C        0      0        2 
   1   chr1_11918813     ZHar    G    C      0.5      1        2 
   1   chr1_11918813   Sample    G    C        0      0        2 
   1   chr1_11924786     AAsi    G    C        0      0        2 
   1   chr1_11924786     AKia    G    C        0      0        2 
   1   chr1_11924786     AOna    G    C        0      0        2 
   1   chr1_11924786     ASom    G    C        0      0        2 
   1   chr1_11924786     HCab    G    C        1      2        2 
   1   chr1_11924786     HPrz    G    C        1      2        2 
   1   chr1_11924786     ZBoe    G    C        0      0        2 
   1   chr1_11924786     ZGre    G    C        0      0        2 
   1   chr1_11924786     ZHar    G    C        0      0        2 
   1   chr1_11924786   Sample    G    C        1      2        2 
   1   chr1_11934399     AAsi    T    G        0      0        2 
   1   chr1_11934399     AKia    T    G        0      0        2 
   1   chr1_11934399     AOna    T    G        0      0        2 
   1   chr1_11934399     ASom    T    G        0      0        2 
   1   chr1_11934399     HCab    T    G        0      0        2 
   1   chr1_11934399     HPrz    T    G        0      0        2 
   1   chr1_11934399     ZBoe    T    G      0.5      1        2 
   1   chr1_11934399     ZGre    T    G        0      0        2 
   1   chr1_11934399     ZHar    T    G        0      0        2 
   1   chr1_11934399   Sample    T    G        0      0        2 
   1   chr1_11942835     AAsi    T    G        0      0        2 
   1   chr1_11942835     AKia    T    G        0      0        2 
   1   chr1_11942835     AOna    T    G        0      0        2 
   1   chr1_11942835     ASom    T    G        0      0        2 
   1   chr1_11942835     HCab    T    G        1      2        2 
   1   chr1_11942835     HPrz    T    G        1      2        2 
   1   chr1_11942835     ZBoe    T    G        0      0        2 
   1   chr1_11942835     ZGre    T    G        0      0        2 
   1   chr1_11942835     ZHar    T    G        0      0        2 
   1   chr1_11942835   Sample    T    G        1      2        2 
   1   chr1_11957182     AAsi    T    G        0      0        2 
   1   chr1_11957182     AKia    T    G        0      0        2 
   1   chr1_11957182     AOna    T    G        0      0        2 
   1   chr1_11957182     ASom    T    G        0      0        2 
   1   chr1_11957182     HCab    T    G        0      0        2 
   1   chr1_11957182     HPrz    T    G        0      0        2 
   1   chr1_11957182     ZBoe    T    G        0      0        2 
   1   chr1_11957182     ZGre    T    G        1      2        2 
   1   chr1_11957182     ZHar    T    G        0      0        2 
   1   chr1_11957182   Sample    T    G        0      0        2 
   1   chr1_11964234     AAsi    C    A        0      0        2 
   1   chr1_11964234     AKia    C    A        0      0        2 
   1   chr1_11964234     AOna    C    A        0      0        2 
   1   chr1_11964234     ASom    C    A        0      0        2 
   1   chr1_11964234     HCab    C    A        1      2        2 
   1   chr1_11964234     HPrz    C    A        1      2        2 
   1   chr1_11964234     ZBoe    C    A        0      0        2 
   1   chr1_11964234     ZGre    C    A        0      0        2 
   1   chr1_11964234     ZHar    C    A        0      0        2 
   1   chr1_11964234   Sample    C    A        1      2        2 
   1   chr1_11965264     AAsi    T    A        0      0        2 
   1   chr1_11965264     AKia    T    A        0      0        2 
   1   chr1_11965264     AOna    T    A      0.5      1        2 
   1   chr1_11965264     ASom    T    A        0      0        2 
   1   chr1_11965264     HCab    T    A        0      0        2 
   1   chr1_11965264     HPrz    T    A        0      0        2 
   1   chr1_11965264     ZBoe    T    A        0      0        2 
   1   chr1_11965264     ZGre    T    A        0      0        2 
   1   chr1_11965264     ZHar    T    A        0      0        2 
   1   chr1_11965264   Sample    T    A        0      0        2 
   1   chr1_11966869     AAsi    A    T        0      0        2 
   1   chr1_11966869     AKia    A    T        1      2        2 
   1   chr1_11966869     AOna    A    T      0.5      1        2 
   1   chr1_11966869     ASom    A    T        0      0        2 
   1   chr1_11966869     HCab    A    T        0      0        2 
   1   chr1_11966869     HPrz    A    T        0      0        2 
   1   chr1_11966869     ZBoe    A    T        0      0        2 
   1   chr1_11966869     ZGre    A    T        0      0        2 
   1   chr1_11966869     ZHar    A    T        0      0        2 
   1   chr1_11966869   Sample    A    T        0      0        2 
   1   chr1_12001393     AAsi    A    C        0      0        2 
   1   chr1_12001393     AKia    A    C        0      0        2 
   1   chr1_12001393     AOna    A    C        0      0        2 
   1   chr1_12001393     ASom    A    C        0      0        2 
   1   chr1_12001393     HCab    A    C        0      0        2 
   1   chr1_12001393     HPrz    A    C      0.5      1        2 
   1   chr1_12001393     ZBoe    A    C        0      0        2 
   1   chr1_12001393     ZGre    A    C        0      0        2 
   1   chr1_12001393     ZHar    A    C        0      0        2 
   1   chr1_12001393   Sample    A    C        0      0        2 
   1   chr1_12027741     AAsi    T    A        0      0        2 
   1   chr1_12027741     AKia    T    A        0      0        2 
   1   chr1_12027741     AOna    T    A      0.5      1        2 
   1   chr1_12027741     ASom    T    A        0      0        2 
   1   chr1_12027741     HCab    T    A        0      0        2 
   1   chr1_12027741     HPrz    T    A        0      0        2 
   1   chr1_12027741     ZBoe    T    A        0      0        2 
   1   chr1_12027741     ZGre    T    A        0      0        2 
   1   chr1_12027741     ZHar    T    A        0      0        2 
   1   chr1_12027741   Sample    T    A        0      0        2 
   1   chr1_12061020     AAsi    C    A        0      0        2 
   1   chr1_12061020     AKia    C    A        0      0        2 
   1   chr1_12061020     AOna    C    A        0      0        2 
   1   chr1_12061020     ASom    C    A        0      0        2 
   1   chr1_12061020     HCab    C    A        1      2        2 
   1   chr1_12061020     HPrz    C    A        1      2        2 
   1   chr1_12061020     ZBoe    C    A        0      0        2 
   1   chr1_12061020     ZGre    C    A        0      0        2 
   1   chr1_12061020     ZHar    C    A        0      0        2 
   1   chr1_12061020   Sample    C    A        1      2        2 
   1   chr1_12062656     AAsi    C    G        0      0        2 
   1   chr1_12062656     AKia    C    G        0      0        2 
   1   chr1_12062656     AOna    C    G        0      0        2 
   1   chr1_12062656     ASom    C    G        0      0        2 
   1   chr1_12062656     HCab    C    G        0      0        2 
   1   chr1_12062656     HPrz    C    G        0      0        2 
   1   chr1_12062656     ZBoe    C    G        1      2        2 
   1   chr1_12062656     ZGre    C    G        0      0        2 
   1   chr1_12062656     ZHar    C    G        1      2        2 
   1   chr1_12062656   Sample    C    G        0      0        2 
   1   chr1_12082035     AAsi    A    T      0.5      1        2 
   1   chr1_12082035     AKia    A    T        0      0        2 
   1   chr1_12082035     AOna    A    T        0      0        2 
   1   chr1_12082035     ASom    A    T        0      0        2 
   1   chr1_12082035     HCab    A    T        0      0        2 
   1   chr1_12082035     HPrz    A    T        0      0        2 
   1   chr1_12082035     ZBoe    A    T        0      0        2 
   1   chr1_12082035     ZGre    A    T        0      0        2 
   1   chr1_12082035     ZHar    A    T        0      0        2 
   1   chr1_12082035   Sample    A    T        0      0        2 
   1   chr1_12104473     AAsi    A    C        0      0        2 
   1   chr1_12104473     AKia    A    C        0      0        2 
   1   chr1_12104473     AOna    A    C        0      0        2 
   1   chr1_12104473     ASom    A    C        0      0        2 
   1   chr1_12104473     HCab    A    C        0      0        2 
   1   chr1_12104473     HPrz    A    C        0      0        2 
   1   chr1_12104473     ZBoe    A    C        0      0        2 
   1   chr1_12104473     ZGre    A    C        1      2        2 
   1   chr1_12104473     ZHar    A    C        0      0        2 
   1   chr1_12104473   Sample    A    C        0      0        2 
   1   chr1_12106683     AAsi    A    C      0.5      1        2 
   1   chr1_12106683     AKia    A    C        1      2        2 
   1   chr1_12106683     AOna    A    C      0.5      1        2 
   1   chr1_12106683     ASom    A    C        0      0        2 
   1   chr1_12106683     HCab    A    C        0      0        2 
   1   chr1_12106683     HPrz    A    C        0      0        2 
   1   chr1_12106683     ZBoe    A    C        0      0        2 
   1   chr1_12106683     ZGre    A    C        0      0        2 
   1   chr1_12106683     ZHar    A    C        0      0        2 
   1   chr1_12106683   Sample    A    C        0      0        2 
   1   chr1_12109830     AAsi    A    C        0      0        2 
   1   chr1_12109830     AKia    A    C        0      0        2 
   1   chr1_12109830     AOna    A    C        0      0        2 
   1   chr1_12109830     ASom    A    C        0      0        2 
   1   chr1_12109830     HCab    A    C        0      0        2 
   1   chr1_12109830     HPrz    A    C        0      0        2 
   1   chr1_12109830     ZBoe    A    C        0      0        2 
   1   chr1_12109830     ZGre    A    C        1      2        2 
   1   chr1_12109830     ZHar    A    C        0      0        2 
   1   chr1_12109830   Sample    A    C        0      0        2 
   1   chr1_12111066     AAsi    C    A        0      0        2 
   1   chr1_12111066     AKia    C    A        0      0        2 
   1   chr1_12111066     AOna    C    A        0      0        2 
   1   chr1_12111066     ASom    C    A        0      0        2 
   1   chr1_12111066     HCab    C    A        1      2        2 
   1   chr1_12111066     HPrz    C    A        1      2        2 
   1   chr1_12111066     ZBoe    C    A        0      0        2 
   1   chr1_12111066     ZGre    C    A        0      0        2 
   1   chr1_12111066     ZHar    C    A        0      0        2 
   1   chr1_12111066   Sample    C    A        1      2        2 
   1   chr1_12112867     AAsi    T    G        0      0        2 
   1   chr1_12112867     AKia    T    G        0      0        2 
   1   chr1_12112867     AOna    T    G        0      0        2 
   1   chr1_12112867     ASom    T    G        0      0        2 
   1   chr1_12112867     HCab    T    G        1      2        2 
   1   chr1_12112867     HPrz    T    G        1      2        2 
   1   chr1_12112867     ZBoe    T    G        0      0        2 
   1   chr1_12112867     ZGre    T    G        0      0        2 
   1   chr1_12112867     ZHar    T    G        0      0        2 
   1   chr1_12112867   Sample    T    G        1      2        2 
   1   chr1_12115351     AAsi    A    T        0      0        2 
   1   chr1_12115351     AKia    A    T        0      0        2 
   1   chr1_12115351     AOna    A    T        0      0        2 
   1   chr1_12115351     ASom    A    T        0      0        2 
   1   chr1_12115351     HCab    A    T        0      0        2 
   1   chr1_12115351     HPrz    A    T        0      0        2 
   1   chr1_12115351     ZBoe    A    T        0      0        2 
   1   chr1_12115351     ZGre    A    T        0      0        2 
   1   chr1_12115351     ZHar    A    T      0.5      1        2 
   1   chr1_12115351   Sample    A    T        0      0        2 
   1   chr1_12134691     AAsi    C    A        0      0        2 
   1   chr1_12134691     AKia    C    A        1      2        2 
   1   chr1_12134691     AOna    C    A        0      0        2 
   1   chr1_12134691     ASom    C    A        0      0        2 
   1   chr1_12134691     HCab    C    A        0      0        2 
   1   chr1_12134691     HPrz    C    A        0      0        2 
   1   chr1_12134691     ZBoe    C    A        0      0        2 
   1   chr1_12134691     ZGre    C    A        0      0        2 
   1   chr1_12134691     ZHar    C    A        0      0        2 
   1   chr1_12134691   Sample    C    A        0      0        2 
   1   chr1_12149813     AAsi    A    C        0      0        2 
   1   chr1_12149813     AKia    A    C        0      0        2 
   1   chr1_12149813     AOna    A    C        0      0        2 
   1   chr1_12149813     ASom    A    C        0      0        2 
   1   chr1_12149813     HCab    A    C        0      0        2 
   1   chr1_12149813     HPrz    A    C        0      0        2 
   1   chr1_12149813     ZBoe    A    C        0      0        2 
   1   chr1_12149813     ZGre    A    C        0      0        2 
   1   chr1_12149813     ZHar    A    C        1      2        2 
   1   chr1_12149813   Sample    A    C        0      0        2 
   1   chr1_12151595     AAsi    G    T      0.5      1        2 
   1   chr1_12151595     AKia    G    T        0      0        2 
   1   chr1_12151595     AOna    G    T        0      0        2 
   1   chr1_12151595     ASom    G    T        0      0        2 
   1   chr1_12151595     HCab    G    T        0      0        2 
   1   chr1_12151595     HPrz    G    T        0      0        2 
   1   chr1_12151595     ZBoe    G    T        0      0        2 
   1   chr1_12151595     ZGre    G    T        0      0        2 
   1   chr1_12151595     ZHar    G    T        0      0        2 
   1   chr1_12151595   Sample    G    T        0      0        2 
   1   chr1_12152095     AAsi    A    C        0      0        2 
   1   chr1_12152095     AKia    A    C        0      0        2 
   1   chr1_12152095     AOna    A    C        0      0        2 
   1   chr1_12152095     ASom    A    C        0      0        2 
   1   chr1_12152095     HCab    A    C        0      0        2 
   1   chr1_12152095     HPrz    A    C        0      0        2 
   1   chr1_12152095     ZBoe    A    C        1      2        2 
   1   chr1_12152095     ZGre    A    C        0      0        2 
   1   chr1_12152095     ZHar    A    C        0      0        2 
   1   chr1_12152095   Sample    A    C        0      0        2 
   1   chr1_12155134     AAsi    C    A        0      0        2 
   1   chr1_12155134     AKia    C    A        0      0        2 
   1   chr1_12155134     AOna    C    A        0      0        2 
   1   chr1_12155134     ASom    C    A        0      0        2 
   1   chr1_12155134     HCab    C    A        1      2        2 
   1   chr1_12155134     HPrz    C    A        1      2        2 
   1   chr1_12155134     ZBoe    C    A        0      0        2 
   1   chr1_12155134     ZGre    C    A        0      0        2 
   1   chr1_12155134     ZHar    C    A        0      0        2 
   1   chr1_12155134   Sample    C    A        1      2        2 
   1   chr1_12163745     AAsi    A    C        0      0        2 
   1   chr1_12163745     AKia    A    C        0      0        2 
   1   chr1_12163745     AOna    A    C        0      0        2 
   1   chr1_12163745     ASom    A    C        0      0        2 
   1   chr1_12163745     HCab    A    C        0      0        2 
   1   chr1_12163745     HPrz    A    C      0.5      1        2 
   1   chr1_12163745     ZBoe    A    C        0      0        2 
   1   chr1_12163745     ZGre    A    C        0      0        2 
   1   chr1_12163745     ZHar    A    C        0      0        2 
   1   chr1_12163745   Sample    A    C        0      0        2 
   1   chr1_12182949     AAsi    A    C        0      0        2 
   1   chr1_12182949     AKia    A    C        1      2        2 
   1   chr1_12182949     AOna    A    C        0      0        2 
   1   chr1_12182949     ASom    A    C        0      0        2 
   1   chr1_12182949     HCab    A    C        0      0        2 
   1   chr1_12182949     HPrz    A    C        0      0        2 
   1   chr1_12182949     ZBoe    A    C        0      0        2 
   1   chr1_12182949     ZGre    A    C        0      0        2 
   1   chr1_12182949     ZHar    A    C        0      0        2 
   1   chr1_12182949   Sample    A    C        0      0        2 
   1   chr1_12184816     AAsi    C    A        0      0        2 
   1   chr1_12184816     AKia    C    A        0      0        2 
   1   chr1_12184816     AOna    C    A        0      0        2 
   1   chr1_12184816     ASom    C    A        0      0        2 
   1   chr1_12184816     HCab    C    A      0.5      1        2 
   1   chr1_12184816     HPrz    C    A        0      0        2 
   1   chr1_12184816     ZBoe    C    A        0      0        2 
   1   chr1_12184816     ZGre    C    A        0      0        2 
   1   chr1_12184816     ZHar    C    A        0      0        2 
   1   chr1_12184816   Sample    C    A        0      0        2 
   1   chr1_12186259     AAsi    A    T        0      0        2 
   1   chr1_12186259     AKia    A    T        1      2        2 
   1   chr1_12186259     AOna    A    T        0      0        2 
   1   chr1_12186259     ASom    A    T        0      0        2 
   1   chr1_12186259     HCab    A    T        0      0        2 
   1   chr1_12186259     HPrz    A    T        0      0        2 
   1   chr1_12186259     ZBoe    A    T        0      0        2 
   1   chr1_12186259     ZGre    A    T        0      0        2 
   1   chr1_12186259     ZHar    A    T        0      0        2 
   1   chr1_12186259   Sample    A    T        0      0        2 
   1   chr1_12191931     AAsi    T    A        0      0        2 
   1   chr1_12191931     AKia    T    A        0      0        2 
   1   chr1_12191931     AOna    T    A        0      0        2 
   1   chr1_12191931     ASom    T    A        0      0        2 
   1   chr1_12191931     HCab    T    A        0      0        2 
   1   chr1_12191931     HPrz    T    A        0      0        2 
   1   chr1_12191931     ZBoe    T    A      0.5      1        2 
   1   chr1_12191931     ZGre    T    A        0      0        2 
   1   chr1_12191931     ZHar    T    A        0      0        2 
   1   chr1_12191931   Sample    T    A        0      0        2 
   1   chr1_12191971     AAsi    G    C        0      0        2 
   1   chr1_12191971     AKia    G    C        0      0        2 
   1   chr1_12191971     AOna    G    C        0      0        2 
   1   chr1_12191971     ASom    G    C        0      0        2 
   1   chr1_12191971     HCab    G    C        1      2        2 
   1   chr1_12191971     HPrz    G    C        1      2        2 
   1   chr1_12191971     ZBoe    G    C        0      0        2 
   1   chr1_12191971     ZGre    G    C        0      0        2 
   1   chr1_12191971     ZHar    G    C        0      0        2 
   1   chr1_12191971   Sample    G    C        1      2        2 
   1   chr1_12193682     AAsi    C    G        0      0        2 
   1   chr1_12193682     AKia    C    G        0      0        2 
   1   chr1_12193682     AOna    C    G        0      0        2 
   1   chr1_12193682     ASom    C    G        0      0        2 
   1   chr1_12193682     HCab    C    G      0.5      1        2 
   1   chr1_12193682     HPrz    C    G      0.5      1        2 
   1   chr1_12193682     ZBoe    C    G        0      0        2 
   1   chr1_12193682     ZGre    C    G        0      0        2 
   1   chr1_12193682     ZHar    C    G        0      0        2 
   1   chr1_12193682   Sample    C    G        0      0        2 
   1   chr1_12196642     AAsi    G    C        0      0        2 
   1   chr1_12196642     AKia    G    C        0      0        2 
   1   chr1_12196642     AOna    G    C        0      0        2 
   1   chr1_12196642     ASom    G    C        0      0        2 
   1   chr1_12196642     HCab    G    C        1      2        2 
   1   chr1_12196642     HPrz    G    C        1      2        2 
   1   chr1_12196642     ZBoe    G    C        0      0        2 
   1   chr1_12196642     ZGre    G    C        0      0        2 
   1   chr1_12196642     ZHar    G    C        0      0        2 
   1   chr1_12196642   Sample    G    C        1      2        2 
   1   chr1_12204209     AAsi    G    C        0      0        2 
   1   chr1_12204209     AKia    G    C        0      0        2 
   1   chr1_12204209     AOna    G    C      0.5      1        2 
   1   chr1_12204209     ASom    G    C        0      0        2 
   1   chr1_12204209     HCab    G    C        0      0        2 
   1   chr1_12204209     HPrz    G    C        0      0        2 
   1   chr1_12204209     ZBoe    G    C        0      0        2 
   1   chr1_12204209     ZGre    G    C        0      0        2 
   1   chr1_12204209     ZHar    G    C        0      0        2 
   1   chr1_12204209   Sample    G    C        0      0        2 
   1   chr1_12212550     AAsi    C    A        0      0        2 
   1   chr1_12212550     AKia    C    A        0      0        2 
   1   chr1_12212550     AOna    C    A        0      0        2 
   1   chr1_12212550     ASom    C    A        0      0        2 
   1   chr1_12212550     HCab    C    A        1      2        2 
   1   chr1_12212550     HPrz    C    A        1      2        2 
   1   chr1_12212550     ZBoe    C    A        0      0        2 
   1   chr1_12212550     ZGre    C    A        0      0        2 
   1   chr1_12212550     ZHar    C    A        0      0        2 
   1   chr1_12212550   Sample    C    A        1      2        2 
   1   chr1_12249367     AAsi    G    C        0      0        2 
   1   chr1_12249367     AKia    G    C        0      0        2 
   1   chr1_12249367     AOna    G    C        0      0        2 
   1   chr1_12249367     ASom    G    C        0      0        2 
   1   chr1_12249367     HCab    G    C        1      2        2 
   1   chr1_12249367     HPrz    G    C        1      2        2 
   1   chr1_12249367     ZBoe    G    C        0      0        2 
   1   chr1_12249367     ZGre    G    C        0      0        2 
   1   chr1_12249367     ZHar    G    C        0      0        2 
   1   chr1_12249367   Sample    G    C        1      2        2 
   1   chr1_12298414     AAsi    G    T        0      0        2 
   1   chr1_12298414     AKia    G    T        0      0        2 
   1   chr1_12298414     AOna    G    T        0      0        2 
   1   chr1_12298414     ASom    G    T        0      0        2 
   1   chr1_12298414     HCab    G    T        1      2        2 
   1   chr1_12298414     HPrz    G    T        1      2        2 
   1   chr1_12298414     ZBoe    G    T        0      0        2 
   1   chr1_12298414     ZGre    G    T        0      0        2 
   1   chr1_12298414     ZHar    G    T        0      0        2 
   1   chr1_12298414   Sample    G    T        1      2        2 
   1   chr1_12299261     AAsi    T    A        0      0        2 
   1   chr1_12299261     AKia    T    A        0      0        2 
   1   chr1_12299261     AOna    T    A      0.5      1        2 
   1   chr1_12299261     ASom    T    A        0      0        2 
   1   chr1_12299261     HCab    T    A        0      0        2 
   1   chr1_12299261     HPrz    T    A        0      0        2 
   1   chr1_12299261     ZBoe    T    A        0      0        2 
   1   chr1_12299261     ZGre    T    A        0      0        2 
   1   chr1_12299261     ZHar    T    A        0      0        2 
   1   chr1_12299261   Sample    T    A        0      0        2 
   1   chr1_12308656     AAsi    C    G        0      0        2 
   1   chr1_12308656     AKia    C    G        0      0        2 
   1   chr1_12308656     AOna    C    G        0      0        2 
   1   chr1_12308656     ASom    C    G        0      0        2 
   1   chr1_12308656     HCab    C    G        1      2        2 
   1   chr1_12308656     HPrz    C    G        1      2        2 
   1   chr1_12308656     ZBoe    C    G        0      0        2 
   1   chr1_12308656     ZGre    C    G        0      0        2 
   1   chr1_12308656     ZHar    C    G        0      0        2 
   1   chr1_12308656   Sample    C    G        1      2        2 
   1   chr1_12333858     AAsi    G    T        0      0        2 
   1   chr1_12333858     AKia    G    T        0      0        2 
   1   chr1_12333858     AOna    G    T        0      0        2 
   1   chr1_12333858     ASom    G    T        0      0        2 
   1   chr1_12333858     HCab    G    T        0      0        2 
   1   chr1_12333858     HPrz    G    T        0      0        2 
   1   chr1_12333858     ZBoe    G    T        0      0        2 
   1   chr1_12333858     ZGre    G    T      0.5      1        2 
   1   chr1_12333858     ZHar    G    T        0      0        2 
   1   chr1_12333858   Sample    G    T        0      0        2 
   1   chr1_12351187     AAsi    A    T        0      0        2 
   1   chr1_12351187     AKia    A    T        0      0        2 
   1   chr1_12351187     AOna    A    T        0      0        2 
   1   chr1_12351187     ASom    A    T        0      0        2 
   1   chr1_12351187     HCab    A    T        0      0        2 
   1   chr1_12351187     HPrz    A    T        0      0        2 
   1   chr1_12351187     ZBoe    A    T      0.5      1        2 
   1   chr1_12351187     ZGre    A    T        0      0        2 
   1   chr1_12351187     ZHar    A    T        0      0        2 
   1   chr1_12351187   Sample    A    T        0      0        2 
   1   chr1_12368958     AAsi    C    A        0      0        2 
   1   chr1_12368958     AKia    C    A        0      0        2 
   1   chr1_12368958     AOna    C    A        0      0        2 
   1   chr1_12368958     ASom    C    A        0      0        2 
   1   chr1_12368958     HCab    C    A        0      0        2 
   1   chr1_12368958     HPrz    C    A        1      2        2 
   1   chr1_12368958     ZBoe    C    A        0      0        2 
   1   chr1_12368958     ZGre    C    A        0      0        2 
   1   chr1_12368958     ZHar    C    A        0      0        2 
   1   chr1_12368958   Sample    C    A        1      2        2 
   1   chr1_12393321     AAsi    A    C        0      0        2 
   1   chr1_12393321     AKia    A    C        1      2        2 
   1   chr1_12393321     AOna    A    C        0      0        2 
   1   chr1_12393321     ASom    A    C        0      0        2 
   1   chr1_12393321     HCab    A    C        0      0        2 
   1   chr1_12393321     HPrz    A    C        0      0        2 
   1   chr1_12393321     ZBoe    A    C        0      0        2 
   1   chr1_12393321     ZGre    A    C        0      0        2 
   1   chr1_12393321     ZHar    A    C        0      0        2 
   1   chr1_12393321   Sample    A    C        0      0        2 
   1   chr1_12404758     AAsi    T    A        0      0        2 
   1   chr1_12404758     AKia    T    A        0      0        2 
   1   chr1_12404758     AOna    T    A        0      0        2 
   1   chr1_12404758     ASom    T    A        0      0        2 
   1   chr1_12404758     HCab    T    A        1      2        2 
   1   chr1_12404758     HPrz    T    A        1      2        2 
   1   chr1_12404758     ZBoe    T    A        0      0        2 
   1   chr1_12404758     ZGre    T    A        0      0        2 
   1   chr1_12404758     ZHar    T    A        0      0        2 
   1   chr1_12404758   Sample    T    A        1      2        2 
   1   chr1_12420017     AAsi    T    A        0      0        2 
   1   chr1_12420017     AKia    T    A      0.5      1        2 
   1   chr1_12420017     AOna    T    A        0      0        2 
   1   chr1_12420017     ASom    T    A        0      0        2 
   1   chr1_12420017     HCab    T    A        0      0        2 
   1   chr1_12420017     HPrz    T    A        0      0        2 
   1   chr1_12420017     ZBoe    T    A        1      2        2 
   1   chr1_12420017     ZGre    T    A        1      2        2 
   1   chr1_12420017     ZHar    T    A        1      2        2 
   1   chr1_12420017   Sample    T    A        0      0        2 
   1   chr1_12438773     AAsi    A    T        0      0        2 
   1   chr1_12438773     AKia    A    T      0.5      1        2 
   1   chr1_12438773     AOna    A    T        1      2        2 
   1   chr1_12438773     ASom    A    T        0      0        2 
   1   chr1_12438773     HCab    A    T        0      0        2 
   1   chr1_12438773     HPrz    A    T        0      0        2 
   1   chr1_12438773     ZBoe    A    T        0      0        2 
   1   chr1_12438773     ZGre    A    T        0      0        2 
   1   chr1_12438773     ZHar    A    T        0      0        2 
   1   chr1_12438773   Sample    A    T        0      0        2 
   1   chr1_12440099     AAsi    C    G        0      0        2 
   1   chr1_12440099     AKia    C    G      0.5      1        2 
   1   chr1_12440099     AOna    C    G        0      0        2 
   1   chr1_12440099     ASom    C    G        0      0        2 
   1   chr1_12440099     HCab    C    G        0      0        2 
   1   chr1_12440099     HPrz    C    G        0      0        2 
   1   chr1_12440099     ZBoe    C    G        0      0        2 
   1   chr1_12440099     ZGre    C    G        0      0        2 
   1   chr1_12440099     ZHar    C    G        0      0        2 
   1   chr1_12440099   Sample    C    G        0      0        2 
   1   chr1_12477865     AAsi    T    G        1      2        2 
   1   chr1_12477865     AKia    T    G        0      0        2 
   1   chr1_12477865     AOna    T    G        0      0        2 
   1   chr1_12477865     ASom    T    G        1      2        2 
   1   chr1_12477865     HCab    T    G        1      2        2 
   1   chr1_12477865     HPrz    T    G        1      2        2 
   1   chr1_12477865     ZBoe    T    G        0      0        2 
   1   chr1_12477865     ZGre    T    G        0      0        2 
   1   chr1_12477865     ZHar    T    G        0      0        2 
   1   chr1_12477865   Sample    T    G        1      2        2 
   1   chr1_12481379     AAsi    A    C        0      0        2 
   1   chr1_12481379     AKia    A    C        0      0        2 
   1   chr1_12481379     AOna    A    C        0      0        2 
   1   chr1_12481379     ASom    A    C        0      0        2 
   1   chr1_12481379     HCab    A    C        1      2        2 
   1   chr1_12481379     HPrz    A    C        1      2        2 
   1   chr1_12481379     ZBoe    A    C        0      0        2 
   1   chr1_12481379     ZGre    A    C        0      0        2 
   1   chr1_12481379     ZHar    A    C        0      0        2 
   1   chr1_12481379   Sample    A    C        1      2        2 
   1   chr1_12488348     AAsi    C    G        0      0        2 
   1   chr1_12488348     AKia    C    G        0      0        2 
   1   chr1_12488348     AOna    C    G        0      0        2 
   1   chr1_12488348     ASom    C    G        0      0        2 
   1   chr1_12488348     HCab    C    G        1      2        2 
   1   chr1_12488348     HPrz    C    G        1      2        2 
   1   chr1_12488348     ZBoe    C    G        0      0        2 
   1   chr1_12488348     ZGre    C    G        0      0        2 
   1   chr1_12488348     ZHar    C    G        0      0        2 
   1   chr1_12488348   Sample    C    G        1      2        2 
   1   chr1_12490129     AAsi    A    C        0      0        2 
   1   chr1_12490129     AKia    A    C        0      0        2 
   1   chr1_12490129     AOna    A    C        0      0        2 
   1   chr1_12490129     ASom    A    C        0      0        2 
   1   chr1_12490129     HCab    A    C        0      0        2 
   1   chr1_12490129     HPrz    A    C        0      0        2 
   1   chr1_12490129     ZBoe    A    C        1      2        2 
   1   chr1_12490129     ZGre    A    C        0      0        2 
   1   chr1_12490129     ZHar    A    C        0      0        2 
   1   chr1_12490129   Sample    A    C        0      0        2 
   1   chr1_12492166     AAsi    C    A        0      0        2 
   1   chr1_12492166     AKia    C    A        0      0        2 
   1   chr1_12492166     AOna    C    A        0      0        2 
   1   chr1_12492166     ASom    C    A        0      0        2 
   1   chr1_12492166     HCab    C    A        0      0        2 
   1   chr1_12492166     HPrz    C    A        0      0        2 
   1   chr1_12492166     ZBoe    C    A      0.5      1        2 
   1   chr1_12492166     ZGre    C    A        0      0        2 
   1   chr1_12492166     ZHar    C    A        0      0        2 
   1   chr1_12492166   Sample    C    A        0      0        2 
   1   chr1_12510925     AAsi    A    T        0      0        2 
   1   chr1_12510925     AKia    A    T        0      0        2 
   1   chr1_12510925     AOna    A    T        0      0        2 
   1   chr1_12510925     ASom    A    T        0      0        2 
   1   chr1_12510925     HCab    A    T        1      2        2 
   1   chr1_12510925     HPrz    A    T        1      2        2 
   1   chr1_12510925     ZBoe    A    T        0      0        2 
   1   chr1_12510925     ZGre    A    T        0      0        2 
   1   chr1_12510925     ZHar    A    T        0      0        2 
   1   chr1_12510925   Sample    A    T        1      2        2 
   1   chr1_12511057     AAsi    T    G        0      0        2 
   1   chr1_12511057     AKia    T    G        0      0        2 
   1   chr1_12511057     AOna    T    G      0.5      1        2 
   1   chr1_12511057     ASom    T    G        0      0        2 
   1   chr1_12511057     HCab    T    G        0      0        2 
   1   chr1_12511057     HPrz    T    G        0      0        2 
   1   chr1_12511057     ZBoe    T    G        0      0        2 
   1   chr1_12511057     ZGre    T    G        0      0        2 
   1   chr1_12511057     ZHar    T    G        0      0        2 
   1   chr1_12511057   Sample    T    G        0      0        2 
   1   chr1_12511254     AAsi    C    G        0      0        2 
   1   chr1_12511254     AKia    C    G        0      0        2 
   1   chr1_12511254     AOna    C    G        0      0        2 
   1   chr1_12511254     ASom    C    G        0      0        2 
   1   chr1_12511254     HCab    C    G        0      0        2 
   1   chr1_12511254     HPrz    C    G        0      0        2 
   1   chr1_12511254     ZBoe    C    G        0      0        2 
   1   chr1_12511254     ZGre    C    G        0      0        2 
   1   chr1_12511254     ZHar    C    G        1      2        2 
   1   chr1_12511254   Sample    C    G        0      0        2 
   1   chr1_12513198     AAsi    C    A        0      0        2 
   1   chr1_12513198     AKia    C    A        0      0        2 
   1   chr1_12513198     AOna    C    A      0.5      1        2 
   1   chr1_12513198     ASom    C    A        0      0        2 
   1   chr1_12513198     HCab    C    A        0      0        2 
   1   chr1_12513198     HPrz    C    A        0      0        2 
   1   chr1_12513198     ZBoe    C    A        0      0        2 
   1   chr1_12513198     ZGre    C    A        0      0        2 
   1   chr1_12513198     ZHar    C    A        0      0        2 
   1   chr1_12513198   Sample    C    A        0      0        2 
   1   chr1_12517586     AAsi    T    G        0      0        2 
   1   chr1_12517586     AKia    T    G        0      0        2 
   1   chr1_12517586     AOna    T    G        0      0        2 
   1   chr1_12517586     ASom    T    G        0      0        2 
   1   chr1_12517586     HCab    T    G      0.5      1        2 
   1   chr1_12517586     HPrz    T    G        0      0        2 
   1   chr1_12517586     ZBoe    T    G        0      0        2 
   1   chr1_12517586     ZGre    T    G        0      0        2 
   1   chr1_12517586     ZHar    T    G        0      0        2 
   1   chr1_12517586   Sample    T    G        1      2        2 
   1   chr1_12518180     AAsi    A    C        0      0        2 
   1   chr1_12518180     AKia    A    C        0      0        2 
   1   chr1_12518180     AOna    A    C        0      0        2 
   1   chr1_12518180     ASom    A    C        0      0        2 
   1   chr1_12518180     HCab    A    C        1      2        2 
   1   chr1_12518180     HPrz    A    C        1      2        2 
   1   chr1_12518180     ZBoe    A    C        0      0        2 
   1   chr1_12518180     ZGre    A    C        0      0        2 
   1   chr1_12518180     ZHar    A    C        0      0        2 
   1   chr1_12518180   Sample    A    C        1      2        2 
   1   chr1_12524081     AAsi    A    C        0      0        2 
   1   chr1_12524081     AKia    A    C        0      0        2 
   1   chr1_12524081     AOna    A    C        0      0        2 
   1   chr1_12524081     ASom    A    C        0      0        2 
   1   chr1_12524081     HCab    A    C        1      2        2 
   1   chr1_12524081     HPrz    A    C        1      2        2 
   1   chr1_12524081     ZBoe    A    C        0      0        2 
   1   chr1_12524081     ZGre    A    C        0      0        2 
   1   chr1_12524081     ZHar    A    C        0      0        2 
   1   chr1_12524081   Sample    A    C        1      2        2 
   1   chr1_12525769     AAsi    C    G        0      0        2 
   1   chr1_12525769     AKia    C    G        0      0        2 
   1   chr1_12525769     AOna    C    G        0      0        2 
   1   chr1_12525769     ASom    C    G        0      0        2 
   1   chr1_12525769     HCab    C    G        1      2        2 
   1   chr1_12525769     HPrz    C    G        1      2        2 
   1   chr1_12525769     ZBoe    C    G        0      0        2 
   1   chr1_12525769     ZGre    C    G        0      0        2 
   1   chr1_12525769     ZHar    C    G        0      0        2 
   1   chr1_12525769   Sample    C    G        1      2        2 
   1   chr1_12527366     AAsi    T    G        0      0        2 
   1   chr1_12527366     AKia    T    G        0      0        2 
   1   chr1_12527366     AOna    T    G      0.5      1        2 
   1   chr1_12527366     ASom    T    G        0      0        2 
   1   chr1_12527366     HCab    T    G        0      0        2 
   1   chr1_12527366     HPrz    T    G        0      0        2 
   1   chr1_12527366     ZBoe    T    G        0      0        2 
   1   chr1_12527366     ZGre    T    G        0      0        2 
   1   chr1_12527366     ZHar    T    G        0      0        2 
   1   chr1_12527366   Sample    T    G        0      0        2 
   1   chr1_12532535     AAsi    T    G        0      0        2 
   1   chr1_12532535     AKia    T    G        0      0        2 
   1   chr1_12532535     AOna    T    G        0      0        2 
   1   chr1_12532535     ASom    T    G        1      2        2 
   1   chr1_12532535     HCab    T    G        0      0        2 
   1   chr1_12532535     HPrz    T    G        0      0        2 
   1   chr1_12532535     ZBoe    T    G        0      0        2 
   1   chr1_12532535     ZGre    T    G        0      0        2 
   1   chr1_12532535     ZHar    T    G        0      0        2 
   1   chr1_12532535   Sample    T    G        0      0        2 
   1   chr1_12551672     AAsi    C    G        0      0        2 
   1   chr1_12551672     AKia    C    G        0      0        2 
   1   chr1_12551672     AOna    C    G        0      0        2 
   1   chr1_12551672     ASom    C    G        0      0        2 
   1   chr1_12551672     HCab    C    G        1      2        2 
   1   chr1_12551672     HPrz    C    G        1      2        2 
   1   chr1_12551672     ZBoe    C    G        0      0        2 
   1   chr1_12551672     ZGre    C    G        0      0        2 
   1   chr1_12551672     ZHar    C    G        0      0        2 
   1   chr1_12551672   Sample    C    G        1      2        2 
   1   chr1_12587778     AAsi    G    C        0      0        2 
   1   chr1_12587778     AKia    G    C        1      2        2 
   1   chr1_12587778     AOna    G    C        0      0        2 
   1   chr1_12587778     ASom    G    C        1      2        2 
   1   chr1_12587778     HCab    G    C        0      0        2 
   1   chr1_12587778     HPrz    G    C        0      0        2 
   1   chr1_12587778     ZBoe    G    C        0      0        2 
   1   chr1_12587778     ZGre    G    C        1      2        2 
   1   chr1_12587778     ZHar    G    C        1      2        2 
   1   chr1_12587778   Sample    G    C        0      0        2 
   1   chr1_12595741     AAsi    C    G        0      0        2 
   1   chr1_12595741     AKia    C    G        0      0        2 
   1   chr1_12595741     AOna    C    G        0      0        2 
   1   chr1_12595741     ASom    C    G        0      0        2 
   1   chr1_12595741     HCab    C    G        1      2        2 
   1   chr1_12595741     HPrz    C    G        1      2        2 
   1   chr1_12595741     ZBoe    C    G        0      0        2 
   1   chr1_12595741     ZGre    C    G        0      0        2 
   1   chr1_12595741     ZHar    C    G        0      0        2 
   1   chr1_12595741   Sample    C    G        1      2        2 
   1   chr1_12610119     AAsi    C    A        0      0        2 
   1   chr1_12610119     AKia    C    A      0.5      1        2 
   1   chr1_12610119     AOna    C    A        0      0        2 
   1   chr1_12610119     ASom    C    A        0      0        2 
   1   chr1_12610119     HCab    C    A        0      0        2 
   1   chr1_12610119     HPrz    C    A        0      0        2 
   1   chr1_12610119     ZBoe    C    A        0      0        2 
   1   chr1_12610119     ZGre    C    A        0      0        2 
   1   chr1_12610119     ZHar    C    A        0      0        2 
   1   chr1_12610119   Sample    C    A        0      0        2 
   1   chr1_12629336     AAsi    A    T        0      0        2 
   1   chr1_12629336     AKia    A    T        0      0        2 
   1   chr1_12629336     AOna    A    T        0      0        2 
   1   chr1_12629336     ASom    A    T        1      2        2 
   1   chr1_12629336     HCab    A    T        0      0        2 
   1   chr1_12629336     HPrz    A    T        0      0        2 
   1   chr1_12629336     ZBoe    A    T        0      0        2 
   1   chr1_12629336     ZGre    A    T        0      0        2 
   1   chr1_12629336     ZHar    A    T        0      0        2 
   1   chr1_12629336   Sample    A    T        0      0        2 
   1   chr1_12646536     AAsi    A    T        0      0        2 
   1   chr1_12646536     AKia    A    T        0      0        2 
   1   chr1_12646536     AOna    A    T        0      0        2 
   1   chr1_12646536     ASom    A    T        0      0        2 
   1   chr1_12646536     HCab    A    T        0      0        2 
   1   chr1_12646536     HPrz    A    T        0      0        2 
   1   chr1_12646536     ZBoe    A    T        0      0        2 
   1   chr1_12646536     ZGre    A    T        0      0        2 
   1   chr1_12646536     ZHar    A    T      0.5      1        2 
   1   chr1_12646536   Sample    A    T        0      0        2 
   1   chr1_12701228     AAsi    G    T        0      0        2 
   1   chr1_12701228     AKia    G    T        0      0        2 
   1   chr1_12701228     AOna    G    T        0      0        2 
   1   chr1_12701228     ASom    G    T        0      0        2 
   1   chr1_12701228     HCab    G    T        1      2        2 
   1   chr1_12701228     HPrz    G    T        1      2        2 
   1   chr1_12701228     ZBoe    G    T        0      0        2 
   1   chr1_12701228     ZGre    G    T        0      0        2 
   1   chr1_12701228     ZHar    G    T        0      0        2 
   1   chr1_12701228   Sample    G    T        1      2        2 
   1   chr1_12717204     AAsi    G    C        0      0        2 
   1   chr1_12717204     AKia    G    C        0      0        2 
   1   chr1_12717204     AOna    G    C        0      0        2 
   1   chr1_12717204     ASom    G    C        0      0        2 
   1   chr1_12717204     HCab    G    C        1      2        2 
   1   chr1_12717204     HPrz    G    C        1      2        2 
   1   chr1_12717204     ZBoe    G    C        0      0        2 
   1   chr1_12717204     ZGre    G    C        0      0        2 
   1   chr1_12717204     ZHar    G    C        0      0        2 
   1   chr1_12717204   Sample    G    C        1      2        2 
   1   chr1_12737212     AAsi    C    G        0      0        2 
   1   chr1_12737212     AKia    C    G        0      0        2 
   1   chr1_12737212     AOna    C    G        0      0        2 
   1   chr1_12737212     ASom    C    G        0      0        2 
   1   chr1_12737212     HCab    C    G        1      2        2 
   1   chr1_12737212     HPrz    C    G        1      2        2 
   1   chr1_12737212     ZBoe    C    G        0      0        2 
   1   chr1_12737212     ZGre    C    G        0      0        2 
   1   chr1_12737212     ZHar    C    G        0      0        2 
   1   chr1_12737212   Sample    C    G        1      2        2 
   1   chr1_12800151     AAsi    G    T        0      0        2 
   1   chr1_12800151     AKia    G    T        0      0        2 
   1   chr1_12800151     AOna    G    T        0      0        2 
   1   chr1_12800151     ASom    G    T        0      0        2 
   1   chr1_12800151     HCab    G    T        1      2        2 
   1   chr1_12800151     HPrz    G    T        1      2        2 
   1   chr1_12800151     ZBoe    G    T        0      0        2 
   1   chr1_12800151     ZGre    G    T        0      0        2 
   1   chr1_12800151     ZHar    G    T        0      0        2 
   1   chr1_12800151   Sample    G    T        1      2        2 
   1   chr1_12800230     AAsi    T    A        0      0        2 
   1   chr1_12800230     AKia    T    A        0      0        2 
   1   chr1_12800230     AOna    T    A        0      0        2 
   1   chr1_12800230     ASom    T    A        0      0        2 
   1   chr1_12800230     HCab    T    A        0      0        2 
   1   chr1_12800230     HPrz    T    A        0      0        2 
   1   chr1_12800230     ZBoe    T    A        0      0        2 
   1   chr1_12800230     ZGre    T    A        0      0        2 
   1   chr1_12800230     ZHar    T    A      0.5      1        2 
   1   chr1_12800230   Sample    T    A        0      0        2 
   1   chr1_12805659     AAsi    C    G        0      0        2 
   1   chr1_12805659     AKia    C    G        1      2        2 
   1   chr1_12805659     AOna    C    G      0.5      1        2 
   1   chr1_12805659     ASom    C    G        0      0        2 
   1   chr1_12805659     HCab    C    G        0      0        2 
   1   chr1_12805659     HPrz    C    G        0      0        2 
   1   chr1_12805659     ZBoe    C    G        0      0        2 
   1   chr1_12805659     ZGre    C    G        0      0        2 
   1   chr1_12805659     ZHar    C    G        0      0        2 
   1   chr1_12805659   Sample    C    G        0      0        2 
   1   chr1_12834021     AAsi    C    A        0      0        2 
   1   chr1_12834021     AKia    C    A      0.5      1        2 
   1   chr1_12834021     AOna    C    A      0.5      1        2 
   1   chr1_12834021     ASom    C    A        0      0        2 
   1   chr1_12834021     HCab    C    A        0      0        2 
   1   chr1_12834021     HPrz    C    A        0      0        2 
   1   chr1_12834021     ZBoe    C    A        0      0        2 
   1   chr1_12834021     ZGre    C    A        0      0        2 
   1   chr1_12834021     ZHar    C    A        0      0        2 
   1   chr1_12834021   Sample    C    A        0      0        2 
   1   chr1_12861730     AAsi    T    G        0      0        2 
   1   chr1_12861730     AKia    T    G        0      0        2 
   1   chr1_12861730     AOna    T    G        0      0        2 
   1   chr1_12861730     ASom    T    G        0      0        2 
   1   chr1_12861730     HCab    T    G        1      2        2 
   1   chr1_12861730     HPrz    T    G        1      2        2 
   1   chr1_12861730     ZBoe    T    G        0      0        2 
   1   chr1_12861730     ZGre    T    G        0      0        2 
   1   chr1_12861730     ZHar    T    G        0      0        2 
   1   chr1_12861730   Sample    T    G        1      2        2 
   1   chr1_12867690     AAsi    G    C        0      0        2 
   1   chr1_12867690     AKia    G    C        0      0        2 
   1   chr1_12867690     AOna    G    C        0      0        2 
   1   chr1_12867690     ASom    G    C        0      0        2 
   1   chr1_12867690     HCab    G    C        0      0        2 
   1   chr1_12867690     HPrz    G    C        0      0        2 
   1   chr1_12867690     ZBoe    G    C        0      0        2 
   1   chr1_12867690     ZGre    G    C      0.5      1        2 
   1   chr1_12867690     ZHar    G    C        0      0        2 
   1   chr1_12867690   Sample    G    C        0      0        2 
   1   chr1_12872846     AAsi    A    C        0      0        2 
   1   chr1_12872846     AKia    A    C        0      0        2 
   1   chr1_12872846     AOna    A    C        0      0        2 
   1   chr1_12872846     ASom    A    C        0      0        2 
   1   chr1_12872846     HCab    A    C        0      0        2 
   1   chr1_12872846     HPrz    A    C        0      0        2 
   1   chr1_12872846     ZBoe    A    C        1      2        2 
   1   chr1_12872846     ZGre    A    C        0      0        2 
   1   chr1_12872846     ZHar    A    C        0      0        2 
   1   chr1_12872846   Sample    A    C        0      0        2 
   1   chr1_12898593     AAsi    A    C        0      0        2 
   1   chr1_12898593     AKia    A    C        0      0        2 
   1   chr1_12898593     AOna    A    C        0      0        2 
   1   chr1_12898593     ASom    A    C        0      0        2 
   1   chr1_12898593     HCab    A    C        1      2        2 
   1   chr1_12898593     HPrz    A    C        1      2        2 
   1   chr1_12898593     ZBoe    A    C        0      0        2 
   1   chr1_12898593     ZGre    A    C        0      0        2 
   1   chr1_12898593     ZHar    A    C        0      0        2 
   1   chr1_12898593   Sample    A    C        1      2        2 
   1   chr1_12940904     AAsi    A    T        0      0        2 
   1   chr1_12940904     AKia    A    T        0      0        2 
   1   chr1_12940904     AOna    A    T        0      0        2 
   1   chr1_12940904     ASom    A    T        0      0        2 
   1   chr1_12940904     HCab    A    T        1      2        2 
   1   chr1_12940904     HPrz    A    T        1      2        2 
   1   chr1_12940904     ZBoe    A    T        0      0        2 
   1   chr1_12940904     ZGre    A    T        0      0        2 
   1   chr1_12940904     ZHar    A    T        0      0        2 
   1   chr1_12940904   Sample    A    T        1      2        2 
   1   chr1_12955140     AAsi    C    A        1      2        2 
   1   chr1_12955140     AKia    C    A        0      0        2 
   1   chr1_12955140     AOna    C    A        0      0        2 
   1   chr1_12955140     ASom    C    A        0      0        2 
   1   chr1_12955140     HCab    C    A        0      0        2 
   1   chr1_12955140     HPrz    C    A        0      0        2 
   1   chr1_12955140     ZBoe    C    A        0      0        2 
   1   chr1_12955140     ZGre    C    A        0      0        2 
   1   chr1_12955140     ZHar    C    A        0      0        2 
   1   chr1_12955140   Sample    C    A        0      0        2 
   1   chr1_13013680     AAsi    C    A        0      0        2 
   1   chr1_13013680     AKia    C    A        0      0        2 
   1   chr1_13013680     AOna    C    A        0      0        2 
   1   chr1_13013680     ASom    C    A        1      2        2 
   1   chr1_13013680     HCab    C    A        0      0        2 
   1   chr1_13013680     HPrz    C    A        0      0        2 
   1   chr1_13013680     ZBoe    C    A        0      0        2 
   1   chr1_13013680     ZGre    C    A        0      0        2 
   1   chr1_13013680     ZHar    C    A        0      0        2 
   1   chr1_13013680   Sample    C    A        0      0        2 
   1   chr1_13014206     AAsi    A    C        0      0        2 
   1   chr1_13014206     AKia    A    C        0      0        2 
   1   chr1_13014206     AOna    A    C        0      0        2 
   1   chr1_13014206     ASom    A    C        0      0        2 
   1   chr1_13014206     HCab    A    C        1      2        2 
   1   chr1_13014206     HPrz    A    C        1      2        2 
   1   chr1_13014206     ZBoe    A    C        0      0        2 
   1   chr1_13014206     ZGre    A    C        0      0        2 
   1   chr1_13014206     ZHar    A    C        0      0        2 
   1   chr1_13014206   Sample    A    C        1      2        2 
   1   chr1_13032274     AAsi    G    T        0      0        2 
   1   chr1_13032274     AKia    G    T        0      0        2 
   1   chr1_13032274     AOna    G    T        0      0        2 
   1   chr1_13032274     ASom    G    T        0      0        2 
   1   chr1_13032274     HCab    G    T        0      0        2 
   1   chr1_13032274     HPrz    G    T        0      0        2 
   1   chr1_13032274     ZBoe    G    T        0      0        2 
   1   chr1_13032274     ZGre    G    T        1      2        2 
   1   chr1_13032274     ZHar    G    T        0      0        2 
   1   chr1_13032274   Sample    G    T        0      0        2 
   1   chr1_13061651     AAsi    A    T        0      0        2 
   1   chr1_13061651     AKia    A    T        0      0        2 
   1   chr1_13061651     AOna    A    T        0      0        2 
   1   chr1_13061651     ASom    A    T        0      0        2 
   1   chr1_13061651     HCab    A    T        0      0        2 
   1   chr1_13061651     HPrz    A    T        0      0        2 
   1   chr1_13061651     ZBoe    A    T      0.5      1        2 
   1   chr1_13061651     ZGre    A    T        0      0        2 
   1   chr1_13061651     ZHar    A    T        0      0        2 
   1   chr1_13061651   Sample    A    T        0      0        2 
   1   chr1_13106549     AAsi    C    A        0      0        2 
   1   chr1_13106549     AKia    C    A        0      0        2 
   1   chr1_13106549     AOna    C    A        0      0        2 
   1   chr1_13106549     ASom    C    A        0      0        2 
   1   chr1_13106549     HCab    C    A        1      2        2 
   1   chr1_13106549     HPrz    C    A        1      2        2 
   1   chr1_13106549     ZBoe    C    A        0      0        2 
   1   chr1_13106549     ZGre    C    A        0      0        2 
   1   chr1_13106549     ZHar    C    A        0      0        2 
   1   chr1_13106549   Sample    C    A        1      2        2 
   1   chr1_13121378     AAsi    T    A        0      0        2 
   1   chr1_13121378     AKia    T    A        0      0        2 
   1   chr1_13121378     AOna    T    A        0      0        2 
   1   chr1_13121378     ASom    T    A        0      0        2 
   1   chr1_13121378     HCab    T    A        0      0        2 
   1   chr1_13121378     HPrz    T    A        0      0        2 
   1   chr1_13121378     ZBoe    T    A        0      0        2 
   1   chr1_13121378     ZGre    T    A        0      0        2 
   1   chr1_13121378     ZHar    T    A        1      2        2 
   1   chr1_13121378   Sample    T    A        0      0        2 
   1   chr1_13122774     AAsi    C    A        0      0        2 
   1   chr1_13122774     AKia    C    A        0      0        2 
   1   chr1_13122774     AOna    C    A        0      0        2 
   1   chr1_13122774     ASom    C    A        1      2        2 
   1   chr1_13122774     HCab    C    A        0      0        2 
   1   chr1_13122774     HPrz    C    A        0      0        2 
   1   chr1_13122774     ZBoe    C    A        0      0        2 
   1   chr1_13122774     ZGre    C    A        0      0        2 
   1   chr1_13122774     ZHar    C    A        0      0        2 
   1   chr1_13122774   Sample    C    A        0      0        2 
   1   chr1_13136684     AAsi    T    G        0      0        2 
   1   chr1_13136684     AKia    T    G        1      2        2 
   1   chr1_13136684     AOna    T    G      0.5      1        2 
   1   chr1_13136684     ASom    T    G        0      0        2 
   1   chr1_13136684     HCab    T    G        0      0        2 
   1   chr1_13136684     HPrz    T    G        0      0        2 
   1   chr1_13136684     ZBoe    T    G        0      0        2 
   1   chr1_13136684     ZGre    T    G        0      0        2 
   1   chr1_13136684     ZHar    T    G        0      0        2 
   1   chr1_13136684   Sample    T    G        0      0        2 
   1   chr1_13144997     AAsi    C    A        0      0        2 
   1   chr1_13144997     AKia    C    A        0      0        2 
   1   chr1_13144997     AOna    C    A        0      0        2 
   1   chr1_13144997     ASom    C    A        0      0        2 
   1   chr1_13144997     HCab    C    A        0      0        2 
   1   chr1_13144997     HPrz    C    A        1      2        2 
   1   chr1_13144997     ZBoe    C    A        0      0        2 
   1   chr1_13144997     ZGre    C    A        0      0        2 
   1   chr1_13144997     ZHar    C    A        0      0        2 
   1   chr1_13144997   Sample    C    A        0      0        2 
   1   chr1_13146749     AAsi    C    A        0      0        2 
   1   chr1_13146749     AKia    C    A        0      0        2 
   1   chr1_13146749     AOna    C    A        0      0        2 
   1   chr1_13146749     ASom    C    A        0      0        2 
   1   chr1_13146749     HCab    C    A      0.5      1        2 
   1   chr1_13146749     HPrz    C    A        1      2        2 
   1   chr1_13146749     ZBoe    C    A        0      0        2 
   1   chr1_13146749     ZGre    C    A        0      0        2 
   1   chr1_13146749     ZHar    C    A        0      0        2 
   1   chr1_13146749   Sample    C    A        1      2        2 
   1   chr1_13155072     AAsi    A    C        0      0        2 
   1   chr1_13155072     AKia    A    C        0      0        2 
   1   chr1_13155072     AOna    A    C        0      0        2 
   1   chr1_13155072     ASom    A    C        0      0        2 
   1   chr1_13155072     HCab    A    C        0      0        2 
   1   chr1_13155072     HPrz    A    C        0      0        2 
   1   chr1_13155072     ZBoe    A    C      0.5      1        2 
   1   chr1_13155072     ZGre    A    C        0      0        2 
   1   chr1_13155072     ZHar    A    C        0      0        2 
   1   chr1_13155072   Sample    A    C        0      0        2 
   1   chr1_13162829     AAsi    C    A        0      0        2 
   1   chr1_13162829     AKia    C    A        0      0        2 
   1   chr1_13162829     AOna    C    A        0      0        2 
   1   chr1_13162829     ASom    C    A        0      0        2 
   1   chr1_13162829     HCab    C    A        1      2        2 
   1   chr1_13162829     HPrz    C    A        1      2        2 
   1   chr1_13162829     ZBoe    C    A        0      0        2 
   1   chr1_13162829     ZGre    C    A        0      0        2 
   1   chr1_13162829     ZHar    C    A        0      0        2 
   1   chr1_13162829   Sample    C    A        1      2        2 
   1   chr1_13168626     AAsi    A    C        0      0        2 
   1   chr1_13168626     AKia    A    C        0      0        2 
   1   chr1_13168626     AOna    A    C        0      0        2 
   1   chr1_13168626     ASom    A    C        0      0        2 
   1   chr1_13168626     HCab    A    C        0      0        2 
   1   chr1_13168626     HPrz    A    C        0      0        2 
   1   chr1_13168626     ZBoe    A    C        1      2        2 
   1   chr1_13168626     ZGre    A    C        1      2        2 
   1   chr1_13168626     ZHar    A    C        1      2        2 
   1   chr1_13168626   Sample    A    C        0      0        2 
   1   chr1_13187692     AAsi    C    A        0      0        2 
   1   chr1_13187692     AKia    C    A        0      0        2 
   1   chr1_13187692     AOna    C    A        0      0        2 
   1   chr1_13187692     ASom    C    A        0      0        2 
   1   chr1_13187692     HCab    C    A        1      2        2 
   1   chr1_13187692     HPrz    C    A        1      2        2 
   1   chr1_13187692     ZBoe    C    A        0      0        2 
   1   chr1_13187692     ZGre    C    A        0      0        2 
   1   chr1_13187692     ZHar    C    A        0      0        2 
   1   chr1_13187692   Sample    C    A        1      2        2 
   1   chr1_13188130     AAsi    C    A        0      0        2 
   1   chr1_13188130     AKia    C    A        0      0        2 
   1   chr1_13188130     AOna    C    A        0      0        2 
   1   chr1_13188130     ASom    C    A        0      0        2 
   1   chr1_13188130     HCab    C    A        0      0        2 
   1   chr1_13188130     HPrz    C    A        0      0        2 
   1   chr1_13188130     ZBoe    C    A        0      0        2 
   1   chr1_13188130     ZGre    C    A        0      0        2 
   1   chr1_13188130     ZHar    C    A        1      2        2 
   1   chr1_13188130   Sample    C    A        0      0        2 
   1   chr1_13211243     AAsi    T    A        0      0        2 
   1   chr1_13211243     AKia    T    A        0      0        2 
   1   chr1_13211243     AOna    T    A        0      0        2 
   1   chr1_13211243     ASom    T    A        0      0        2 
   1   chr1_13211243     HCab    T    A        1      2        2 
   1   chr1_13211243     HPrz    T    A        1      2        2 
   1   chr1_13211243     ZBoe    T    A        0      0        2 
   1   chr1_13211243     ZGre    T    A        0      0        2 
   1   chr1_13211243     ZHar    T    A        0      0        2 
   1   chr1_13211243   Sample    T    A        1      2        2 
   1   chr1_13224087     AAsi    G    C        0      0        2 
   1   chr1_13224087     AKia    G    C        0      0        2 
   1   chr1_13224087     AOna    G    C        0      0        2 
   1   chr1_13224087     ASom    G    C        0      0        2 
   1   chr1_13224087     HCab    G    C        0      0        2 
   1   chr1_13224087     HPrz    G    C        1      2        2 
   1   chr1_13224087     ZBoe    G    C        0      0        2 
   1   chr1_13224087     ZGre    G    C        0      0        2 
   1   chr1_13224087     ZHar    G    C        0      0        2 
   1   chr1_13224087   Sample    G    C        0      0        2 
   1   chr1_13265681     AAsi    T    A        0      0        2 
   1   chr1_13265681     AKia    T    A        0      0        2 
   1   chr1_13265681     AOna    T    A        0      0        2 
   1   chr1_13265681     ASom    T    A        0      0        2 
   1   chr1_13265681     HCab    T    A        1      2        2 
   1   chr1_13265681     HPrz    T    A        1      2        2 
   1   chr1_13265681     ZBoe    T    A        0      0        2 
   1   chr1_13265681     ZGre    T    A        0      0        2 
   1   chr1_13265681     ZHar    T    A        0      0        2 
   1   chr1_13265681   Sample    T    A        1      2        2 
   1   chr1_13266223     AAsi    C    A        0      0        2 
   1   chr1_13266223     AKia    C    A        0      0        2 
   1   chr1_13266223     AOna    C    A        0      0        2 
   1   chr1_13266223     ASom    C    A        1      2        2 
   1   chr1_13266223     HCab    C    A        0      0        2 
   1   chr1_13266223     HPrz    C    A        0      0        2 
   1   chr1_13266223     ZBoe    C    A        0      0        2 
   1   chr1_13266223     ZGre    C    A        0      0        2 
   1   chr1_13266223     ZHar    C    A        0      0        2 
   1   chr1_13266223   Sample    C    A        0      0        2 
   1   chr1_13306645     AAsi    G    T        0      0        2 
   1   chr1_13306645     AKia    G    T        0      0        2 
   1   chr1_13306645     AOna    G    T        1      2        2 
   1   chr1_13306645     ASom    G    T        0      0        2 
   1   chr1_13306645     HCab    G    T        0      0        2 
   1   chr1_13306645     HPrz    G    T        0      0        2 
   1   chr1_13306645     ZBoe    G    T        0      0        2 
   1   chr1_13306645     ZGre    G    T        0      0        2 
   1   chr1_13306645     ZHar    G    T        0      0        2 
   1   chr1_13306645   Sample    G    T        0      0        2 
   1   chr1_13308467     AAsi    C    A        0      0        2 
   1   chr1_13308467     AKia    C    A        0      0        2 
   1   chr1_13308467     AOna    C    A      0.5      1        2 
   1   chr1_13308467     ASom    C    A        0      0        2 
   1   chr1_13308467     HCab    C    A        0      0        2 
   1   chr1_13308467     HPrz    C    A        0      0        2 
   1   chr1_13308467     ZBoe    C    A        0      0        2 
   1   chr1_13308467     ZGre    C    A        0      0        2 
   1   chr1_13308467     ZHar    C    A        0      0        2 
   1   chr1_13308467   Sample    C    A        0      0        2 
   1   chr1_13332512     AAsi    T    A        0      0        2 
   1   chr1_13332512     AKia    T    A        0      0        2 
   1   chr1_13332512     AOna    T    A        0      0        2 
   1   chr1_13332512     ASom    T    A        0      0        2 
   1   chr1_13332512     HCab    T    A        1      2        2 
   1   chr1_13332512     HPrz    T    A        0      0        2 
   1   chr1_13332512     ZBoe    T    A        0      0        2 
   1   chr1_13332512     ZGre    T    A        0      0        2 
   1   chr1_13332512     ZHar    T    A        0      0        2 
   1   chr1_13332512   Sample    T    A        1      2        2 
   1   chr1_13370129     AAsi    C    A        0      0        2 
   1   chr1_13370129     AKia    C    A        0      0        2 
   1   chr1_13370129     AOna    C    A        0      0        2 
   1   chr1_13370129     ASom    C    A        0      0        2 
   1   chr1_13370129     HCab    C    A        0      0        2 
   1   chr1_13370129     HPrz    C    A        0      0        2 
   1   chr1_13370129     ZBoe    C    A        1      2        2 
   1   chr1_13370129     ZGre    C    A        0      0        2 
   1   chr1_13370129     ZHar    C    A        0      0        2 
   1   chr1_13370129   Sample    C    A        0      0        2 
   1   chr1_13374573     AAsi    G    T        0      0        2 
   1   chr1_13374573     AKia    G    T        0      0        2 
   1   chr1_13374573     AOna    G    T        0      0        2 
   1   chr1_13374573     ASom    G    T        0      0        2 
   1   chr1_13374573     HCab    G    T        1      2        2 
   1   chr1_13374573     HPrz    G    T        1      2        2 
   1   chr1_13374573     ZBoe    G    T        0      0        2 
   1   chr1_13374573     ZGre    G    T        0      0        2 
   1   chr1_13374573     ZHar    G    T        0      0        2 
   1   chr1_13374573   Sample    G    T        1      2        2 
   1   chr1_13419366     AAsi    T    A        0      0        2 
   1   chr1_13419366     AKia    T    A        1      2        2 
   1   chr1_13419366     AOna    T    A        1      2        2 
   1   chr1_13419366     ASom    T    A        0      0        2 
   1   chr1_13419366     HCab    T    A        0      0        2 
   1   chr1_13419366     HPrz    T    A        0      0        2 
   1   chr1_13419366     ZBoe    T    A        0      0        2 
   1   chr1_13419366     ZGre    T    A        0      0        2 
   1   chr1_13419366     ZHar    T    A        0      0        2 
   1   chr1_13419366   Sample    T    A        0      0        2 
   1   chr1_13442351     AAsi    T    G        0      0        2 
   1   chr1_13442351     AKia    T    G        0      0        2 
   1   chr1_13442351     AOna    T    G        0      0        2 
   1   chr1_13442351     ASom    T    G        0      0        2 
   1   chr1_13442351     HCab    T    G        1      2        2 
   1   chr1_13442351     HPrz    T    G        1      2        2 
   1   chr1_13442351     ZBoe    T    G        0      0        2 
   1   chr1_13442351     ZGre    T    G        0      0        2 
   1   chr1_13442351     ZHar    T    G        0      0        2 
   1   chr1_13442351   Sample    T    G        1      2        2 
   1   chr1_13443878     AAsi    G    C        0      0        2 
   1   chr1_13443878     AKia    G    C        0      0        2 
   1   chr1_13443878     AOna    G    C        0      0        2 
   1   chr1_13443878     ASom    G    C        1      2        2 
   1   chr1_13443878     HCab    G    C        0      0        2 
   1   chr1_13443878     HPrz    G    C        0      0        2 
   1   chr1_13443878     ZBoe    G    C        0      0        2 
   1   chr1_13443878     ZGre    G    C        0      0        2 
   1   chr1_13443878     ZHar    G    C        0      0        2 
   1   chr1_13443878   Sample    G    C        0      0        2 
   1   chr1_13492616     AAsi    G    C        0      0        2 
   1   chr1_13492616     AKia    G    C        0      0        2 
   1   chr1_13492616     AOna    G    C        0      0        2 
   1   chr1_13492616     ASom    G    C        0      0        2 
   1   chr1_13492616     HCab    G    C        1      2        2 
   1   chr1_13492616     HPrz    G    C        0      0        2 
   1   chr1_13492616     ZBoe    G    C        0      0        2 
   1   chr1_13492616     ZGre    G    C        0      0        2 
   1   chr1_13492616     ZHar    G    C        0      0        2 
   1   chr1_13492616   Sample    G    C        0      0        2 
   1   chr1_13514097     AAsi    G    C        0      0        2 
   1   chr1_13514097     AKia    G    C        0      0        2 
   1   chr1_13514097     AOna    G    C      0.5      1        2 
   1   chr1_13514097     ASom    G    C        0      0        2 
   1   chr1_13514097     HCab    G    C        0      0        2 
   1   chr1_13514097     HPrz    G    C        0      0        2 
   1   chr1_13514097     ZBoe    G    C        0      0        2 
   1   chr1_13514097     ZGre    G    C        0      0        2 
   1   chr1_13514097     ZHar    G    C        0      0        2 
   1   chr1_13514097   Sample    G    C        0      0        2 
   1   chr1_13514740     AAsi    T    G        0      0        2 
   1   chr1_13514740     AKia    T    G        0      0        2 
   1   chr1_13514740     AOna    T    G        0      0        2 
   1   chr1_13514740     ASom    T    G        0      0        2 
   1   chr1_13514740     HCab    T    G        0      0        2 
   1   chr1_13514740     HPrz    T    G        0      0        2 
   1   chr1_13514740     ZBoe    T    G        0      0        2 
   1   chr1_13514740     ZGre    T    G        0      0        2 
   1   chr1_13514740     ZHar    T    G        1      2        2 
   1   chr1_13514740   Sample    T    G        0      0        2 
   1   chr1_13524351     AAsi    T    G        0      0        2 
   1   chr1_13524351     AKia    T    G        0      0        2 
   1   chr1_13524351     AOna    T    G        0      0        2 
   1   chr1_13524351     ASom    T    G        0      0        2 
   1   chr1_13524351     HCab    T    G        0      0        2 
   1   chr1_13524351     HPrz    T    G      0.5      1        2 
   1   chr1_13524351     ZBoe    T    G        0      0        2 
   1   chr1_13524351     ZGre    T    G        0      0        2 
   1   chr1_13524351     ZHar    T    G        0      0        2 
   1   chr1_13524351   Sample    T    G        0      0        2 
   1   chr1_13552233     AAsi    C    A        0      0        2 
   1   chr1_13552233     AKia    C    A        1      2        2 
   1   chr1_13552233     AOna    C    A        0      0        2 
   1   chr1_13552233     ASom    C    A        0      0        2 
   1   chr1_13552233     HCab    C    A        0      0        2 
   1   chr1_13552233     HPrz    C    A        0      0        2 
   1   chr1_13552233     ZBoe    C    A        0      0        2 
   1   chr1_13552233     ZGre    C    A        0      0        2 
   1   chr1_13552233     ZHar    C    A        0      0        2 
   1   chr1_13552233   Sample    C    A        0      0        2 
   1   chr1_13677904     AAsi    C    G        0      0        2 
   1   chr1_13677904     AKia    C    G        0      0        2 
   1   chr1_13677904     AOna    C    G        0      0        2 
   1   chr1_13677904     ASom    C    G        0      0        2 
   1   chr1_13677904     HCab    C    G        0      0        2 
   1   chr1_13677904     HPrz    C    G        0      0        2 
   1   chr1_13677904     ZBoe    C    G        0      0        2 
   1   chr1_13677904     ZGre    C    G        1      2        2 
   1   chr1_13677904     ZHar    C    G        0      0        2 
   1   chr1_13677904   Sample    C    G        0      0        2 
   1   chr1_13689746     AAsi    C    A        0      0        2 
   1   chr1_13689746     AKia    C    A        0      0        2 
   1   chr1_13689746     AOna    C    A        0      0        2 
   1   chr1_13689746     ASom    C    A        0      0        2 
   1   chr1_13689746     HCab    C    A        0      0        2 
   1   chr1_13689746     HPrz    C    A        0      0        2 
   1   chr1_13689746     ZBoe    C    A        0      0        2 
   1   chr1_13689746     ZGre    C    A        0      0        2 
   1   chr1_13689746     ZHar    C    A        1      2        2 
   1   chr1_13689746   Sample    C    A        0      0        2 
   1   chr1_13705398     AAsi    A    C      0.5      1        2 
   1   chr1_13705398     AKia    A    C        0      0        2 
   1   chr1_13705398     AOna    A    C        0      0        2 
   1   chr1_13705398     ASom    A    C        0      0        2 
   1   chr1_13705398     HCab    A    C        0      0        2 
   1   chr1_13705398     HPrz    A    C        0      0        2 
   1   chr1_13705398     ZBoe    A    C        0      0        2 
   1   chr1_13705398     ZGre    A    C        0      0        2 
   1   chr1_13705398     ZHar    A    C        0      0        2 
   1   chr1_13705398   Sample    A    C        0      0        2 
   1   chr1_13734374     AAsi    T    G        0      0        2 
   1   chr1_13734374     AKia    T    G        0      0        2 
   1   chr1_13734374     AOna    T    G        0      0        2 
   1   chr1_13734374     ASom    T    G        0      0        2 
   1   chr1_13734374     HCab    T    G        1      2        2 
   1   chr1_13734374     HPrz    T    G        1      2        2 
   1   chr1_13734374     ZBoe    T    G        0      0        2 
   1   chr1_13734374     ZGre    T    G        0      0        2 
   1   chr1_13734374     ZHar    T    G        0      0        2 
   1   chr1_13734374   Sample    T    G        1      2        2 
   1   chr1_13790801     AAsi    A    C        0      0        2 
   1   chr1_13790801     AKia    A    C      0.5      1        2 
   1   chr1_13790801     AOna    A    C        0      0        2 
   1   chr1_13790801     ASom    A    C        0      0        2 
   1   chr1_13790801     HCab    A    C        0      0        2 
   1   chr1_13790801     HPrz    A    C        0      0        2 
   1   chr1_13790801     ZBoe    A    C        0      0        2 
   1   chr1_13790801     ZGre    A    C        0      0        2 
   1   chr1_13790801     ZHar    A    C        0      0        2 
   1   chr1_13790801   Sample    A    C        0      0        2 
   1   chr1_13792538     AAsi    T    G        0      0        2 
   1   chr1_13792538     AKia    T    G        0      0        2 
   1   chr1_13792538     AOna    T    G        0      0        2 
   1   chr1_13792538     ASom    T    G        0      0        2 
   1   chr1_13792538     HCab    T    G        1      2        2 
   1   chr1_13792538     HPrz    T    G        1      2        2 
   1   chr1_13792538     ZBoe    T    G        1      2        2 
   1   chr1_13792538     ZGre    T    G        0      0        2 
   1   chr1_13792538     ZHar    T    G        0      0        2 
   1   chr1_13792538   Sample    T    G        1      2        2 
   1   chr1_13798049     AAsi    T    G        0      0        2 
   1   chr1_13798049     AKia    T    G        0      0        2 
   1   chr1_13798049     AOna    T    G        1      2        2 
   1   chr1_13798049     ASom    T    G        0      0        2 
   1   chr1_13798049     HCab    T    G        0      0        2 
   1   chr1_13798049     HPrz    T    G        0      0        2 
   1   chr1_13798049     ZBoe    T    G        0      0        2 
   1   chr1_13798049     ZGre    T    G        0      0        2 
   1   chr1_13798049     ZHar    T    G        0      0        2 
   1   chr1_13798049   Sample    T    G        0      0        2 
   1   chr1_13800975     AAsi    C    A        0      0        2 
   1   chr1_13800975     AKia    C    A        0      0        2 
   1   chr1_13800975     AOna    C    A        0      0        2 
   1   chr1_13800975     ASom    C    A        0      0        2 
   1   chr1_13800975     HCab    C    A        1      2        2 
   1   chr1_13800975     HPrz    C    A        1      2        2 
   1   chr1_13800975     ZBoe    C    A        0      0        2 
   1   chr1_13800975     ZGre    C    A        0      0        2 
   1   chr1_13800975     ZHar    C    A        0      0        2 
   1   chr1_13800975   Sample    C    A        1      2        2 
   1   chr1_13805120     AAsi    T    G        0      0        2 
   1   chr1_13805120     AKia    T    G        0      0        2 
   1   chr1_13805120     AOna    T    G        0      0        2 
   1   chr1_13805120     ASom    T    G        0      0        2 
   1   chr1_13805120     HCab    T    G        0      0        2 
   1   chr1_13805120     HPrz    T    G        0      0        2 
   1   chr1_13805120     ZBoe    T    G        0      0        2 
   1   chr1_13805120     ZGre    T    G        0      0        2 
   1   chr1_13805120     ZHar    T    G        1      2        2 
   1   chr1_13805120   Sample    T    G        0      0        2 
   1   chr1_13808071     AAsi    G    T        0      0        2 
   1   chr1_13808071     AKia    G    T        0      0        2 
   1   chr1_13808071     AOna    G    T        0      0        2 
   1   chr1_13808071     ASom    G    T        0      0        2 
   1   chr1_13808071     HCab    G    T        1      2        2 
   1   chr1_13808071     HPrz    G    T        1      2        2 
   1   chr1_13808071     ZBoe    G    T        0      0        2 
   1   chr1_13808071     ZGre    G    T        0      0        2 
   1   chr1_13808071     ZHar    G    T        0      0        2 
   1   chr1_13808071   Sample    G    T        1      2        2 
   1   chr1_13815696     AAsi    C    G        0      0        2 
   1   chr1_13815696     AKia    C    G        0      0        2 
   1   chr1_13815696     AOna    C    G        0      0        2 
   1   chr1_13815696     ASom    C    G        0      0        2 
   1   chr1_13815696     HCab    C    G        0      0        2 
   1   chr1_13815696     HPrz    C    G        0      0        2 
   1   chr1_13815696     ZBoe    C    G      0.5      1        2 
   1   chr1_13815696     ZGre    C    G        0      0        2 
   1   chr1_13815696     ZHar    C    G        0      0        2 
   1   chr1_13815696   Sample    C    G        0      0        2 
   1   chr1_13831961     AAsi    T    G        0      0        2 
   1   chr1_13831961     AKia    T    G        0      0        2 
   1   chr1_13831961     AOna    T    G        0      0        2 
   1   chr1_13831961     ASom    T    G        0      0        2 
   1   chr1_13831961     HCab    T    G        1      2        2 
   1   chr1_13831961     HPrz    T    G        1      2        2 
   1   chr1_13831961     ZBoe    T    G        0      0        2 
   1   chr1_13831961     ZGre    T    G        0      0        2 
   1   chr1_13831961     ZHar    T    G        0      0        2 
   1   chr1_13831961   Sample    T    G        0      0        2 
   1   chr1_13842932     AAsi    C    A      0.5      1        2 
   1   chr1_13842932     AKia    C    A        0      0        2 
   1   chr1_13842932     AOna    C    A        0      0        2 
   1   chr1_13842932     ASom    C    A        0      0        2 
   1   chr1_13842932     HCab    C    A        0      0        2 
   1   chr1_13842932     HPrz    C    A        0      0        2 
   1   chr1_13842932     ZBoe    C    A        0      0        2 
   1   chr1_13842932     ZGre    C    A        0      0        2 
   1   chr1_13842932     ZHar    C    A        0      0        2 
   1   chr1_13842932   Sample    C    A        0      0        2 
   1   chr1_13848810     AAsi    T    G        0      0        2 
   1   chr1_13848810     AKia    T    G        0      0        2 
   1   chr1_13848810     AOna    T    G        0      0        2 
   1   chr1_13848810     ASom    T    G        1      2        2 
   1   chr1_13848810     HCab    T    G        0      0        2 
   1   chr1_13848810     HPrz    T    G        0      0        2 
   1   chr1_13848810     ZBoe    T    G        0      0        2 
   1   chr1_13848810     ZGre    T    G        0      0        2 
   1   chr1_13848810     ZHar    T    G        0      0        2 
   1   chr1_13848810   Sample    T    G        0      0        2 
   1   chr1_13849826     AAsi    G    C        1      2        2 
   1   chr1_13849826     AKia    G    C        0      0        2 
   1   chr1_13849826     AOna    G    C        0      0        2 
   1   chr1_13849826     ASom    G    C        1      2        2 
   1   chr1_13849826     HCab    G    C        0      0        2 
   1   chr1_13849826     HPrz    G    C        0      0        2 
   1   chr1_13849826     ZBoe    G    C        0      0        2 
   1   chr1_13849826     ZGre    G    C        0      0        2 
   1   chr1_13849826     ZHar    G    C        0      0        2 
   1   chr1_13849826   Sample    G    C        0      0        2 
   1   chr1_13893278     AAsi    T    A        0      0        2 
   1   chr1_13893278     AKia    T    A        0      0        2 
   1   chr1_13893278     AOna    T    A        0      0        2 
   1   chr1_13893278     ASom    T    A        0      0        2 
   1   chr1_13893278     HCab    T    A        0      0        2 
   1   chr1_13893278     HPrz    T    A        0      0        2 
   1   chr1_13893278     ZBoe    T    A        0      0        2 
   1   chr1_13893278     ZGre    T    A        1      2        2 
   1   chr1_13893278     ZHar    T    A        0      0        2 
   1   chr1_13893278   Sample    T    A        0      0        2 
   1   chr1_13896063     AAsi    T    G        0      0        2 
   1   chr1_13896063     AKia    T    G        0      0        2 
   1   chr1_13896063     AOna    T    G        0      0        2 
   1   chr1_13896063     ASom    T    G        0      0        2 
   1   chr1_13896063     HCab    T    G        1      2        2 
   1   chr1_13896063     HPrz    T    G        1      2        2 
   1   chr1_13896063     ZBoe    T    G        0      0        2 
   1   chr1_13896063     ZGre    T    G        0      0        2 
   1   chr1_13896063     ZHar    T    G        0      0        2 
   1   chr1_13896063   Sample    T    G        1      2        2 
   1   chr1_13911708     AAsi    A    T        0      0        2 
   1   chr1_13911708     AKia    A    T        0      0        2 
   1   chr1_13911708     AOna    A    T        0      0        2 
   1   chr1_13911708     ASom    A    T        0      0        2 
   1   chr1_13911708     HCab    A    T        0      0        2 
   1   chr1_13911708     HPrz    A    T        0      0        2 
   1   chr1_13911708     ZBoe    A    T        0      0        2 
   1   chr1_13911708     ZGre    A    T        0      0        2 
   1   chr1_13911708     ZHar    A    T      0.5      1        2 
   1   chr1_13911708   Sample    A    T        0      0        2 
   1   chr1_13919302     AAsi    C    A        0      0        2 
   1   chr1_13919302     AKia    C    A        0      0        2 
   1   chr1_13919302     AOna    C    A        0      0        2 
   1   chr1_13919302     ASom    C    A        0      0        2 
   1   chr1_13919302     HCab    C    A        0      0        2 
   1   chr1_13919302     HPrz    C    A        0      0        2 
   1   chr1_13919302     ZBoe    C    A        0      0        2 
   1   chr1_13919302     ZGre    C    A        1      2        2 
   1   chr1_13919302     ZHar    C    A        0      0        2 
   1   chr1_13919302   Sample    C    A        0      0        2 
   1   chr1_13929205     AAsi    A    T      0.5      1        2 
   1   chr1_13929205     AKia    A    T        0      0        2 
   1   chr1_13929205     AOna    A    T        0      0        2 
   1   chr1_13929205     ASom    A    T        0      0        2 
   1   chr1_13929205     HCab    A    T        0      0        2 
   1   chr1_13929205     HPrz    A    T        0      0        2 
   1   chr1_13929205     ZBoe    A    T        0      0        2 
   1   chr1_13929205     ZGre    A    T        0      0        2 
   1   chr1_13929205     ZHar    A    T        0      0        2 
   1   chr1_13929205   Sample    A    T        0      0        2 
   1   chr1_13930241     AAsi    A    T        0      0        2 
   1   chr1_13930241     AKia    A    T        0      0        2 
   1   chr1_13930241     AOna    A    T        0      0        2 
   1   chr1_13930241     ASom    A    T        0      0        2 
   1   chr1_13930241     HCab    A    T        1      2        2 
   1   chr1_13930241     HPrz    A    T        1      2        2 
   1   chr1_13930241     ZBoe    A    T        0      0        2 
   1   chr1_13930241     ZGre    A    T        0      0        2 
   1   chr1_13930241     ZHar    A    T        0      0        2 
   1   chr1_13930241   Sample    A    T        1      2        2 
   1   chr1_13932721     AAsi    G    T        0      0        2 
   1   chr1_13932721     AKia    G    T        0      0        2 
   1   chr1_13932721     AOna    G    T        0      0        2 
   1   chr1_13932721     ASom    G    T        0      0        2 
   1   chr1_13932721     HCab    G    T        0      0        2 
   1   chr1_13932721     HPrz    G    T        0      0        2 
   1   chr1_13932721     ZBoe    G    T      0.5      1        2 
   1   chr1_13932721     ZGre    G    T        0      0        2 
   1   chr1_13932721     ZHar    G    T        0      0        2 
   1   chr1_13932721   Sample    G    T        0      0        2 
   1   chr1_13960437     AAsi    G    T        0      0        2 
   1   chr1_13960437     AKia    G    T        0      0        2 
   1   chr1_13960437     AOna    G    T        0      0        2 
   1   chr1_13960437     ASom    G    T        0      0        2 
   1   chr1_13960437     HCab    G    T        1      2        2 
   1   chr1_13960437     HPrz    G    T        1      2        2 
   1   chr1_13960437     ZBoe    G    T        0      0        2 
   1   chr1_13960437     ZGre    G    T        0      0        2 
   1   chr1_13960437     ZHar    G    T        0      0        2 
   1   chr1_13960437   Sample    G    T        1      2        2 
   1   chr1_13963257     AAsi    G    T        0      0        2 
   1   chr1_13963257     AKia    G    T        0      0        2 
   1   chr1_13963257     AOna    G    T        0      0        2 
   1   chr1_13963257     ASom    G    T        0      0        2 
   1   chr1_13963257     HCab    G    T        0      0        2 
   1   chr1_13963257     HPrz    G    T        0      0        2 
   1   chr1_13963257     ZBoe    G    T      0.5      1        2 
   1   chr1_13963257     ZGre    G    T        0      0        2 
   1   chr1_13963257     ZHar    G    T        0      0        2 
   1   chr1_13963257   Sample    G    T        0      0        2 
   1   chr1_13965192     AAsi    A    C        0      0        2 
   1   chr1_13965192     AKia    A    C        1      2        2 
   1   chr1_13965192     AOna    A    C      0.5      1        2 
   1   chr1_13965192     ASom    A    C        0      0        2 
   1   chr1_13965192     HCab    A    C        0      0        2 
   1   chr1_13965192     HPrz    A    C        0      0        2 
   1   chr1_13965192     ZBoe    A    C        0      0        2 
   1   chr1_13965192     ZGre    A    C        0      0        2 
   1   chr1_13965192     ZHar    A    C        0      0        2 
   1   chr1_13965192   Sample    A    C        0      0        2 
   1   chr1_13968012     AAsi    A    T        0      0        2 
   1   chr1_13968012     AKia    A    T        0      0        2 
   1   chr1_13968012     AOna    A    T        0      0        2 
   1   chr1_13968012     ASom    A    T        0      0        2 
   1   chr1_13968012     HCab    A    T      0.5      1        2 
   1   chr1_13968012     HPrz    A    T        0      0        2 
   1   chr1_13968012     ZBoe    A    T        0      0        2 
   1   chr1_13968012     ZGre    A    T        0      0        2 
   1   chr1_13968012     ZHar    A    T        0      0        2 
   1   chr1_13968012   Sample    A    T        0      0        2 
   1   chr1_13979636     AAsi    C    A        0      0        2 
   1   chr1_13979636     AKia    C    A        0      0        2 
   1   chr1_13979636     AOna    C    A        0      0        2 
   1   chr1_13979636     ASom    C    A        0      0        2 
   1   chr1_13979636     HCab    C    A        0      0        2 
   1   chr1_13979636     HPrz    C    A        0      0        2 
   1   chr1_13979636     ZBoe    C    A      0.5      1        2 
   1   chr1_13979636     ZGre    C    A        0      0        2 
   1   chr1_13979636     ZHar    C    A        0      0        2 
   1   chr1_13979636   Sample    C    A        0      0        2 
   1   chr1_13987634     AAsi    C    G        0      0        2 
   1   chr1_13987634     AKia    C    G        1      2        2 
   1   chr1_13987634     AOna    C    G        1      2        2 
   1   chr1_13987634     ASom    C    G        0      0        2 
   1   chr1_13987634     HCab    C    G        0      0        2 
   1   chr1_13987634     HPrz    C    G        0      0        2 
   1   chr1_13987634     ZBoe    C    G        0      0        2 
   1   chr1_13987634     ZGre    C    G        0      0        2 
   1   chr1_13987634     ZHar    C    G        0      0        2 
   1   chr1_13987634   Sample    C    G        0      0        2 
   1   chr1_14005082     AAsi    G    C        0      0        2 
   1   chr1_14005082     AKia    G    C        0      0        2 
   1   chr1_14005082     AOna    G    C        0      0        2 
   1   chr1_14005082     ASom    G    C        0      0        2 
   1   chr1_14005082     HCab    G    C        1      2        2 
   1   chr1_14005082     HPrz    G    C        1      2        2 
   1   chr1_14005082     ZBoe    G    C        0      0        2 
   1   chr1_14005082     ZGre    G    C        0      0        2 
   1   chr1_14005082     ZHar    G    C        0      0        2 
   1   chr1_14005082   Sample    G    C        1      2        2 
   1   chr1_14007525     AAsi    G    T      0.5      1        2 
   1   chr1_14007525     AKia    G    T        0      0        2 
   1   chr1_14007525     AOna    G    T        0      0        2 
   1   chr1_14007525     ASom    G    T        0      0        2 
   1   chr1_14007525     HCab    G    T        0      0        2 
   1   chr1_14007525     HPrz    G    T        0      0        2 
   1   chr1_14007525     ZBoe    G    T        0      0        2 
   1   chr1_14007525     ZGre    G    T        0      0        2 
   1   chr1_14007525     ZHar    G    T        0      0        2 
   1   chr1_14007525   Sample    G    T        0      0        2 
   1   chr1_14017537     AAsi    A    C        1      2        2 
   1   chr1_14017537     AKia    A    C        0      0        2 
   1   chr1_14017537     AOna    A    C        0      0        2 
   1   chr1_14017537     ASom    A    C        1      2        2 
   1   chr1_14017537     HCab    A    C        0      0        2 
   1   chr1_14017537     HPrz    A    C        0      0        2 
   1   chr1_14017537     ZBoe    A    C        0      0        2 
   1   chr1_14017537     ZGre    A    C        0      0        2 
   1   chr1_14017537     ZHar    A    C        0      0        2 
   1   chr1_14017537   Sample    A    C        0      0        2 
   1   chr1_14029228     AAsi    G    T        0      0        2 
   1   chr1_14029228     AKia    G    T        0      0        2 
   1   chr1_14029228     AOna    G    T        0      0        2 
   1   chr1_14029228     ASom    G    T        0      0        2 
   1   chr1_14029228     HCab    G    T        1      2        2 
   1   chr1_14029228     HPrz    G    T        1      2        2 
   1   chr1_14029228     ZBoe    G    T        0      0        2 
   1   chr1_14029228     ZGre    G    T        0      0        2 
   1   chr1_14029228     ZHar    G    T        0      0        2 
   1   chr1_14029228   Sample    G    T        1      2        2 
   1   chr1_14034055     AAsi    C    G        0      0        2 
   1   chr1_14034055     AKia    C    G        0      0        2 
   1   chr1_14034055     AOna    C    G        0      0        2 
   1   chr1_14034055     ASom    C    G        0      0        2 
   1   chr1_14034055     HCab    C    G        1      2        2 
   1   chr1_14034055     HPrz    C    G        1      2        2 
   1   chr1_14034055     ZBoe    C    G        0      0        2 
   1   chr1_14034055     ZGre    C    G        0      0        2 
   1   chr1_14034055     ZHar    C    G        0      0        2 
   1   chr1_14034055   Sample    C    G        1      2        2 
   1   chr1_14042496     AAsi    A    T        0      0        2 
   1   chr1_14042496     AKia    A    T        0      0        2 
   1   chr1_14042496     AOna    A    T      0.5      1        2 
   1   chr1_14042496     ASom    A    T        0      0        2 
   1   chr1_14042496     HCab    A    T        0      0        2 
   1   chr1_14042496     HPrz    A    T        0      0        2 
   1   chr1_14042496     ZBoe    A    T        0      0        2 
   1   chr1_14042496     ZGre    A    T        0      0        2 
   1   chr1_14042496     ZHar    A    T        0      0        2 
   1   chr1_14042496   Sample    A    T        0      0        2 
   1   chr1_14042633     AAsi    G    C        1      2        2 
   1   chr1_14042633     AKia    G    C        0      0        2 
   1   chr1_14042633     AOna    G    C        0      0        2 
   1   chr1_14042633     ASom    G    C        1      2        2 
   1   chr1_14042633     HCab    G    C        0      0        2 
   1   chr1_14042633     HPrz    G    C        0      0        2 
   1   chr1_14042633     ZBoe    G    C        0      0        2 
   1   chr1_14042633     ZGre    G    C        0      0        2 
   1   chr1_14042633     ZHar    G    C        0      0        2 
   1   chr1_14042633   Sample    G    C        0      0        2 
   1   chr1_14047237     AAsi    C    A        0      0        2 
   1   chr1_14047237     AKia    C    A        0      0        2 
   1   chr1_14047237     AOna    C    A        0      0        2 
   1   chr1_14047237     ASom    C    A        0      0        2 
   1   chr1_14047237     HCab    C    A        0      0        2 
   1   chr1_14047237     HPrz    C    A        0      0        2 
   1   chr1_14047237     ZBoe    C    A        0      0        2 
   1   chr1_14047237     ZGre    C    A        0      0        2 
   1   chr1_14047237     ZHar    C    A        1      2        2 
   1   chr1_14047237   Sample    C    A        0      0        2 
   1   chr1_14056783     AAsi    C    G        0      0        2 
   1   chr1_14056783     AKia    C    G        0      0        2 
   1   chr1_14056783     AOna    C    G      0.5      1        2 
   1   chr1_14056783     ASom    C    G        0      0        2 
   1   chr1_14056783     HCab    C    G        0      0        2 
   1   chr1_14056783     HPrz    C    G        0      0        2 
   1   chr1_14056783     ZBoe    C    G        0      0        2 
   1   chr1_14056783     ZGre    C    G        0      0        2 
   1   chr1_14056783     ZHar    C    G        0      0        2 
   1   chr1_14056783   Sample    C    G        0      0        2 
   1   chr1_14083616     AAsi    G    C        0      0        2 
   1   chr1_14083616     AKia    G    C        0      0        2 
   1   chr1_14083616     AOna    G    C        0      0        2 
   1   chr1_14083616     ASom    G    C        0      0        2 
   1   chr1_14083616     HCab    G    C        0      0        2 
   1   chr1_14083616     HPrz    G    C        0      0        2 
   1   chr1_14083616     ZBoe    G    C      0.5      1        2 
   1   chr1_14083616     ZGre    G    C        0      0        2 
   1   chr1_14083616     ZHar    G    C        0      0        2 
   1   chr1_14083616   Sample    G    C        0      0        2 
   1   chr1_14086232     AAsi    C    G        0      0        2 
   1   chr1_14086232     AKia    C    G        0      0        2 
   1   chr1_14086232     AOna    C    G        0      0        2 
   1   chr1_14086232     ASom    C    G        0      0        2 
   1   chr1_14086232     HCab    C    G      0.5      1        2 
   1   chr1_14086232     HPrz    C    G      0.5      1        2 
   1   chr1_14086232     ZBoe    C    G        0      0        2 
   1   chr1_14086232     ZGre    C    G        0      0        2 
   1   chr1_14086232     ZHar    C    G        0      0        2 
   1   chr1_14086232   Sample    C    G        0      0        2 
   1   chr1_14092559     AAsi    T    G        0      0        2 
   1   chr1_14092559     AKia    T    G        0      0        2 
   1   chr1_14092559     AOna    T    G        0      0        2 
   1   chr1_14092559     ASom    T    G        0      0        2 
   1   chr1_14092559     HCab    T    G        0      0        2 
   1   chr1_14092559     HPrz    T    G        0      0        2 
   1   chr1_14092559     ZBoe    T    G        0      0        2 
   1   chr1_14092559     ZGre    T    G      0.5      1        2 
   1   chr1_14092559     ZHar    T    G        0      0        2 
   1   chr1_14092559   Sample    T    G        0      0        2 
   1   chr1_14116160     AAsi    G    T        0      0        2 
   1   chr1_14116160     AKia    G    T        0      0        2 
   1   chr1_14116160     AOna    G    T        0      0        2 
   1   chr1_14116160     ASom    G    T        0      0        2 
   1   chr1_14116160     HCab    G    T        0      0        2 
   1   chr1_14116160     HPrz    G    T        0      0        2 
   1   chr1_14116160     ZBoe    G    T        0      0        2 
   1   chr1_14116160     ZGre    G    T        1      2        2 
   1   chr1_14116160     ZHar    G    T        0      0        2 
   1   chr1_14116160   Sample    G    T        0      0        2 
   1   chr1_14118743     AAsi    T    G        0      0        2 
   1   chr1_14118743     AKia    T    G        0      0        2 
   1   chr1_14118743     AOna    T    G        0      0        2 
   1   chr1_14118743     ASom    T    G        0      0        2 
   1   chr1_14118743     HCab    T    G        0      0        2 
   1   chr1_14118743     HPrz    T    G        0      0        2 
   1   chr1_14118743     ZBoe    T    G      0.5      1        2 
   1   chr1_14118743     ZGre    T    G        0      0        2 
   1   chr1_14118743     ZHar    T    G        0      0        2 
   1   chr1_14118743   Sample    T    G        0      0        2 
   1   chr1_14124316     AAsi    G    T        1      2        2 
   1   chr1_14124316     AKia    G    T        0      0        2 
   1   chr1_14124316     AOna    G    T        0      0        2 
   1   chr1_14124316     ASom    G    T        0      0        2 
   1   chr1_14124316     HCab    G    T        0      0        2 
   1   chr1_14124316     HPrz    G    T        0      0        2 
   1   chr1_14124316     ZBoe    G    T        0      0        2 
   1   chr1_14124316     ZGre    G    T        0      0        2 
   1   chr1_14124316     ZHar    G    T        0      0        2 
   1   chr1_14124316   Sample    G    T        0      0        2 
   1   chr1_14145513     AAsi    C    G        1      2        2 
   1   chr1_14145513     AKia    C    G        1      2        2 
   1   chr1_14145513     AOna    C    G        1      2        2 
   1   chr1_14145513     ASom    C    G        1      2        2 
   1   chr1_14145513     HCab    C    G        0      0        2 
   1   chr1_14145513     HPrz    C    G        0      0        2 
   1   chr1_14145513     ZBoe    C    G        0      0        2 
   1   chr1_14145513     ZGre    C    G        0      0        2 
   1   chr1_14145513     ZHar    C    G        0      0        2 
   1   chr1_14145513   Sample    C    G        0      0        2 
   1   chr1_14161931     AAsi    G    C        0      0        2 
   1   chr1_14161931     AKia    G    C      0.5      1        2 
   1   chr1_14161931     AOna    G    C        0      0        2 
   1   chr1_14161931     ASom    G    C        0      0        2 
   1   chr1_14161931     HCab    G    C        0      0        2 
   1   chr1_14161931     HPrz    G    C        0      0        2 
   1   chr1_14161931     ZBoe    G    C        0      0        2 
   1   chr1_14161931     ZGre    G    C        0      0        2 
   1   chr1_14161931     ZHar    G    C        0      0        2 
   1   chr1_14161931   Sample    G    C        0      0        2 
   1   chr1_14181691     AAsi    G    T        0      0        2 
   1   chr1_14181691     AKia    G    T        0      0        2 
   1   chr1_14181691     AOna    G    T        0      0        2 
   1   chr1_14181691     ASom    G    T        0      0        2 
   1   chr1_14181691     HCab    G    T        1      2        2 
   1   chr1_14181691     HPrz    G    T        1      2        2 
   1   chr1_14181691     ZBoe    G    T        0      0        2 
   1   chr1_14181691     ZGre    G    T        0      0        2 
   1   chr1_14181691     ZHar    G    T        0      0        2 
   1   chr1_14181691   Sample    G    T        1      2        2 
   1   chr1_14192443     AAsi    A    C        0      0        2 
   1   chr1_14192443     AKia    A    C        0      0        2 
   1   chr1_14192443     AOna    A    C        0      0        2 
   1   chr1_14192443     ASom    A    C        0      0        2 
   1   chr1_14192443     HCab    A    C        1      2        2 
   1   chr1_14192443     HPrz    A    C        1      2        2 
   1   chr1_14192443     ZBoe    A    C        0      0        2 
   1   chr1_14192443     ZGre    A    C        0      0        2 
   1   chr1_14192443     ZHar    A    C        0      0        2 
   1   chr1_14192443   Sample    A    C        1      2        2 
   1   chr1_14200753     AAsi    C    A        0      0        2 
   1   chr1_14200753     AKia    C    A        0      0        2 
   1   chr1_14200753     AOna    C    A        0      0        2 
   1   chr1_14200753     ASom    C    A        0      0        2 
   1   chr1_14200753     HCab    C    A        0      0        2 
   1   chr1_14200753     HPrz    C    A      0.5      1        2 
   1   chr1_14200753     ZBoe    C    A        0      0        2 
   1   chr1_14200753     ZGre    C    A        0      0        2 
   1   chr1_14200753     ZHar    C    A        0      0        2 
   1   chr1_14200753   Sample    C    A        0      0        2 
   1   chr1_14219101     AAsi    G    T        0      0        2 
   1   chr1_14219101     AKia    G    T        0      0        2 
   1   chr1_14219101     AOna    G    T        0      0        2 
   1   chr1_14219101     ASom    G    T        0      0        2 
   1   chr1_14219101     HCab    G    T        0      0        2 
   1   chr1_14219101     HPrz    G    T        0      0        2 
   1   chr1_14219101     ZBoe    G    T        0      0        2 
   1   chr1_14219101     ZGre    G    T        0      0        2 
   1   chr1_14219101     ZHar    G    T        1      2        2 
   1   chr1_14219101   Sample    G    T        0      0        2 
   1   chr1_14222093     AAsi    C    G        0      0        2 
   1   chr1_14222093     AKia    C    G        0      0        2 
   1   chr1_14222093     AOna    C    G        0      0        2 
   1   chr1_14222093     ASom    C    G        0      0        2 
   1   chr1_14222093     HCab    C    G        0      0        2 
   1   chr1_14222093     HPrz    C    G        0      0        2 
   1   chr1_14222093     ZBoe    C    G        0      0        2 
   1   chr1_14222093     ZGre    C    G        1      2        2 
   1   chr1_14222093     ZHar    C    G        0      0        2 
   1   chr1_14222093   Sample    C    G        0      0        2 
   1   chr1_14234771     AAsi    T    G        0      0        2 
   1   chr1_14234771     AKia    T    G        0      0        2 
   1   chr1_14234771     AOna    T    G        0      0        2 
   1   chr1_14234771     ASom    T    G        0      0        2 
   1   chr1_14234771     HCab    T    G        0      0        2 
   1   chr1_14234771     HPrz    T    G        0      0        2 
   1   chr1_14234771     ZBoe    T    G        0      0        2 
   1   chr1_14234771     ZGre    T    G        1      2        2 
   1   chr1_14234771     ZHar    T    G        0      0        2 
   1   chr1_14234771   Sample    T    G        0      0        2 
   1   chr1_14269893     AAsi    C    A        1      2        2 
   1   chr1_14269893     AKia    C    A        0      0        2 
   1   chr1_14269893     AOna    C    A        0      0        2 
   1   chr1_14269893     ASom    C    A        1      2        2 
   1   chr1_14269893     HCab    C    A        0      0        2 
   1   chr1_14269893     HPrz    C    A        0      0        2 
   1   chr1_14269893     ZBoe    C    A        0      0        2 
   1   chr1_14269893     ZGre    C    A        0      0        2 
   1   chr1_14269893     ZHar    C    A        0      0        2 
   1   chr1_14269893   Sample    C    A        0      0        2 
   1   chr1_14284712     AAsi    G    C        0      0        2 
   1   chr1_14284712     AKia    G    C        0      0        2 
   1   chr1_14284712     AOna    G    C        0      0        2 
   1   chr1_14284712     ASom    G    C        0      0        2 
   1   chr1_14284712     HCab    G    C      0.5      1        2 
   1   chr1_14284712     HPrz    G    C        0      0        2 
   1   chr1_14284712     ZBoe    G    C        0      0        2 
   1   chr1_14284712     ZGre    G    C        0      0        2 
   1   chr1_14284712     ZHar    G    C        0      0        2 
   1   chr1_14284712   Sample    G    C        0      0        2 
   1   chr1_14317016     AAsi    A    C        0      0        2 
   1   chr1_14317016     AKia    A    C        0      0        2 
   1   chr1_14317016     AOna    A    C        0      0        2 
   1   chr1_14317016     ASom    A    C        0      0        2 
   1   chr1_14317016     HCab    A    C        1      2        2 
   1   chr1_14317016     HPrz    A    C        1      2        2 
   1   chr1_14317016     ZBoe    A    C        0      0        2 
   1   chr1_14317016     ZGre    A    C        0      0        2 
   1   chr1_14317016     ZHar    A    C        0      0        2 
   1   chr1_14317016   Sample    A    C        1      2        2 
   1   chr1_14317085     AAsi    G    T        0      0        2 
   1   chr1_14317085     AKia    G    T        1      2        2 
   1   chr1_14317085     AOna    G    T        0      0        2 
   1   chr1_14317085     ASom    G    T        0      0        2 
   1   chr1_14317085     HCab    G    T        0      0        2 
   1   chr1_14317085     HPrz    G    T        0      0        2 
   1   chr1_14317085     ZBoe    G    T        0      0        2 
   1   chr1_14317085     ZGre    G    T        0      0        2 
   1   chr1_14317085     ZHar    G    T        0      0        2 
   1   chr1_14317085   Sample    G    T        0      0        2 
   1   chr1_14332630     AAsi    C    A        0      0        2 
   1   chr1_14332630     AKia    C    A        0      0        2 
   1   chr1_14332630     AOna    C    A        0      0        2 
   1   chr1_14332630     ASom    C    A        0      0        2 
   1   chr1_14332630     HCab    C    A        1      2        2 
   1   chr1_14332630     HPrz    C    A        1      2        2 
   1   chr1_14332630     ZBoe    C    A        0      0        2 
   1   chr1_14332630     ZGre    C    A        0      0        2 
   1   chr1_14332630     ZHar    C    A        0      0        2 
   1   chr1_14332630   Sample    C    A        1      2        2 
   1   chr1_14334791     AAsi    T    A        0      0        2 
   1   chr1_14334791     AKia    T    A        0      0        2 
   1   chr1_14334791     AOna    T    A        0      0        2 
   1   chr1_14334791     ASom    T    A        0      0        2 
   1   chr1_14334791     HCab    T    A        1      2        2 
   1   chr1_14334791     HPrz    T    A        1      2        2 
   1   chr1_14334791     ZBoe    T    A        0      0        2 
   1   chr1_14334791     ZGre    T    A        0      0        2 
   1   chr1_14334791     ZHar    T    A        0      0        2 
   1   chr1_14334791   Sample    T    A        1      2        2 
   1   chr1_14341362     AAsi    A    C        0      0        2 
   1   chr1_14341362     AKia    A    C        0      0        2 
   1   chr1_14341362     AOna    A    C        0      0        2 
   1   chr1_14341362     ASom    A    C        0      0        2 
   1   chr1_14341362     HCab    A    C        1      2        2 
   1   chr1_14341362     HPrz    A    C        1      2        2 
   1   chr1_14341362     ZBoe    A    C        0      0        2 
   1   chr1_14341362     ZGre    A    C        0      0        2 
   1   chr1_14341362     ZHar    A    C        0      0        2 
   1   chr1_14341362   Sample    A    C        1      2        2 
   1   chr1_14357454     AAsi    T    G        0      0        2 
   1   chr1_14357454     AKia    T    G        0      0        2 
   1   chr1_14357454     AOna    T    G        0      0        2 
   1   chr1_14357454     ASom    T    G        0      0        2 
   1   chr1_14357454     HCab    T    G        1      2        2 
   1   chr1_14357454     HPrz    T    G        1      2        2 
   1   chr1_14357454     ZBoe    T    G        0      0        2 
   1   chr1_14357454     ZGre    T    G        0      0        2 
   1   chr1_14357454     ZHar    T    G        0      0        2 
   1   chr1_14357454   Sample    T    G        1      2        2 
   1   chr1_14376139     AAsi    A    C        0      0        2 
   1   chr1_14376139     AKia    A    C        1      2        2 
   1   chr1_14376139     AOna    A    C        0      0        2 
   1   chr1_14376139     ASom    A    C        0      0        2 
   1   chr1_14376139     HCab    A    C        0      0        2 
   1   chr1_14376139     HPrz    A    C        0      0        2 
   1   chr1_14376139     ZBoe    A    C        0      0        2 
   1   chr1_14376139     ZGre    A    C        0      0        2 
   1   chr1_14376139     ZHar    A    C        0      0        2 
   1   chr1_14376139   Sample    A    C        0      0        2 
   1   chr1_14380859     AAsi    C    G      0.5      1        2 
   1   chr1_14380859     AKia    C    G        0      0        2 
   1   chr1_14380859     AOna    C    G        0      0        2 
   1   chr1_14380859     ASom    C    G        0      0        2 
   1   chr1_14380859     HCab    C    G        0      0        2 
   1   chr1_14380859     HPrz    C    G        0      0        2 
   1   chr1_14380859     ZBoe    C    G        0      0        2 
   1   chr1_14380859     ZGre    C    G        0      0        2 
   1   chr1_14380859     ZHar    C    G        0      0        2 
   1   chr1_14380859   Sample    C    G        0      0        2 
   1   chr1_14440010     AAsi    A    T        0      0        2 
   1   chr1_14440010     AKia    A    T        0      0        2 
   1   chr1_14440010     AOna    A    T        0      0        2 
   1   chr1_14440010     ASom    A    T        0      0        2 
   1   chr1_14440010     HCab    A    T        0      0        2 
   1   chr1_14440010     HPrz    A    T      0.5      1        2 
   1   chr1_14440010     ZBoe    A    T        0      0        2 
   1   chr1_14440010     ZGre    A    T        0      0        2 
   1   chr1_14440010     ZHar    A    T        0      0        2 
   1   chr1_14440010   Sample    A    T        1      2        2 
   1   chr1_14444793     AAsi    T    G        0      0        2 
   1   chr1_14444793     AKia    T    G        0      0        2 
   1   chr1_14444793     AOna    T    G        0      0        2 
   1   chr1_14444793     ASom    T    G        0      0        2 
   1   chr1_14444793     HCab    T    G        0      0        2 
   1   chr1_14444793     HPrz    T    G        0      0        2 
   1   chr1_14444793     ZBoe    T    G        0      0        2 
   1   chr1_14444793     ZGre    T    G        0      0        2 
   1   chr1_14444793     ZHar    T    G      0.5      1        2 
   1   chr1_14444793   Sample    T    G        0      0        2 
   1   chr1_14453242     AAsi    T    G        0      0        2 
   1   chr1_14453242     AKia    T    G        0      0        2 
   1   chr1_14453242     AOna    T    G        0      0        2 
   1   chr1_14453242     ASom    T    G        0      0        2 
   1   chr1_14453242     HCab    T    G        0      0        2 
   1   chr1_14453242     HPrz    T    G        0      0        2 
   1   chr1_14453242     ZBoe    T    G        0      0        2 
   1   chr1_14453242     ZGre    T    G        1      2        2 
   1   chr1_14453242     ZHar    T    G        0      0        2 
   1   chr1_14453242   Sample    T    G        0      0        2 
   1   chr1_14465430     AAsi    A    C        0      0        2 
   1   chr1_14465430     AKia    A    C        0      0        2 
   1   chr1_14465430     AOna    A    C        0      0        2 
   1   chr1_14465430     ASom    A    C        0      0        2 
   1   chr1_14465430     HCab    A    C        0      0        2 
   1   chr1_14465430     HPrz    A    C        0      0        2 
   1   chr1_14465430     ZBoe    A    C        1      2        2 
   1   chr1_14465430     ZGre    A    C        1      2        2 
   1   chr1_14465430     ZHar    A    C        1      2        2 
   1   chr1_14465430   Sample    A    C        0      0        2 
   1   chr1_14475531     AAsi    T    G        0      0        2 
   1   chr1_14475531     AKia    T    G        1      2        2 
   1   chr1_14475531     AOna    T    G        1      2        2 
   1   chr1_14475531     ASom    T    G        0      0        2 
   1   chr1_14475531     HCab    T    G        0      0        2 
   1   chr1_14475531     HPrz    T    G        0      0        2 
   1   chr1_14475531     ZBoe    T    G        0      0        2 
   1   chr1_14475531     ZGre    T    G        0      0        2 
   1   chr1_14475531     ZHar    T    G        0      0        2 
   1   chr1_14475531   Sample    T    G        0      0        2 
   1   chr1_14481620     AAsi    C    A        0      0        2 
   1   chr1_14481620     AKia    C    A        0      0        2 
   1   chr1_14481620     AOna    C    A        0      0        2 
   1   chr1_14481620     ASom    C    A        0      0        2 
   1   chr1_14481620     HCab    C    A        1      2        2 
   1   chr1_14481620     HPrz    C    A        1      2        2 
   1   chr1_14481620     ZBoe    C    A        0      0        2 
   1   chr1_14481620     ZGre    C    A        0      0        2 
   1   chr1_14481620     ZHar    C    A        0      0        2 
   1   chr1_14481620   Sample    C    A        1      2        2 
   1   chr1_14499177     AAsi    A    T        0      0        2 
   1   chr1_14499177     AKia    A    T        0      0        2 
   1   chr1_14499177     AOna    A    T        0      0        2 
   1   chr1_14499177     ASom    A    T        0      0        2 
   1   chr1_14499177     HCab    A    T        0      0        2 
   1   chr1_14499177     HPrz    A    T        0      0        2 
   1   chr1_14499177     ZBoe    A    T        0      0        2 
   1   chr1_14499177     ZGre    A    T        0      0        2 
   1   chr1_14499177     ZHar    A    T        1      2        2 
   1   chr1_14499177   Sample    A    T        0      0        2 
   1   chr1_14501544     AAsi    A    C        0      0        2 
   1   chr1_14501544     AKia    A    C        0      0        2 
   1   chr1_14501544     AOna    A    C        1      2        2 
   1   chr1_14501544     ASom    A    C        0      0        2 
   1   chr1_14501544     HCab    A    C        0      0        2 
   1   chr1_14501544     HPrz    A    C        0      0        2 
   1   chr1_14501544     ZBoe    A    C        0      0        2 
   1   chr1_14501544     ZGre    A    C        0      0        2 
   1   chr1_14501544     ZHar    A    C        0      0        2 
   1   chr1_14501544   Sample    A    C        0      0        2 
   1   chr1_14539717     AAsi    A    T        0      0        2 
   1   chr1_14539717     AKia    A    T        0      0        2 
   1   chr1_14539717     AOna    A    T        0      0        2 
   1   chr1_14539717     ASom    A    T        0      0        2 
   1   chr1_14539717     HCab    A    T        1      2        2 
   1   chr1_14539717     HPrz    A    T        1      2        2 
   1   chr1_14539717     ZBoe    A    T        0      0        2 
   1   chr1_14539717     ZGre    A    T        0      0        2 
   1   chr1_14539717     ZHar    A    T        0      0        2 
   1   chr1_14539717   Sample    A    T        1      2        2 
   1   chr1_14541433     AAsi    A    C        0      0        2 
   1   chr1_14541433     AKia    A    C        0      0        2 
   1   chr1_14541433     AOna    A    C        0      0        2 
   1   chr1_14541433     ASom    A    C        0      0        2 
   1   chr1_14541433     HCab    A    C      0.5      1        2 
   1   chr1_14541433     HPrz    A    C        0      0        2 
   1   chr1_14541433     ZBoe    A    C        0      0        2 
   1   chr1_14541433     ZGre    A    C        0      0        2 
   1   chr1_14541433     ZHar    A    C        0      0        2 
   1   chr1_14541433   Sample    A    C        0      0        2 
   1   chr1_14544184     AAsi    A    C        0      0        2 
   1   chr1_14544184     AKia    A    C        0      0        2 
   1   chr1_14544184     AOna    A    C        1      2        2 
   1   chr1_14544184     ASom    A    C        0      0        2 
   1   chr1_14544184     HCab    A    C        0      0        2 
   1   chr1_14544184     HPrz    A    C        0      0        2 
   1   chr1_14544184     ZBoe    A    C        0      0        2 
   1   chr1_14544184     ZGre    A    C        0      0        2 
   1   chr1_14544184     ZHar    A    C        0      0        2 
   1   chr1_14544184   Sample    A    C        0      0        2 
   1   chr1_14555134     AAsi    G    C      0.5      1        2 
   1   chr1_14555134     AKia    G    C        0      0        2 
   1   chr1_14555134     AOna    G    C        0      0        2 
   1   chr1_14555134     ASom    G    C        1      2        2 
   1   chr1_14555134     HCab    G    C        0      0        2 
   1   chr1_14555134     HPrz    G    C        0      0        2 
   1   chr1_14555134     ZBoe    G    C        0      0        2 
   1   chr1_14555134     ZGre    G    C        0      0        2 
   1   chr1_14555134     ZHar    G    C        0      0        2 
   1   chr1_14555134   Sample    G    C        0      0        2 
   1   chr1_14556920     AAsi    C    G        0      0        2 
   1   chr1_14556920     AKia    C    G        0      0        2 
   1   chr1_14556920     AOna    C    G        0      0        2 
   1   chr1_14556920     ASom    C    G        0      0        2 
   1   chr1_14556920     HCab    C    G        1      2        2 
   1   chr1_14556920     HPrz    C    G        1      2        2 
   1   chr1_14556920     ZBoe    C    G        0      0        2 
   1   chr1_14556920     ZGre    C    G        0      0        2 
   1   chr1_14556920     ZHar    C    G        0      0        2 
   1   chr1_14556920   Sample    C    G        1      2        2 
   1   chr1_14557194     AAsi    G    T        0      0        2 
   1   chr1_14557194     AKia    G    T        0      0        2 
   1   chr1_14557194     AOna    G    T        0      0        2 
   1   chr1_14557194     ASom    G    T        0      0        2 
   1   chr1_14557194     HCab    G    T        1      2        2 
   1   chr1_14557194     HPrz    G    T        1      2        2 
   1   chr1_14557194     ZBoe    G    T        0      0        2 
   1   chr1_14557194     ZGre    G    T        0      0        2 
   1   chr1_14557194     ZHar    G    T        0      0        2 
   1   chr1_14557194   Sample    G    T        1      2        2 
   1   chr1_14574854     AAsi    C    G        1      2        2 
   1   chr1_14574854     AKia    C    G        0      0        2 
   1   chr1_14574854     AOna    C    G        0      0        2 
   1   chr1_14574854     ASom    C    G        1      2        2 
   1   chr1_14574854     HCab    C    G        0      0        2 
   1   chr1_14574854     HPrz    C    G        0      0        2 
   1   chr1_14574854     ZBoe    C    G        0      0        2 
   1   chr1_14574854     ZGre    C    G        0      0        2 
   1   chr1_14574854     ZHar    C    G        0      0        2 
   1   chr1_14574854   Sample    C    G        0      0        2 
   1   chr1_14580188     AAsi    G    C        1      2        2 
   1   chr1_14580188     AKia    G    C        0      0        2 
   1   chr1_14580188     AOna    G    C        1      2        2 
   1   chr1_14580188     ASom    G    C        1      2        2 
   1   chr1_14580188     HCab    G    C        0      0        2 
   1   chr1_14580188     HPrz    G    C        0      0        2 
   1   chr1_14580188     ZBoe    G    C      0.5      1        2 
   1   chr1_14580188     ZGre    G    C        0      0        2 
   1   chr1_14580188     ZHar    G    C        0      0        2 
   1   chr1_14580188   Sample    G    C        0      0        2 
   1   chr1_14582240     AAsi    C    A        0      0        2 
   1   chr1_14582240     AKia    C    A        0      0        2 
   1   chr1_14582240     AOna    C    A        0      0        2 
   1   chr1_14582240     ASom    C    A        0      0        2 
   1   chr1_14582240     HCab    C    A        0      0        2 
   1   chr1_14582240     HPrz    C    A        0      0        2 
   1   chr1_14582240     ZBoe    C    A      0.5      1        2 
   1   chr1_14582240     ZGre    C    A        0      0        2 
   1   chr1_14582240     ZHar    C    A        0      0        2 
   1   chr1_14582240   Sample    C    A        0      0        2 
   1   chr1_14595234     AAsi    A    C        0      0        2 
   1   chr1_14595234     AKia    A    C        0      0        2 
   1   chr1_14595234     AOna    A    C        0      0        2 
   1   chr1_14595234     ASom    A    C        0      0        2 
   1   chr1_14595234     HCab    A    C        1      2        2 
   1   chr1_14595234     HPrz    A    C        1      2        2 
   1   chr1_14595234     ZBoe    A    C        0      0        2 
   1   chr1_14595234     ZGre    A    C        0      0        2 
   1   chr1_14595234     ZHar    A    C        0      0        2 
   1   chr1_14595234   Sample    A    C        1      2        2 
   1   chr1_14606776     AAsi    A    C        0      0        2 
   1   chr1_14606776     AKia    A    C        0      0        2 
   1   chr1_14606776     AOna    A    C        1      2        2 
   1   chr1_14606776     ASom    A    C        0      0        2 
   1   chr1_14606776     HCab    A    C        0      0        2 
   1   chr1_14606776     HPrz    A    C        0      0        2 
   1   chr1_14606776     ZBoe    A    C        0      0        2 
   1   chr1_14606776     ZGre    A    C        0      0        2 
   1   chr1_14606776     ZHar    A    C        0      0        2 
   1   chr1_14606776   Sample    A    C        0      0        2 
   1   chr1_14609630     AAsi    C    G        0      0        2 
   1   chr1_14609630     AKia    C    G        0      0        2 
   1   chr1_14609630     AOna    C    G        0      0        2 
   1   chr1_14609630     ASom    C    G        0      0        2 
   1   chr1_14609630     HCab    C    G        0      0        2 
   1   chr1_14609630     HPrz    C    G        0      0        2 
   1   chr1_14609630     ZBoe    C    G        0      0        2 
   1   chr1_14609630     ZGre    C    G        0      0        2 
   1   chr1_14609630     ZHar    C    G        1      2        2 
   1   chr1_14609630   Sample    C    G        0      0        2 
   1   chr1_14613162     AAsi    T    A        0      0        2 
   1   chr1_14613162     AKia    T    A        0      0        2 
   1   chr1_14613162     AOna    T    A        0      0        2 
   1   chr1_14613162     ASom    T    A        0      0        2 
   1   chr1_14613162     HCab    T    A        1      2        2 
   1   chr1_14613162     HPrz    T    A        1      2        2 
   1   chr1_14613162     ZBoe    T    A        0      0        2 
   1   chr1_14613162     ZGre    T    A        0      0        2 
   1   chr1_14613162     ZHar    T    A        0      0        2 
   1   chr1_14613162   Sample    T    A        1      2        2 
   1   chr1_14620830     AAsi    T    A        0      0        2 
   1   chr1_14620830     AKia    T    A        0      0        2 
   1   chr1_14620830     AOna    T    A        0      0        2 
   1   chr1_14620830     ASom    T    A        0      0        2 
   1   chr1_14620830     HCab    T    A      0.5      1        2 
   1   chr1_14620830     HPrz    T    A        0      0        2 
   1   chr1_14620830     ZBoe    T    A        0      0        2 
   1   chr1_14620830     ZGre    T    A        0      0        2 
   1   chr1_14620830     ZHar    T    A        0      0        2 
   1   chr1_14620830   Sample    T    A        0      0        2 
   1   chr1_14644221     AAsi    G    C        0      0        2 
   1   chr1_14644221     AKia    G    C        0      0        2 
   1   chr1_14644221     AOna    G    C        0      0        2 
   1   chr1_14644221     ASom    G    C        0      0        2 
   1   chr1_14644221     HCab    G    C        1      2        2 
   1   chr1_14644221     HPrz    G    C        1      2        2 
   1   chr1_14644221     ZBoe    G    C        0      0        2 
   1   chr1_14644221     ZGre    G    C        0      0        2 
   1   chr1_14644221     ZHar    G    C        0      0        2 
   1   chr1_14644221   Sample    G    C        1      2        2 
   1   chr1_14659920     AAsi    G    C        0      0        2 
   1   chr1_14659920     AKia    G    C        0      0        2 
   1   chr1_14659920     AOna    G    C        0      0        2 
   1   chr1_14659920     ASom    G    C        0      0        2 
   1   chr1_14659920     HCab    G    C        0      0        2 
   1   chr1_14659920     HPrz    G    C        0      0        2 
   1   chr1_14659920     ZBoe    G    C        0      0        2 
   1   chr1_14659920     ZGre    G    C        1      2        2 
   1   chr1_14659920     ZHar    G    C        0      0        2 
   1   chr1_14659920   Sample    G    C        0      0        2 
   1   chr1_14679135     AAsi    C    A        0      0        2 
   1   chr1_14679135     AKia    C    A        0      0        2 
   1   chr1_14679135     AOna    C    A        0      0        2 
   1   chr1_14679135     ASom    C    A      0.5      1        2 
   1   chr1_14679135     HCab    C    A        0      0        2 
   1   chr1_14679135     HPrz    C    A        0      0        2 
   1   chr1_14679135     ZBoe    C    A        0      0        2 
   1   chr1_14679135     ZGre    C    A        0      0        2 
   1   chr1_14679135     ZHar    C    A        0      0        2 
   1   chr1_14679135   Sample    C    A        0      0        2 
   1   chr1_14697088     AAsi    G    T        0      0        2 
   1   chr1_14697088     AKia    G    T        0      0        2 
   1   chr1_14697088     AOna    G    T        0      0        2 
   1   chr1_14697088     ASom    G    T        0      0        2 
   1   chr1_14697088     HCab    G    T        1      2        2 
   1   chr1_14697088     HPrz    G    T        1      2        2 
   1   chr1_14697088     ZBoe    G    T        0      0        2 
   1   chr1_14697088     ZGre    G    T        0      0        2 
   1   chr1_14697088     ZHar    G    T        0      0        2 
   1   chr1_14697088   Sample    G    T        1      2        2 
   1   chr1_14698500     AAsi    A    C        0      0        2 
   1   chr1_14698500     AKia    A    C        0      0        2 
   1   chr1_14698500     AOna    A    C        0      0        2 
   1   chr1_14698500     ASom    A    C        0      0        2 
   1   chr1_14698500     HCab    A    C        1      2        2 
   1   chr1_14698500     HPrz    A    C        1      2        2 
   1   chr1_14698500     ZBoe    A    C        0      0        2 
   1   chr1_14698500     ZGre    A    C        0      0        2 
   1   chr1_14698500     ZHar    A    C        0      0        2 
   1   chr1_14698500   Sample    A    C        1      2        2 
   1   chr1_14700464     AAsi    A    C        0      0        2 
   1   chr1_14700464     AKia    A    C        0      0        2 
   1   chr1_14700464     AOna    A    C        0      0        2 
   1   chr1_14700464     ASom    A    C        0      0        2 
   1   chr1_14700464     HCab    A    C        0      0        2 
   1   chr1_14700464     HPrz    A    C        0      0        2 
   1   chr1_14700464     ZBoe    A    C      0.5      1        2 
   1   chr1_14700464     ZGre    A    C        0      0        2 
   1   chr1_14700464     ZHar    A    C        0      0        2 
   1   chr1_14700464   Sample    A    C        0      0        2 
   1   chr1_14753771     AAsi    A    C        0      0        2 
   1   chr1_14753771     AKia    A    C        0      0        2 
   1   chr1_14753771     AOna    A    C        0      0        2 
   1   chr1_14753771     ASom    A    C        0      0        2 
   1   chr1_14753771     HCab    A    C        0      0        2 
   1   chr1_14753771     HPrz    A    C        0      0        2 
   1   chr1_14753771     ZBoe    A    C        0      0        2 
   1   chr1_14753771     ZGre    A    C        1      2        2 
   1   chr1_14753771     ZHar    A    C        0      0        2 
   1   chr1_14753771   Sample    A    C        0      0        2 
   1   chr1_14755677     AAsi    G    C        0      0        2 
   1   chr1_14755677     AKia    G    C        0      0        2 
   1   chr1_14755677     AOna    G    C        0      0        2 
   1   chr1_14755677     ASom    G    C        0      0        2 
   1   chr1_14755677     HCab    G    C        1      2        2 
   1   chr1_14755677     HPrz    G    C        1      2        2 
   1   chr1_14755677     ZBoe    G    C        0      0        2 
   1   chr1_14755677     ZGre    G    C        0      0        2 
   1   chr1_14755677     ZHar    G    C        0      0        2 
   1   chr1_14755677   Sample    G    C        1      2        2 
   1   chr1_14755879     AAsi    C    A        0      0        2 
   1   chr1_14755879     AKia    C    A        0      0        2 
   1   chr1_14755879     AOna    C    A      0.5      1        2 
   1   chr1_14755879     ASom    C    A        0      0        2 
   1   chr1_14755879     HCab    C    A        0      0        2 
   1   chr1_14755879     HPrz    C    A        0      0        2 
   1   chr1_14755879     ZBoe    C    A        0      0        2 
   1   chr1_14755879     ZGre    C    A        0      0        2 
   1   chr1_14755879     ZHar    C    A        0      0        2 
   1   chr1_14755879   Sample    C    A        0      0        2 
   1   chr1_14774091     AAsi    C    G        0      0        2 
   1   chr1_14774091     AKia    C    G        0      0        2 
   1   chr1_14774091     AOna    C    G        0      0        2 
   1   chr1_14774091     ASom    C    G        0      0        2 
   1   chr1_14774091     HCab    C    G        1      2        2 
   1   chr1_14774091     HPrz    C    G        1      2        2 
   1   chr1_14774091     ZBoe    C    G        0      0        2 
   1   chr1_14774091     ZGre    C    G        0      0        2 
   1   chr1_14774091     ZHar    C    G        0      0        2 
   1   chr1_14774091   Sample    C    G        1      2        2 
   1   chr1_14774188     AAsi    G    T        0      0        2 
   1   chr1_14774188     AKia    G    T        0      0        2 
   1   chr1_14774188     AOna    G    T        0      0        2 
   1   chr1_14774188     ASom    G    T        0      0        2 
   1   chr1_14774188     HCab    G    T        1      2        2 
   1   chr1_14774188     HPrz    G    T        1      2        2 
   1   chr1_14774188     ZBoe    G    T        0      0        2 
   1   chr1_14774188     ZGre    G    T        0      0        2 
   1   chr1_14774188     ZHar    G    T        0      0        2 
   1   chr1_14774188   Sample    G    T        1      2        2 
   1   chr1_14787450     AAsi    C    G        0      0        2 
   1   chr1_14787450     AKia    C    G        0      0        2 
   1   chr1_14787450     AOna    C    G        0      0        2 
   1   chr1_14787450     ASom    C    G        0      0        2 
   1   chr1_14787450     HCab    C    G        0      0        2 
   1   chr1_14787450     HPrz    C    G        0      0        2 
   1   chr1_14787450     ZBoe    C    G        0      0        2 
   1   chr1_14787450     ZGre    C    G        0      0        2 
   1   chr1_14787450     ZHar    C    G        1      2        2 
   1   chr1_14787450   Sample    C    G        0      0        2 
   1   chr1_14801759     AAsi    C    G        0      0        2 
   1   chr1_14801759     AKia    C    G        0      0        2 
   1   chr1_14801759     AOna    C    G        0      0        2 
   1   chr1_14801759     ASom    C    G        0      0        2 
   1   chr1_14801759     HCab    C    G        1      2        2 
   1   chr1_14801759     HPrz    C    G        1      2        2 
   1   chr1_14801759     ZBoe    C    G        0      0        2 
   1   chr1_14801759     ZGre    C    G        0      0        2 
   1   chr1_14801759     ZHar    C    G        0      0        2 
   1   chr1_14801759   Sample    C    G        1      2        2 
   1   chr1_14815173     AAsi    A    C        0      0        2 
   1   chr1_14815173     AKia    A    C        0      0        2 
   1   chr1_14815173     AOna    A    C        0      0        2 
   1   chr1_14815173     ASom    A    C        0      0        2 
   1   chr1_14815173     HCab    A    C        1      2        2 
   1   chr1_14815173     HPrz    A    C        1      2        2 
   1   chr1_14815173     ZBoe    A    C        0      0        2 
   1   chr1_14815173     ZGre    A    C        0      0        2 
   1   chr1_14815173     ZHar    A    C        0      0        2 
   1   chr1_14815173   Sample    A    C        1      2        2 
   1   chr1_14847655     AAsi    A    T        0      0        2 
   1   chr1_14847655     AKia    A    T        0      0        2 
   1   chr1_14847655     AOna    A    T        0      0        2 
   1   chr1_14847655     ASom    A    T        0      0        2 
   1   chr1_14847655     HCab    A    T        1      2        2 
   1   chr1_14847655     HPrz    A    T        1      2        2 
   1   chr1_14847655     ZBoe    A    T        0      0        2 
   1   chr1_14847655     ZGre    A    T        0      0        2 
   1   chr1_14847655     ZHar    A    T        0      0        2 
   1   chr1_14847655   Sample    A    T        1      2        2 
   1   chr1_14889611     AAsi    T    G        0      0        2 
   1   chr1_14889611     AKia    T    G        1      2        2 
   1   chr1_14889611     AOna    T    G        0      0        2 
   1   chr1_14889611     ASom    T    G        0      0        2 
   1   chr1_14889611     HCab    T    G        0      0        2 
   1   chr1_14889611     HPrz    T    G        0      0        2 
   1   chr1_14889611     ZBoe    T    G        0      0        2 
   1   chr1_14889611     ZGre    T    G        0      0        2 
   1   chr1_14889611     ZHar    T    G        0      0        2 
   1   chr1_14889611   Sample    T    G        0      0        2 
   1   chr1_14895794     AAsi    T    A        0      0        2 
   1   chr1_14895794     AKia    T    A        1      2        2 
   1   chr1_14895794     AOna    T    A        0      0        2 
   1   chr1_14895794     ASom    T    A        0      0        2 
   1   chr1_14895794     HCab    T    A        0      0        2 
   1   chr1_14895794     HPrz    T    A        0      0        2 
   1   chr1_14895794     ZBoe    T    A        0      0        2 
   1   chr1_14895794     ZGre    T    A        0      0        2 
   1   chr1_14895794     ZHar    T    A        0      0        2 
   1   chr1_14895794   Sample    T    A        0      0        2 
   1   chr1_14912343     AAsi    G    C        0      0        2 
   1   chr1_14912343     AKia    G    C        0      0        2 
   1   chr1_14912343     AOna    G    C        1      2        2 
   1   chr1_14912343     ASom    G    C        0      0        2 
   1   chr1_14912343     HCab    G    C        0      0        2 
   1   chr1_14912343     HPrz    G    C        0      0        2 
   1   chr1_14912343     ZBoe    G    C        0      0        2 
   1   chr1_14912343     ZGre    G    C        0      0        2 
   1   chr1_14912343     ZHar    G    C        0      0        2 
   1   chr1_14912343   Sample    G    C        0      0        2 
   1   chr1_14949024     AAsi    C    G        0      0        2 
   1   chr1_14949024     AKia    C    G        0      0        2 
   1   chr1_14949024     AOna    C    G        0      0        2 
   1   chr1_14949024     ASom    C    G        0      0        2 
   1   chr1_14949024     HCab    C    G        0      0        2 
   1   chr1_14949024     HPrz    C    G        0      0        2 
   1   chr1_14949024     ZBoe    C    G        0      0        2 
   1   chr1_14949024     ZGre    C    G      0.5      1        2 
   1   chr1_14949024     ZHar    C    G        0      0        2 
   1   chr1_14949024   Sample    C    G        0      0        2 
   1   chr1_14962152     AAsi    G    T        0      0        2 
   1   chr1_14962152     AKia    G    T        0      0        2 
   1   chr1_14962152     AOna    G    T        0      0        2 
   1   chr1_14962152     ASom    G    T        0      0        2 
   1   chr1_14962152     HCab    G    T        1      2        2 
   1   chr1_14962152     HPrz    G    T        1      2        2 
   1   chr1_14962152     ZBoe    G    T        0      0        2 
   1   chr1_14962152     ZGre    G    T        0      0        2 
   1   chr1_14962152     ZHar    G    T        0      0        2 
   1   chr1_14962152   Sample    G    T        1      2        2 
   1   chr1_14989917     AAsi    A    C        0      0        2 
   1   chr1_14989917     AKia    A    C        0      0        2 
   1   chr1_14989917     AOna    A    C        0      0        2 
   1   chr1_14989917     ASom    A    C        0      0        2 
   1   chr1_14989917     HCab    A    C        0      0        2 
   1   chr1_14989917     HPrz    A    C      0.5      1        2 
   1   chr1_14989917     ZBoe    A    C        0      0        2 
   1   chr1_14989917     ZGre    A    C        0      0        2 
   1   chr1_14989917     ZHar    A    C        0      0        2 
   1   chr1_14989917   Sample    A    C        0      0        2 
   1   chr1_14992111     AAsi    T    G        0      0        2 
   1   chr1_14992111     AKia    T    G        0      0        2 
   1   chr1_14992111     AOna    T    G        0      0        2 
   1   chr1_14992111     ASom    T    G        0      0        2 
   1   chr1_14992111     HCab    T    G        0      0        2 
   1   chr1_14992111     HPrz    T    G        0      0        2 
   1   chr1_14992111     ZBoe    T    G      0.5      1        2 
   1   chr1_14992111     ZGre    T    G        0      0        2 
   1   chr1_14992111     ZHar    T    G        0      0        2 
   1   chr1_14992111   Sample    T    G        0      0        2 
   1   chr1_14992950     AAsi    G    T        0      0        2 
   1   chr1_14992950     AKia    G    T        0      0        2 
   1   chr1_14992950     AOna    G    T        0      0        2 
   1   chr1_14992950     ASom    G    T        0      0        2 
   1   chr1_14992950     HCab    G    T        0      0        2 
   1   chr1_14992950     HPrz    G    T        1      2        2 
   1   chr1_14992950     ZBoe    G    T        0      0        2 
   1   chr1_14992950     ZGre    G    T        0      0        2 
   1   chr1_14992950     ZHar    G    T        0      0        2 
   1   chr1_14992950   Sample    G    T        0      0        2 
   1   chr1_14999885     AAsi    A    C        0      0        2 
   1   chr1_14999885     AKia    A    C        0      0        2 
   1   chr1_14999885     AOna    A    C        0      0        2 
   1   chr1_14999885     ASom    A    C        0      0        2 
   1   chr1_14999885     HCab    A    C        1      2        2 
   1   chr1_14999885     HPrz    A    C        1      2        2 
   1   chr1_14999885     ZBoe    A    C        0      0        2 
   1   chr1_14999885     ZGre    A    C        0      0        2 
   1   chr1_14999885     ZHar    A    C        0      0        2 
   1   chr1_14999885   Sample    A    C        1      2        2 
   1   chr1_15007978     AAsi    A    C        0      0        2 
   1   chr1_15007978     AKia    A    C        0      0        2 
   1   chr1_15007978     AOna    A    C      0.5      1        2 
   1   chr1_15007978     ASom    A    C        0      0        2 
   1   chr1_15007978     HCab    A    C        0      0        2 
   1   chr1_15007978     HPrz    A    C        0      0        2 
   1   chr1_15007978     ZBoe    A    C        0      0        2 
   1   chr1_15007978     ZGre    A    C        0      0        2 
   1   chr1_15007978     ZHar    A    C        0      0        2 
   1   chr1_15007978   Sample    A    C        0      0        2 
   1   chr1_15016608     AAsi    A    C      0.5      1        2 
   1   chr1_15016608     AKia    A    C        0      0        2 
   1   chr1_15016608     AOna    A    C        0      0        2 
   1   chr1_15016608     ASom    A    C        0      0        2 
   1   chr1_15016608     HCab    A    C        0      0        2 
   1   chr1_15016608     HPrz    A    C        0      0        2 
   1   chr1_15016608     ZBoe    A    C        0      0        2 
   1   chr1_15016608     ZGre    A    C        0      0        2 
   1   chr1_15016608     ZHar    A    C        0      0        2 
   1   chr1_15016608   Sample    A    C        0      0        2 
   1   chr1_15016990     AAsi    T    G        0      0        2 
   1   chr1_15016990     AKia    T    G        0      0        2 
   1   chr1_15016990     AOna    T    G      0.5      1        2 
   1   chr1_15016990     ASom    T    G        0      0        2 
   1   chr1_15016990     HCab    T    G        0      0        2 
   1   chr1_15016990     HPrz    T    G        0      0        2 
   1   chr1_15016990     ZBoe    T    G        0      0        2 
   1   chr1_15016990     ZGre    T    G        0      0        2 
   1   chr1_15016990     ZHar    T    G        0      0        2 
   1   chr1_15016990   Sample    T    G        0      0        2 
   1   chr1_15027700     AAsi    G    T        0      0        2 
   1   chr1_15027700     AKia    G    T        0      0        2 
   1   chr1_15027700     AOna    G    T        0      0        2 
   1   chr1_15027700     ASom    G    T        0      0        2 
   1   chr1_15027700     HCab    G    T        0      0        2 
   1   chr1_15027700     HPrz    G    T      0.5      1        2 
   1   chr1_15027700     ZBoe    G    T        0      0        2 
   1   chr1_15027700     ZGre    G    T        0      0        2 
   1   chr1_15027700     ZHar    G    T        0      0        2 
   1   chr1_15027700   Sample    G    T        0      0        2 
   1   chr1_15098981     AAsi    G    C      0.5      1        2 
   1   chr1_15098981     AKia    G    C        0      0        2 
   1   chr1_15098981     AOna    G    C        0      0        2 
   1   chr1_15098981     ASom    G    C        0      0        2 
   1   chr1_15098981     HCab    G    C        0      0        2 
   1   chr1_15098981     HPrz    G    C        0      0        2 
   1   chr1_15098981     ZBoe    G    C        0      0        2 
   1   chr1_15098981     ZGre    G    C        0      0        2 
   1   chr1_15098981     ZHar    G    C        0      0        2 
   1   chr1_15098981   Sample    G    C        0      0        2 
   1   chr1_15185308     AAsi    T    G        0      0        2 
   1   chr1_15185308     AKia    T    G        0      0        2 
   1   chr1_15185308     AOna    T    G        0      0        2 
   1   chr1_15185308     ASom    T    G        0      0        2 
   1   chr1_15185308     HCab    T    G        0      0        2 
   1   chr1_15185308     HPrz    T    G        0      0        2 
   1   chr1_15185308     ZBoe    T    G        0      0        2 
   1   chr1_15185308     ZGre    T    G      0.5      1        2 
   1   chr1_15185308     ZHar    T    G        0      0        2 
   1   chr1_15185308   Sample    T    G        0      0        2 
   1   chr1_15228308     AAsi    G    C        0      0        2 
   1   chr1_15228308     AKia    G    C        0      0        2 
   1   chr1_15228308     AOna    G    C        1      2        2 
   1   chr1_15228308     ASom    G    C        0      0        2 
   1   chr1_15228308     HCab    G    C        0      0        2 
   1   chr1_15228308     HPrz    G    C        0      0        2 
   1   chr1_15228308     ZBoe    G    C        0      0        2 
   1   chr1_15228308     ZGre    G    C        0      0        2 
   1   chr1_15228308     ZHar    G    C        0      0        2 
   1   chr1_15228308   Sample    G    C        0      0        2 
   1   chr1_15250562     AAsi    C    A        0      0        2 
   1   chr1_15250562     AKia    C    A        0      0        2 
   1   chr1_15250562     AOna    C    A        0      0        2 
   1   chr1_15250562     ASom    C    A      0.5      1        2 
   1   chr1_15250562     HCab    C    A        0      0        2 
   1   chr1_15250562     HPrz    C    A        0      0        2 
   1   chr1_15250562     ZBoe    C    A        0      0        2 
   1   chr1_15250562     ZGre    C    A        0      0        2 
   1   chr1_15250562     ZHar    C    A        0      0        2 
   1   chr1_15250562   Sample    C    A        0      0        2 
   1   chr1_15260223     AAsi    C    G        0      0        2 
   1   chr1_15260223     AKia    C    G        0      0        2 
   1   chr1_15260223     AOna    C    G        0      0        2 
   1   chr1_15260223     ASom    C    G        0      0        2 
   1   chr1_15260223     HCab    C    G        1      2        2 
   1   chr1_15260223     HPrz    C    G        1      2        2 
   1   chr1_15260223     ZBoe    C    G        0      0        2 
   1   chr1_15260223     ZGre    C    G        0      0        2 
   1   chr1_15260223     ZHar    C    G        0      0        2 
   1   chr1_15260223   Sample    C    G        1      2        2 
   1   chr1_15261625     AAsi    C    G        0      0        2 
   1   chr1_15261625     AKia    C    G        0      0        2 
   1   chr1_15261625     AOna    C    G        0      0        2 
   1   chr1_15261625     ASom    C    G        0      0        2 
   1   chr1_15261625     HCab    C    G        1      2        2 
   1   chr1_15261625     HPrz    C    G      0.5      1        2 
   1   chr1_15261625     ZBoe    C    G        0      0        2 
   1   chr1_15261625     ZGre    C    G        0      0        2 
   1   chr1_15261625     ZHar    C    G        0      0        2 
   1   chr1_15261625   Sample    C    G        1      2        2 
   1   chr1_15308014     AAsi    G    C        0      0        2 
   1   chr1_15308014     AKia    G    C        0      0        2 
   1   chr1_15308014     AOna    G    C        0      0        2 
   1   chr1_15308014     ASom    G    C        0      0        2 
   1   chr1_15308014     HCab    G    C        1      2        2 
   1   chr1_15308014     HPrz    G    C        1      2        2 
   1   chr1_15308014     ZBoe    G    C        0      0        2 
   1   chr1_15308014     ZGre    G    C        0      0        2 
   1   chr1_15308014     ZHar    G    C        0      0        2 
   1   chr1_15308014   Sample    G    C        1      2        2 
   1   chr1_15327980     AAsi    G    T        0      0        2 
   1   chr1_15327980     AKia    G    T        0      0        2 
   1   chr1_15327980     AOna    G    T        0      0        2 
   1   chr1_15327980     ASom    G    T        0      0        2 
   1   chr1_15327980     HCab    G    T        1      2        2 
   1   chr1_15327980     HPrz    G    T        1      2        2 
   1   chr1_15327980     ZBoe    G    T        0      0        2 
   1   chr1_15327980     ZGre    G    T        0      0        2 
   1   chr1_15327980     ZHar    G    T        0      0        2 
   1   chr1_15327980   Sample    G    T        1      2        2 
   1   chr1_15333660     AAsi    G    T        0      0        2 
   1   chr1_15333660     AKia    G    T        0      0        2 
   1   chr1_15333660     AOna    G    T        0      0        2 
   1   chr1_15333660     ASom    G    T        0      0        2 
   1   chr1_15333660     HCab    G    T        0      0        2 
   1   chr1_15333660     HPrz    G    T        0      0        2 
   1   chr1_15333660     ZBoe    G    T      0.5      1        2 
   1   chr1_15333660     ZGre    G    T        0      0        2 
   1   chr1_15333660     ZHar    G    T        0      0        2 
   1   chr1_15333660   Sample    G    T        0      0        2 
   1   chr1_15346708     AAsi    T    A        0      0        2 
   1   chr1_15346708     AKia    T    A        0      0        2 
   1   chr1_15346708     AOna    T    A        0      0        2 
   1   chr1_15346708     ASom    T    A        0      0        2 
   1   chr1_15346708     HCab    T    A        1      2        2 
   1   chr1_15346708     HPrz    T    A        1      2        2 
   1   chr1_15346708     ZBoe    T    A        0      0        2 
   1   chr1_15346708     ZGre    T    A        0      0        2 
   1   chr1_15346708     ZHar    T    A        0      0        2 
   1   chr1_15346708   Sample    T    A        0      0        2 
   1   chr1_15351945     AAsi    A    C        0      0        2 
   1   chr1_15351945     AKia    A    C        0      0        2 
   1   chr1_15351945     AOna    A    C        0      0        2 
   1   chr1_15351945     ASom    A    C        0      0        2 
   1   chr1_15351945     HCab    A    C        0      0        2 
   1   chr1_15351945     HPrz    A    C        0      0        2 
   1   chr1_15351945     ZBoe    A    C        1      2        2 
   1   chr1_15351945     ZGre    A    C        0      0        2 
   1   chr1_15351945     ZHar    A    C        0      0        2 
   1   chr1_15351945   Sample    A    C        0      0        2 
   1   chr1_15369349     AAsi    T    G        0      0        2 
   1   chr1_15369349     AKia    T    G        0      0        2 
   1   chr1_15369349     AOna    T    G        0      0        2 
   1   chr1_15369349     ASom    T    G        0      0        2 
   1   chr1_15369349     HCab    T    G        0      0        2 
   1   chr1_15369349     HPrz    T    G        0      0        2 
   1   chr1_15369349     ZBoe    T    G      0.5      1        2 
   1   chr1_15369349     ZGre    T    G        0      0        2 
   1   chr1_15369349     ZHar    T    G        0      0        2 
   1   chr1_15369349   Sample    T    G        0      0        2 
   1   chr1_15370441     AAsi    A    C        0      0        2 
   1   chr1_15370441     AKia    A    C        0      0        2 
   1   chr1_15370441     AOna    A    C        0      0        2 
   1   chr1_15370441     ASom    A    C        1      2        2 
   1   chr1_15370441     HCab    A    C        0      0        2 
   1   chr1_15370441     HPrz    A    C        0      0        2 
   1   chr1_15370441     ZBoe    A    C        0      0        2 
   1   chr1_15370441     ZGre    A    C        0      0        2 
   1   chr1_15370441     ZHar    A    C        0      0        2 
   1   chr1_15370441   Sample    A    C        0      0        2 
   1   chr1_15403004     AAsi    C    G        0      0        2 
   1   chr1_15403004     AKia    C    G        0      0        2 
   1   chr1_15403004     AOna    C    G        0      0        2 
   1   chr1_15403004     ASom    C    G        0      0        2 
   1   chr1_15403004     HCab    C    G        0      0        2 
   1   chr1_15403004     HPrz    C    G        0      0        2 
   1   chr1_15403004     ZBoe    C    G        0      0        2 
   1   chr1_15403004     ZGre    C    G        0      0        2 
   1   chr1_15403004     ZHar    C    G        1      2        2 
   1   chr1_15403004   Sample    C    G        0      0        2 
   1   chr1_15404925     AAsi    T    G        0      0        2 
   1   chr1_15404925     AKia    T    G        0      0        2 
   1   chr1_15404925     AOna    T    G        0      0        2 
   1   chr1_15404925     ASom    T    G        0      0        2 
   1   chr1_15404925     HCab    T    G        1      2        2 
   1   chr1_15404925     HPrz    T    G        1      2        2 
   1   chr1_15404925     ZBoe    T    G        0      0        2 
   1   chr1_15404925     ZGre    T    G        0      0        2 
   1   chr1_15404925     ZHar    T    G        0      0        2 
   1   chr1_15404925   Sample    T    G        1      2        2 
   1   chr1_15422444     AAsi    A    C        0      0        2 
   1   chr1_15422444     AKia    A    C        0      0        2 
   1   chr1_15422444     AOna    A    C        0      0        2 
   1   chr1_15422444     ASom    A    C        0      0        2 
   1   chr1_15422444     HCab    A    C        1      2        2 
   1   chr1_15422444     HPrz    A    C        1      2        2 
   1   chr1_15422444     ZBoe    A    C        0      0        2 
   1   chr1_15422444     ZGre    A    C        0      0        2 
   1   chr1_15422444     ZHar    A    C        0      0        2 
   1   chr1_15422444   Sample    A    C        1      2        2 
   1   chr1_15426144     AAsi    C    G        0      0        2 
   1   chr1_15426144     AKia    C    G        0      0        2 
   1   chr1_15426144     AOna    C    G        0      0        2 
   1   chr1_15426144     ASom    C    G        0      0        2 
   1   chr1_15426144     HCab    C    G        1      2        2 
   1   chr1_15426144     HPrz    C    G        1      2        2 
   1   chr1_15426144     ZBoe    C    G        0      0        2 
   1   chr1_15426144     ZGre    C    G        0      0        2 
   1   chr1_15426144     ZHar    C    G        0      0        2 
   1   chr1_15426144   Sample    C    G        1      2        2 
   1   chr1_15452532     AAsi    C    G        0      0        2 
   1   chr1_15452532     AKia    C    G        0      0        2 
   1   chr1_15452532     AOna    C    G        0      0        2 
   1   chr1_15452532     ASom    C    G        0      0        2 
   1   chr1_15452532     HCab    C    G        1      2        2 
   1   chr1_15452532     HPrz    C    G        1      2        2 
   1   chr1_15452532     ZBoe    C    G        0      0        2 
   1   chr1_15452532     ZGre    C    G        0      0        2 
   1   chr1_15452532     ZHar    C    G        0      0        2 
   1   chr1_15452532   Sample    C    G        1      2        2 
   1   chr1_15453292     AAsi    G    C        0      0        2 
   1   chr1_15453292     AKia    G    C        0      0        2 
   1   chr1_15453292     AOna    G    C        0      0        2 
   1   chr1_15453292     ASom    G    C        0      0        2 
   1   chr1_15453292     HCab    G    C        0      0        2 
   1   chr1_15453292     HPrz    G    C        0      0        2 
   1   chr1_15453292     ZBoe    G    C      0.5      1        2 
   1   chr1_15453292     ZGre    G    C        0      0        2 
   1   chr1_15453292     ZHar    G    C        0      0        2 
   1   chr1_15453292   Sample    G    C        0      0        2 
   1   chr1_15459131     AAsi    T    A        0      0        2 
   1   chr1_15459131     AKia    T    A        0      0        2 
   1   chr1_15459131     AOna    T    A        0      0        2 
   1   chr1_15459131     ASom    T    A        0      0        2 
   1   chr1_15459131     HCab    T    A        1      2        2 
   1   chr1_15459131     HPrz    T    A        1      2        2 
   1   chr1_15459131     ZBoe    T    A        0      0        2 
   1   chr1_15459131     ZGre    T    A        0      0        2 
   1   chr1_15459131     ZHar    T    A        0      0        2 
   1   chr1_15459131   Sample    T    A        1      2        2 
   1   chr1_15466521     AAsi    T    G        0      0        2 
   1   chr1_15466521     AKia    T    G        0      0        2 
   1   chr1_15466521     AOna    T    G      0.5      1        2 
   1   chr1_15466521     ASom    T    G        0      0        2 
   1   chr1_15466521     HCab    T    G        0      0        2 
   1   chr1_15466521     HPrz    T    G        0      0        2 
   1   chr1_15466521     ZBoe    T    G        0      0        2 
   1   chr1_15466521     ZGre    T    G        0      0        2 
   1   chr1_15466521     ZHar    T    G        0      0        2 
   1   chr1_15466521   Sample    T    G        0      0        2 
   1   chr1_15497047     AAsi    C    G        0      0        2 
   1   chr1_15497047     AKia    C    G        0      0        2 
   1   chr1_15497047     AOna    C    G      0.5      1        2 
   1   chr1_15497047     ASom    C    G        0      0        2 
   1   chr1_15497047     HCab    C    G        0      0        2 
   1   chr1_15497047     HPrz    C    G        0      0        2 
   1   chr1_15497047     ZBoe    C    G        0      0        2 
   1   chr1_15497047     ZGre    C    G        0      0        2 
   1   chr1_15497047     ZHar    C    G        0      0        2 
   1   chr1_15497047   Sample    C    G        0      0        2 
   1   chr1_15503192     AAsi    T    G        0      0        2 
   1   chr1_15503192     AKia    T    G        0      0        2 
   1   chr1_15503192     AOna    T    G        1      2        2 
   1   chr1_15503192     ASom    T    G        0      0        2 
   1   chr1_15503192     HCab    T    G        0      0        2 
   1   chr1_15503192     HPrz    T    G        0      0        2 
   1   chr1_15503192     ZBoe    T    G        0      0        2 
   1   chr1_15503192     ZGre    T    G        1      2        2 
   1   chr1_15503192     ZHar    T    G        0      0        2 
   1   chr1_15503192   Sample    T    G        0      0        2 
   1   chr1_15506599     AAsi    C    G        0      0        2 
   1   chr1_15506599     AKia    C    G        0      0        2 
   1   chr1_15506599     AOna    C    G        0      0        2 
   1   chr1_15506599     ASom    C    G        0      0        2 
   1   chr1_15506599     HCab    C    G        0      0        2 
   1   chr1_15506599     HPrz    C    G        0      0        2 
   1   chr1_15506599     ZBoe    C    G      0.5      1        2 
   1   chr1_15506599     ZGre    C    G        0      0        2 
   1   chr1_15506599     ZHar    C    G        0      0        2 
   1   chr1_15506599   Sample    C    G        0      0        2 
   1   chr1_15506848     AAsi    T    A        0      0        2 
   1   chr1_15506848     AKia    T    A        0      0        2 
   1   chr1_15506848     AOna    T    A        0      0        2 
   1   chr1_15506848     ASom    T    A        0      0        2 
   1   chr1_15506848     HCab    T    A        1      2        2 
   1   chr1_15506848     HPrz    T    A        1      2        2 
   1   chr1_15506848     ZBoe    T    A        0      0        2 
   1   chr1_15506848     ZGre    T    A        0      0        2 
   1   chr1_15506848     ZHar    T    A        0      0        2 
   1   chr1_15506848   Sample    T    A        1      2        2 
   1   chr1_15507106     AAsi    T    G        1      2        2 
   1   chr1_15507106     AKia    T    G        0      0        2 
   1   chr1_15507106     AOna    T    G        0      0        2 
   1   chr1_15507106     ASom    T    G        1      2        2 
   1   chr1_15507106     HCab    T    G        0      0        2 
   1   chr1_15507106     HPrz    T    G        0      0        2 
   1   chr1_15507106     ZBoe    T    G        0      0        2 
   1   chr1_15507106     ZGre    T    G        0      0        2 
   1   chr1_15507106     ZHar    T    G        0      0        2 
   1   chr1_15507106   Sample    T    G        0      0        2 
   1   chr1_15520077     AAsi    A    C        0      0        2 
   1   chr1_15520077     AKia    A    C        1      2        2 
   1   chr1_15520077     AOna    A    C        0      0        2 
   1   chr1_15520077     ASom    A    C        0      0        2 
   1   chr1_15520077     HCab    A    C        0      0        2 
   1   chr1_15520077     HPrz    A    C        0      0        2 
   1   chr1_15520077     ZBoe    A    C        0      0        2 
   1   chr1_15520077     ZGre    A    C        0      0        2 
   1   chr1_15520077     ZHar    A    C        0      0        2 
   1   chr1_15520077   Sample    A    C        0      0        2 
   1   chr1_15534511     AAsi    T    G        0      0        2 
   1   chr1_15534511     AKia    T    G        0      0        2 
   1   chr1_15534511     AOna    T    G      0.5      1        2 
   1   chr1_15534511     ASom    T    G        0      0        2 
   1   chr1_15534511     HCab    T    G        0      0        2 
   1   chr1_15534511     HPrz    T    G        0      0        2 
   1   chr1_15534511     ZBoe    T    G        0      0        2 
   1   chr1_15534511     ZGre    T    G        0      0        2 
   1   chr1_15534511     ZHar    T    G        0      0        2 
   1   chr1_15534511   Sample    T    G        0      0        2 
   1   chr1_15535132     AAsi    T    G        0      0        2 
   1   chr1_15535132     AKia    T    G        0      0        2 
   1   chr1_15535132     AOna    T    G        1      2        2 
   1   chr1_15535132     ASom    T    G        0      0        2 
   1   chr1_15535132     HCab    T    G        0      0        2 
   1   chr1_15535132     HPrz    T    G        0      0        2 
   1   chr1_15535132     ZBoe    T    G        0      0        2 
   1   chr1_15535132     ZGre    T    G        0      0        2 
   1   chr1_15535132     ZHar    T    G        0      0        2 
   1   chr1_15535132   Sample    T    G        0      0        2 
   1   chr1_15549564     AAsi    A    T        1      2        2 
   1   chr1_15549564     AKia    A    T        0      0        2 
   1   chr1_15549564     AOna    A    T        0      0        2 
   1   chr1_15549564     ASom    A    T        0      0        2 
   1   chr1_15549564     HCab    A    T        0      0        2 
   1   chr1_15549564     HPrz    A    T        0      0        2 
   1   chr1_15549564     ZBoe    A    T        0      0        2 
   1   chr1_15549564     ZGre    A    T        0      0        2 
   1   chr1_15549564     ZHar    A    T        0      0        2 
   1   chr1_15549564   Sample    A    T        0      0        2 
   1   chr1_15561045     AAsi    C    G        0      0        2 
   1   chr1_15561045     AKia    C    G        0      0        2 
   1   chr1_15561045     AOna    C    G        0      0        2 
   1   chr1_15561045     ASom    C    G        0      0        2 
   1   chr1_15561045     HCab    C    G        1      2        2 
   1   chr1_15561045     HPrz    C    G        1      2        2 
   1   chr1_15561045     ZBoe    C    G        0      0        2 
   1   chr1_15561045     ZGre    C    G        0      0        2 
   1   chr1_15561045     ZHar    C    G        0      0        2 
   1   chr1_15561045   Sample    C    G        1      2        2 
   1   chr1_15575657     AAsi    A    C        0      0        2 
   1   chr1_15575657     AKia    A    C        0      0        2 
   1   chr1_15575657     AOna    A    C        0      0        2 
   1   chr1_15575657     ASom    A    C        1      2        2 
   1   chr1_15575657     HCab    A    C        0      0        2 
   1   chr1_15575657     HPrz    A    C        0      0        2 
   1   chr1_15575657     ZBoe    A    C        0      0        2 
   1   chr1_15575657     ZGre    A    C        0      0        2 
   1   chr1_15575657     ZHar    A    C        0      0        2 
   1   chr1_15575657   Sample    A    C        0      0        2 
   1   chr1_15590880     AAsi    A    C        0      0        2 
   1   chr1_15590880     AKia    A    C        0      0        2 
   1   chr1_15590880     AOna    A    C      0.5      1        2 
   1   chr1_15590880     ASom    A    C        0      0        2 
   1   chr1_15590880     HCab    A    C        0      0        2 
   1   chr1_15590880     HPrz    A    C        0      0        2 
   1   chr1_15590880     ZBoe    A    C        0      0        2 
   1   chr1_15590880     ZGre    A    C        0      0        2 
   1   chr1_15590880     ZHar    A    C        0      0        2 
   1   chr1_15590880   Sample    A    C        0      0        2 
   1   chr1_15615214     AAsi    A    C        0      0        2 
   1   chr1_15615214     AKia    A    C        0      0        2 
   1   chr1_15615214     AOna    A    C        0      0        2 
   1   chr1_15615214     ASom    A    C      0.5      1        2 
   1   chr1_15615214     HCab    A    C        0      0        2 
   1   chr1_15615214     HPrz    A    C        0      0        2 
   1   chr1_15615214     ZBoe    A    C        0      0        2 
   1   chr1_15615214     ZGre    A    C        0      0        2 
   1   chr1_15615214     ZHar    A    C        0      0        2 
   1   chr1_15615214   Sample    A    C        0      0        2 
   1   chr1_15635928     AAsi    C    G        0      0        2 
   1   chr1_15635928     AKia    C    G        0      0        2 
   1   chr1_15635928     AOna    C    G        0      0        2 
   1   chr1_15635928     ASom    C    G        0      0        2 
   1   chr1_15635928     HCab    C    G        0      0        2 
   1   chr1_15635928     HPrz    C    G        1      2        2 
   1   chr1_15635928     ZBoe    C    G        0      0        2 
   1   chr1_15635928     ZGre    C    G        0      0        2 
   1   chr1_15635928     ZHar    C    G        0      0        2 
   1   chr1_15635928   Sample    C    G        0      0        2 
   1   chr1_15648140     AAsi    G    C        0      0        2 
   1   chr1_15648140     AKia    G    C        0      0        2 
   1   chr1_15648140     AOna    G    C        0      0        2 
   1   chr1_15648140     ASom    G    C        0      0        2 
   1   chr1_15648140     HCab    G    C        1      2        2 
   1   chr1_15648140     HPrz    G    C        1      2        2 
   1   chr1_15648140     ZBoe    G    C        0      0        2 
   1   chr1_15648140     ZGre    G    C        0      0        2 
   1   chr1_15648140     ZHar    G    C        0      0        2 
   1   chr1_15648140   Sample    G    C        1      2        2 
   1   chr1_15664443     AAsi    C    G        0      0        2 
   1   chr1_15664443     AKia    C    G        0      0        2 
   1   chr1_15664443     AOna    C    G        1      2        2 
   1   chr1_15664443     ASom    C    G        0      0        2 
   1   chr1_15664443     HCab    C    G        1      2        2 
   1   chr1_15664443     HPrz    C    G        1      2        2 
   1   chr1_15664443     ZBoe    C    G        0      0        2 
   1   chr1_15664443     ZGre    C    G        0      0        2 
   1   chr1_15664443     ZHar    C    G        0      0        2 
   1   chr1_15664443   Sample    C    G        1      2        2 
   1   chr1_15672163     AAsi    C    A        0      0        2 
   1   chr1_15672163     AKia    C    A        0      0        2 
   1   chr1_15672163     AOna    C    A        0      0        2 
   1   chr1_15672163     ASom    C    A        0      0        2 
   1   chr1_15672163     HCab    C    A      0.5      1        2 
   1   chr1_15672163     HPrz    C    A        0      0        2 
   1   chr1_15672163     ZBoe    C    A        0      0        2 
   1   chr1_15672163     ZGre    C    A        0      0        2 
   1   chr1_15672163     ZHar    C    A        0      0        2 
   1   chr1_15672163   Sample    C    A        0      0        2 
   1   chr1_15692320     AAsi    G    C        0      0        2 
   1   chr1_15692320     AKia    G    C        0      0        2 
   1   chr1_15692320     AOna    G    C        0      0        2 
   1   chr1_15692320     ASom    G    C        0      0        2 
   1   chr1_15692320     HCab    G    C      0.5      1        2 
   1   chr1_15692320     HPrz    G    C        0      0        2 
   1   chr1_15692320     ZBoe    G    C        0      0        2 
   1   chr1_15692320     ZGre    G    C        0      0        2 
   1   chr1_15692320     ZHar    G    C        0      0        2 
   1   chr1_15692320   Sample    G    C        0      0        2 
   1   chr1_15703968     AAsi    C    G        0      0        2 
   1   chr1_15703968     AKia    C    G        0      0        2 
   1   chr1_15703968     AOna    C    G        0      0        2 
   1   chr1_15703968     ASom    C    G        0      0        2 
   1   chr1_15703968     HCab    C    G        1      2        2 
   1   chr1_15703968     HPrz    C    G        1      2        2 
   1   chr1_15703968     ZBoe    C    G        0      0        2 
   1   chr1_15703968     ZGre    C    G        0      0        2 
   1   chr1_15703968     ZHar    C    G        0      0        2 
   1   chr1_15703968   Sample    C    G        1      2        2 
   1   chr1_15716177     AAsi    A    C        0      0        2 
   1   chr1_15716177     AKia    A    C        0      0        2 
   1   chr1_15716177     AOna    A    C        0      0        2 
   1   chr1_15716177     ASom    A    C        1      2        2 
   1   chr1_15716177     HCab    A    C        0      0        2 
   1   chr1_15716177     HPrz    A    C        0      0        2 
   1   chr1_15716177     ZBoe    A    C        0      0        2 
   1   chr1_15716177     ZGre    A    C        0      0        2 
   1   chr1_15716177     ZHar    A    C        0      0        2 
   1   chr1_15716177   Sample    A    C        0      0        2 
   1   chr1_15719850     AAsi    G    T        0      0        2 
   1   chr1_15719850     AKia    G    T        0      0        2 
   1   chr1_15719850     AOna    G    T        0      0        2 
   1   chr1_15719850     ASom    G    T        0      0        2 
   1   chr1_15719850     HCab    G    T      0.5      1        2 
   1   chr1_15719850     HPrz    G    T        0      0        2 
   1   chr1_15719850     ZBoe    G    T        0      0        2 
   1   chr1_15719850     ZGre    G    T        0      0        2 
   1   chr1_15719850     ZHar    G    T        0      0        2 
   1   chr1_15719850   Sample    G    T        0      0        2 
   1   chr1_15759733     AAsi    A    C        0      0        2 
   1   chr1_15759733     AKia    A    C        0      0        2 
   1   chr1_15759733     AOna    A    C        0      0        2 
   1   chr1_15759733     ASom    A    C        0      0        2 
   1   chr1_15759733     HCab    A    C        0      0        2 
   1   chr1_15759733     HPrz    A    C        0      0        2 
   1   chr1_15759733     ZBoe    A    C        0      0        2 
   1   chr1_15759733     ZGre    A    C        0      0        2 
   1   chr1_15759733     ZHar    A    C        1      2        2 
   1   chr1_15759733   Sample    A    C        0      0        2 
   1   chr1_15773068     AAsi    A    C        0      0        2 
   1   chr1_15773068     AKia    A    C        0      0        2 
   1   chr1_15773068     AOna    A    C        0      0        2 
   1   chr1_15773068     ASom    A    C        0      0        2 
   1   chr1_15773068     HCab    A    C        0      0        2 
   1   chr1_15773068     HPrz    A    C        0      0        2 
   1   chr1_15773068     ZBoe    A    C        0      0        2 
   1   chr1_15773068     ZGre    A    C        1      2        2 
   1   chr1_15773068     ZHar    A    C        0      0        2 
   1   chr1_15773068   Sample    A    C        0      0        2 
   1   chr1_15779615     AAsi    G    C        0      0        2 
   1   chr1_15779615     AKia    G    C        0      0        2 
   1   chr1_15779615     AOna    G    C        0      0        2 
   1   chr1_15779615     ASom    G    C        0      0        2 
   1   chr1_15779615     HCab    G    C        0      0        2 
   1   chr1_15779615     HPrz    G    C        0      0        2 
   1   chr1_15779615     ZBoe    G    C        0      0        2 
   1   chr1_15779615     ZGre    G    C        0      0        2 
   1   chr1_15779615     ZHar    G    C        1      2        2 
   1   chr1_15779615   Sample    G    C        0      0        2 
   1   chr1_15796531     AAsi    T    G        0      0        2 
   1   chr1_15796531     AKia    T    G        0      0        2 
   1   chr1_15796531     AOna    T    G        0      0        2 
   1   chr1_15796531     ASom    T    G        0      0        2 
   1   chr1_15796531     HCab    T    G        1      2        2 
   1   chr1_15796531     HPrz    T    G        1      2        2 
   1   chr1_15796531     ZBoe    T    G        0      0        2 
   1   chr1_15796531     ZGre    T    G        0      0        2 
   1   chr1_15796531     ZHar    T    G        0      0        2 
   1   chr1_15796531   Sample    T    G        0      0        2 
   1   chr1_15806591     AAsi    C    G        1      2        2 
   1   chr1_15806591     AKia    C    G        1      2        2 
   1   chr1_15806591     AOna    C    G        1      2        2 
   1   chr1_15806591     ASom    C    G        1      2        2 
   1   chr1_15806591     HCab    C    G        0      0        2 
   1   chr1_15806591     HPrz    C    G        0      0        2 
   1   chr1_15806591     ZBoe    C    G        0      0        2 
   1   chr1_15806591     ZGre    C    G        0      0        2 
   1   chr1_15806591     ZHar    C    G        0      0        2 
   1   chr1_15806591   Sample    C    G        0      0        2 
   1   chr1_15816151     AAsi    G    C        0      0        2 
   1   chr1_15816151     AKia    G    C        0      0        2 
   1   chr1_15816151     AOna    G    C      0.5      1        2 
   1   chr1_15816151     ASom    G    C        0      0        2 
   1   chr1_15816151     HCab    G    C        0      0        2 
   1   chr1_15816151     HPrz    G    C        0      0        2 
   1   chr1_15816151     ZBoe    G    C        0      0        2 
   1   chr1_15816151     ZGre    G    C        0      0        2 
   1   chr1_15816151     ZHar    G    C        0      0        2 
   1   chr1_15816151   Sample    G    C        0      0        2 
   1   chr1_15845262     AAsi    C    A        0      0        2 
   1   chr1_15845262     AKia    C    A        0      0        2 
   1   chr1_15845262     AOna    C    A        0      0        2 
   1   chr1_15845262     ASom    C    A        0      0        2 
   1   chr1_15845262     HCab    C    A        0      0        2 
   1   chr1_15845262     HPrz    C    A        0      0        2 
   1   chr1_15845262     ZBoe    C    A        0      0        2 
   1   chr1_15845262     ZGre    C    A        0      0        2 
   1   chr1_15845262     ZHar    C    A        1      2        2 
   1   chr1_15845262   Sample    C    A        0      0        2 
   1   chr1_15856396     AAsi    T    A        1      2        2 
   1   chr1_15856396     AKia    T    A        0      0        2 
   1   chr1_15856396     AOna    T    A        0      0        2 
   1   chr1_15856396     ASom    T    A        1      2        2 
   1   chr1_15856396     HCab    T    A        0      0        2 
   1   chr1_15856396     HPrz    T    A        0      0        2 
   1   chr1_15856396     ZBoe    T    A        0      0        2 
   1   chr1_15856396     ZGre    T    A        0      0        2 
   1   chr1_15856396     ZHar    T    A        0      0        2 
   1   chr1_15856396   Sample    T    A        0      0        2 
   1   chr1_15858365     AAsi    T    A        0      0        2 
   1   chr1_15858365     AKia    T    A        0      0        2 
   1   chr1_15858365     AOna    T    A        0      0        2 
   1   chr1_15858365     ASom    T    A        0      0        2 
   1   chr1_15858365     HCab    T    A        1      2        2 
   1   chr1_15858365     HPrz    T    A        1      2        2 
   1   chr1_15858365     ZBoe    T    A        0      0        2 
   1   chr1_15858365     ZGre    T    A        0      0        2 
   1   chr1_15858365     ZHar    T    A        0      0        2 
   1   chr1_15858365   Sample    T    A        1      2        2 
   1   chr1_15907044     AAsi    C    G        0      0        2 
   1   chr1_15907044     AKia    C    G        0      0        2 
   1   chr1_15907044     AOna    C    G        0      0        2 
   1   chr1_15907044     ASom    C    G        0      0        2 
   1   chr1_15907044     HCab    C    G      0.5      1        2 
   1   chr1_15907044     HPrz    C    G        0      0        2 
   1   chr1_15907044     ZBoe    C    G        0      0        2 
   1   chr1_15907044     ZGre    C    G        0      0        2 
   1   chr1_15907044     ZHar    C    G        0      0        2 
   1   chr1_15907044   Sample    C    G        1      2        2 
   1   chr1_15909054     AAsi    G    C        0      0        2 
   1   chr1_15909054     AKia    G    C        0      0        2 
   1   chr1_15909054     AOna    G    C        0      0        2 
   1   chr1_15909054     ASom    G    C        0      0        2 
   1   chr1_15909054     HCab    G    C        1      2        2 
   1   chr1_15909054     HPrz    G    C        1      2        2 
   1   chr1_15909054     ZBoe    G    C        0      0        2 
   1   chr1_15909054     ZGre    G    C        0      0        2 
   1   chr1_15909054     ZHar    G    C        0      0        2 
   1   chr1_15909054   Sample    G    C        1      2        2 
   1   chr1_15915981     AAsi    G    T        0      0        2 
   1   chr1_15915981     AKia    G    T        0      0        2 
   1   chr1_15915981     AOna    G    T        0      0        2 
   1   chr1_15915981     ASom    G    T        0      0        2 
   1   chr1_15915981     HCab    G    T        1      2        2 
   1   chr1_15915981     HPrz    G    T        1      2        2 
   1   chr1_15915981     ZBoe    G    T        0      0        2 
   1   chr1_15915981     ZGre    G    T        0      0        2 
   1   chr1_15915981     ZHar    G    T        0      0        2 
   1   chr1_15915981   Sample    G    T        1      2        2 
   1   chr1_15929514     AAsi    G    C        0      0        2 
   1   chr1_15929514     AKia    G    C        0      0        2 
   1   chr1_15929514     AOna    G    C        0      0        2 
   1   chr1_15929514     ASom    G    C        0      0        2 
   1   chr1_15929514     HCab    G    C      0.5      1        2 
   1   chr1_15929514     HPrz    G    C        1      2        2 
   1   chr1_15929514     ZBoe    G    C        0      0        2 
   1   chr1_15929514     ZGre    G    C        0      0        2 
   1   chr1_15929514     ZHar    G    C        0      0        2 
   1   chr1_15929514   Sample    G    C        0      0        2 
   1   chr1_15936418     AAsi    C    A        0      0        2 
   1   chr1_15936418     AKia    C    A        0      0        2 
   1   chr1_15936418     AOna    C    A        0      0        2 
   1   chr1_15936418     ASom    C    A        0      0        2 
   1   chr1_15936418     HCab    C    A        0      0        2 
   1   chr1_15936418     HPrz    C    A      0.5      1        2 
   1   chr1_15936418     ZBoe    C    A        0      0        2 
   1   chr1_15936418     ZGre    C    A        0      0        2 
   1   chr1_15936418     ZHar    C    A        0      0        2 
   1   chr1_15936418   Sample    C    A        0      0        2 
   1   chr1_15947096     AAsi    C    A        0      0        2 
   1   chr1_15947096     AKia    C    A        0      0        2 
   1   chr1_15947096     AOna    C    A        0      0        2 
   1   chr1_15947096     ASom    C    A        0      0        2 
   1   chr1_15947096     HCab    C    A        0      0        2 
   1   chr1_15947096     HPrz    C    A        0      0        2 
   1   chr1_15947096     ZBoe    C    A        0      0        2 
   1   chr1_15947096     ZGre    C    A      0.5      1        2 
   1   chr1_15947096     ZHar    C    A        0      0        2 
   1   chr1_15947096   Sample    C    A        0      0        2 
   1   chr1_15948378     AAsi    G    C        0      0        2 
   1   chr1_15948378     AKia    G    C        0      0        2 
   1   chr1_15948378     AOna    G    C        0      0        2 
   1   chr1_15948378     ASom    G    C        0      0        2 
   1   chr1_15948378     HCab    G    C        0      0        2 
   1   chr1_15948378     HPrz    G    C        0      0        2 
   1   chr1_15948378     ZBoe    G    C      0.5      1        2 
   1   chr1_15948378     ZGre    G    C        0      0        2 
   1   chr1_15948378     ZHar    G    C        0      0        2 
   1   chr1_15948378   Sample    G    C        0      0        2 
   1   chr1_15951894     AAsi    G    C        0      0        2 
   1   chr1_15951894     AKia    G    C        0      0        2 
   1   chr1_15951894     AOna    G    C        0      0        2 
   1   chr1_15951894     ASom    G    C        0      0        2 
   1   chr1_15951894     HCab    G    C        0      0        2 
   1   chr1_15951894     HPrz    G    C        0      0        2 
   1   chr1_15951894     ZBoe    G    C      0.5      1        2 
   1   chr1_15951894     ZGre    G    C        0      0        2 
   1   chr1_15951894     ZHar    G    C        0      0        2 
   1   chr1_15951894   Sample    G    C        0      0        2 
   1   chr1_15956473     AAsi    T    G        0      0        2 
   1   chr1_15956473     AKia    T    G        0      0        2 
   1   chr1_15956473     AOna    T    G        0      0        2 
   1   chr1_15956473     ASom    T    G        0      0        2 
   1   chr1_15956473     HCab    T    G        0      0        2 
   1   chr1_15956473     HPrz    T    G        0      0        2 
   1   chr1_15956473     ZBoe    T    G      0.5      1        2 
   1   chr1_15956473     ZGre    T    G        0      0        2 
   1   chr1_15956473     ZHar    T    G        0      0        2 
   1   chr1_15956473   Sample    T    G        0      0        2 
   1   chr1_15962561     AAsi    A    T        0      0        2 
   1   chr1_15962561     AKia    A    T        0      0        2 
   1   chr1_15962561     AOna    A    T        0      0        2 
   1   chr1_15962561     ASom    A    T        0      0        2 
   1   chr1_15962561     HCab    A    T        0      0        2 
   1   chr1_15962561     HPrz    A    T        0      0        2 
   1   chr1_15962561     ZBoe    A    T        0      0        2 
   1   chr1_15962561     ZGre    A    T        1      2        2 
   1   chr1_15962561     ZHar    A    T        0      0        2 
   1   chr1_15962561   Sample    A    T        0      0        2 
   1   chr1_15987097     AAsi    C    A        1      2        2 
   1   chr1_15987097     AKia    C    A        0      0        2 
   1   chr1_15987097     AOna    C    A        0      0        2 
   1   chr1_15987097     ASom    C    A        0      0        2 
   1   chr1_15987097     HCab    C    A        0      0        2 
   1   chr1_15987097     HPrz    C    A        0      0        2 
   1   chr1_15987097     ZBoe    C    A        0      0        2 
   1   chr1_15987097     ZGre    C    A        0      0        2 
   1   chr1_15987097     ZHar    C    A        0      0        2 
   1   chr1_15987097   Sample    C    A        0      0        2 
   1   chr1_16006315     AAsi    C    A        1      2        2 
   1   chr1_16006315     AKia    C    A        0      0        2 
   1   chr1_16006315     AOna    C    A        0      0        2 
   1   chr1_16006315     ASom    C    A        1      2        2 
   1   chr1_16006315     HCab    C    A        0      0        2 
   1   chr1_16006315     HPrz    C    A        0      0        2 
   1   chr1_16006315     ZBoe    C    A        0      0        2 
   1   chr1_16006315     ZGre    C    A        0      0        2 
   1   chr1_16006315     ZHar    C    A        0      0        2 
   1   chr1_16006315   Sample    C    A        0      0        2 
   1   chr1_16021167     AAsi    A    T        0      0        2 
   1   chr1_16021167     AKia    A    T        0      0        2 
   1   chr1_16021167     AOna    A    T        0      0        2 
   1   chr1_16021167     ASom    A    T        0      0        2 
   1   chr1_16021167     HCab    A    T        0      0        2 
   1   chr1_16021167     HPrz    A    T        0      0        2 
   1   chr1_16021167     ZBoe    A    T        0      0        2 
   1   chr1_16021167     ZGre    A    T        0      0        2 
   1   chr1_16021167     ZHar    A    T      0.5      1        2 
   1   chr1_16021167   Sample    A    T        0      0        2 
   1   chr1_16022086     AAsi    G    T        1      2        2 
   1   chr1_16022086     AKia    G    T        0      0        2 
   1   chr1_16022086     AOna    G    T        0      0        2 
   1   chr1_16022086     ASom    G    T        1      2        2 
   1   chr1_16022086     HCab    G    T        0      0        2 
   1   chr1_16022086     HPrz    G    T        0      0        2 
   1   chr1_16022086     ZBoe    G    T        0      0        2 
   1   chr1_16022086     ZGre    G    T        0      0        2 
   1   chr1_16022086     ZHar    G    T        0      0        2 
   1   chr1_16022086   Sample    G    T        0      0        2 
   1   chr1_16043399     AAsi    A    T        0      0        2 
   1   chr1_16043399     AKia    A    T        0      0        2 
   1   chr1_16043399     AOna    A    T        0      0        2 
   1   chr1_16043399     ASom    A    T        0      0        2 
   1   chr1_16043399     HCab    A    T        0      0        2 
   1   chr1_16043399     HPrz    A    T      0.5      1        2 
   1   chr1_16043399     ZBoe    A    T        0      0        2 
   1   chr1_16043399     ZGre    A    T        0      0        2 
   1   chr1_16043399     ZHar    A    T        0      0        2 
   1   chr1_16043399   Sample    A    T        0      0        2 
   1   chr1_16051110     AAsi    T    G        0      0        2 
   1   chr1_16051110     AKia    T    G        0      0        2 
   1   chr1_16051110     AOna    T    G        0      0        2 
   1   chr1_16051110     ASom    T    G        0      0        2 
   1   chr1_16051110     HCab    T    G      0.5      1        2 
   1   chr1_16051110     HPrz    T    G        0      0        2 
   1   chr1_16051110     ZBoe    T    G        0      0        2 
   1   chr1_16051110     ZGre    T    G        0      0        2 
   1   chr1_16051110     ZHar    T    G        0      0        2 
   1   chr1_16051110   Sample    T    G        0      0        2 
   1   chr1_16051173     AAsi    G    C        0      0        2 
   1   chr1_16051173     AKia    G    C        0      0        2 
   1   chr1_16051173     AOna    G    C        0      0        2 
   1   chr1_16051173     ASom    G    C        0      0        2 
   1   chr1_16051173     HCab    G    C        0      0        2 
   1   chr1_16051173     HPrz    G    C        0      0        2 
   1   chr1_16051173     ZBoe    G    C        0      0        2 
   1   chr1_16051173     ZGre    G    C        1      2        2 
   1   chr1_16051173     ZHar    G    C        0      0        2 
   1   chr1_16051173   Sample    G    C        0      0        2 
   1   chr1_16061515     AAsi    T    A        0      0        2 
   1   chr1_16061515     AKia    T    A        0      0        2 
   1   chr1_16061515     AOna    T    A        0      0        2 
   1   chr1_16061515     ASom    T    A        0      0        2 
   1   chr1_16061515     HCab    T    A        0      0        2 
   1   chr1_16061515     HPrz    T    A        0      0        2 
   1   chr1_16061515     ZBoe    T    A      0.5      1        2 
   1   chr1_16061515     ZGre    T    A        0      0        2 
   1   chr1_16061515     ZHar    T    A        0      0        2 
   1   chr1_16061515   Sample    T    A        0      0        2 
   1   chr1_16066252     AAsi    C    G        0      0        2 
   1   chr1_16066252     AKia    C    G      0.5      1        2 
   1   chr1_16066252     AOna    C    G        0      0        2 
   1   chr1_16066252     ASom    C    G        0      0        2 
   1   chr1_16066252     HCab    C    G        0      0        2 
   1   chr1_16066252     HPrz    C    G        0      0        2 
   1   chr1_16066252     ZBoe    C    G        0      0        2 
   1   chr1_16066252     ZGre    C    G        0      0        2 
   1   chr1_16066252     ZHar    C    G        0      0        2 
   1   chr1_16066252   Sample    C    G        0      0        2 
   1   chr1_16077367     AAsi    C    G        0      0        2 
   1   chr1_16077367     AKia    C    G        0      0        2 
   1   chr1_16077367     AOna    C    G        0      0        2 
   1   chr1_16077367     ASom    C    G        0      0        2 
   1   chr1_16077367     HCab    C    G        1      2        2 
   1   chr1_16077367     HPrz    C    G        1      2        2 
   1   chr1_16077367     ZBoe    C    G        0      0        2 
   1   chr1_16077367     ZGre    C    G        0      0        2 
   1   chr1_16077367     ZHar    C    G        0      0        2 
   1   chr1_16077367   Sample    C    G        1      2        2 
   1   chr1_16083409     AAsi    A    C        0      0        2 
   1   chr1_16083409     AKia    A    C        0      0        2 
   1   chr1_16083409     AOna    A    C        0      0        2 
   1   chr1_16083409     ASom    A    C        0      0        2 
   1   chr1_16083409     HCab    A    C      0.5      1        2 
   1   chr1_16083409     HPrz    A    C        1      2        2 
   1   chr1_16083409     ZBoe    A    C        0      0        2 
   1   chr1_16083409     ZGre    A    C        0      0        2 
   1   chr1_16083409     ZHar    A    C        0      0        2 
   1   chr1_16083409   Sample    A    C        1      2        2 
   1   chr1_16106866     AAsi    A    C        0      0        2 
   1   chr1_16106866     AKia    A    C        0      0        2 
   1   chr1_16106866     AOna    A    C        0      0        2 
   1   chr1_16106866     ASom    A    C        0      0        2 
   1   chr1_16106866     HCab    A    C        0      0        2 
   1   chr1_16106866     HPrz    A    C        0      0        2 
   1   chr1_16106866     ZBoe    A    C      0.5      1        2 
   1   chr1_16106866     ZGre    A    C        0      0        2 
   1   chr1_16106866     ZHar    A    C        0      0        2 
   1   chr1_16106866   Sample    A    C        0      0        2 
   1   chr1_16144184     AAsi    C    G        0      0        2 
   1   chr1_16144184     AKia    C    G        1      2        2 
   1   chr1_16144184     AOna    C    G      0.5      1        2 
   1   chr1_16144184     ASom    C    G        0      0        2 
   1   chr1_16144184     HCab    C    G        0      0        2 
   1   chr1_16144184     HPrz    C    G        0      0        2 
   1   chr1_16144184     ZBoe    C    G        0      0        2 
   1   chr1_16144184     ZGre    C    G        0      0        2 
   1   chr1_16144184     ZHar    C    G        0      0        2 
   1   chr1_16144184   Sample    C    G        0      0        2 
   1   chr1_16148219     AAsi    C    G        0      0        2 
   1   chr1_16148219     AKia    C    G        0      0        2 
   1   chr1_16148219     AOna    C    G      0.5      1        2 
   1   chr1_16148219     ASom    C    G        0      0        2 
   1   chr1_16148219     HCab    C    G        0      0        2 
   1   chr1_16148219     HPrz    C    G        0      0        2 
   1   chr1_16148219     ZBoe    C    G        0      0        2 
   1   chr1_16148219     ZGre    C    G        0      0        2 
   1   chr1_16148219     ZHar    C    G        0      0        2 
   1   chr1_16148219   Sample    C    G        0      0        2 
   1   chr1_16151501     AAsi    G    C        0      0        2 
   1   chr1_16151501     AKia    G    C        0      0        2 
   1   chr1_16151501     AOna    G    C        0      0        2 
   1   chr1_16151501     ASom    G    C        0      0        2 
   1   chr1_16151501     HCab    G    C        0      0        2 
   1   chr1_16151501     HPrz    G    C      0.5      1        2 
   1   chr1_16151501     ZBoe    G    C        0      0        2 
   1   chr1_16151501     ZGre    G    C        0      0        2 
   1   chr1_16151501     ZHar    G    C        0      0        2 
   1   chr1_16151501   Sample    G    C        1      2        2 
   1   chr1_16176934     AAsi    A    C        0      0        2 
   1   chr1_16176934     AKia    A    C        0      0        2 
   1   chr1_16176934     AOna    A    C        0      0        2 
   1   chr1_16176934     ASom    A    C        0      0        2 
   1   chr1_16176934     HCab    A    C        1      2        2 
   1   chr1_16176934     HPrz    A    C        1      2        2 
   1   chr1_16176934     ZBoe    A    C        0      0        2 
   1   chr1_16176934     ZGre    A    C        0      0        2 
   1   chr1_16176934     ZHar    A    C        0      0        2 
   1   chr1_16176934   Sample    A    C        1      2        2 
   1   chr1_16178750     AAsi    T    G      0.5      1        2 
   1   chr1_16178750     AKia    T    G        0      0        2 
   1   chr1_16178750     AOna    T    G        0      0        2 
   1   chr1_16178750     ASom    T    G        0      0        2 
   1   chr1_16178750     HCab    T    G        0      0        2 
   1   chr1_16178750     HPrz    T    G        0      0        2 
   1   chr1_16178750     ZBoe    T    G        0      0        2 
   1   chr1_16178750     ZGre    T    G        0      0        2 
   1   chr1_16178750     ZHar    T    G        0      0        2 
   1   chr1_16178750   Sample    T    G        0      0        2 
   1   chr1_16179452     AAsi    C    G        0      0        2 
   1   chr1_16179452     AKia    C    G        0      0        2 
   1   chr1_16179452     AOna    C    G      0.5      1        2 
   1   chr1_16179452     ASom    C    G        0      0        2 
   1   chr1_16179452     HCab    C    G        0      0        2 
   1   chr1_16179452     HPrz    C    G        0      0        2 
   1   chr1_16179452     ZBoe    C    G        0      0        2 
   1   chr1_16179452     ZGre    C    G        0      0        2 
   1   chr1_16179452     ZHar    C    G        0      0        2 
   1   chr1_16179452   Sample    C    G        0      0        2 
   1   chr1_16195876     AAsi    G    C        0      0        2 
   1   chr1_16195876     AKia    G    C        0      0        2 
   1   chr1_16195876     AOna    G    C        0      0        2 
   1   chr1_16195876     ASom    G    C        0      0        2 
   1   chr1_16195876     HCab    G    C        1      2        2 
   1   chr1_16195876     HPrz    G    C        1      2        2 
   1   chr1_16195876     ZBoe    G    C        0      0        2 
   1   chr1_16195876     ZGre    G    C        0      0        2 
   1   chr1_16195876     ZHar    G    C        0      0        2 
   1   chr1_16195876   Sample    G    C        1      2        2 
   1   chr1_16198574     AAsi    C    G        0      0        2 
   1   chr1_16198574     AKia    C    G        0      0        2 
   1   chr1_16198574     AOna    C    G        0      0        2 
   1   chr1_16198574     ASom    C    G        0      0        2 
   1   chr1_16198574     HCab    C    G        1      2        2 
   1   chr1_16198574     HPrz    C    G        1      2        2 
   1   chr1_16198574     ZBoe    C    G        0      0        2 
   1   chr1_16198574     ZGre    C    G        0      0        2 
   1   chr1_16198574     ZHar    C    G        0      0        2 
   1   chr1_16198574   Sample    C    G        1      2        2 
   1   chr1_16220593     AAsi    G    T        1      2        2 
   1   chr1_16220593     AKia    G    T      0.5      1        2 
   1   chr1_16220593     AOna    G    T        0      0        2 
   1   chr1_16220593     ASom    G    T        1      2        2 
   1   chr1_16220593     HCab    G    T        0      0        2 
   1   chr1_16220593     HPrz    G    T        0      0        2 
   1   chr1_16220593     ZBoe    G    T        0      0        2 
   1   chr1_16220593     ZGre    G    T        0      0        2 
   1   chr1_16220593     ZHar    G    T        0      0        2 
   1   chr1_16220593   Sample    G    T        0      0        2 
   1   chr1_16231216     AAsi    G    T        0      0        2 
   1   chr1_16231216     AKia    G    T        0      0        2 
   1   chr1_16231216     AOna    G    T        0      0        2 
   1   chr1_16231216     ASom    G    T        0      0        2 
   1   chr1_16231216     HCab    G    T        1      2        2 
   1   chr1_16231216     HPrz    G    T        1      2        2 
   1   chr1_16231216     ZBoe    G    T        0      0        2 
   1   chr1_16231216     ZGre    G    T        0      0        2 
   1   chr1_16231216     ZHar    G    T        0      0        2 
   1   chr1_16231216   Sample    G    T        1      2        2 
   1   chr1_16251677     AAsi    G    C        1      2        2 
   1   chr1_16251677     AKia    G    C        0      0        2 
   1   chr1_16251677     AOna    G    C        0      0        2 
   1   chr1_16251677     ASom    G    C        1      2        2 
   1   chr1_16251677     HCab    G    C        0      0        2 
   1   chr1_16251677     HPrz    G    C        0      0        2 
   1   chr1_16251677     ZBoe    G    C        0      0        2 
   1   chr1_16251677     ZGre    G    C        0      0        2 
   1   chr1_16251677     ZHar    G    C        0      0        2 
   1   chr1_16251677   Sample    G    C        0      0        2 
   1   chr1_16276556     AAsi    C    A        0      0        2 
   1   chr1_16276556     AKia    C    A        0      0        2 
   1   chr1_16276556     AOna    C    A        0      0        2 
   1   chr1_16276556     ASom    C    A        0      0        2 
   1   chr1_16276556     HCab    C    A        1      2        2 
   1   chr1_16276556     HPrz    C    A        1      2        2 
   1   chr1_16276556     ZBoe    C    A        0      0        2 
   1   chr1_16276556     ZGre    C    A        0      0        2 
   1   chr1_16276556     ZHar    C    A        0      0        2 
   1   chr1_16276556   Sample    C    A        1      2        2 
   1   chr1_16286846     AAsi    C    A        0      0        2 
   1   chr1_16286846     AKia    C    A        0      0        2 
   1   chr1_16286846     AOna    C    A        0      0        2 
   1   chr1_16286846     ASom    C    A        0      0        2 
   1   chr1_16286846     HCab    C    A        1      2        2 
   1   chr1_16286846     HPrz    C    A        1      2        2 
   1   chr1_16286846     ZBoe    C    A        0      0        2 
   1   chr1_16286846     ZGre    C    A        0      0        2 
   1   chr1_16286846     ZHar    C    A        0      0        2 
   1   chr1_16286846   Sample    C    A        1      2        2 
   1   chr1_16287065     AAsi    C    G        0      0        2 
   1   chr1_16287065     AKia    C    G        0      0        2 
   1   chr1_16287065     AOna    C    G        0      0        2 
   1   chr1_16287065     ASom    C    G        0      0        2 
   1   chr1_16287065     HCab    C    G        1      2        2 
   1   chr1_16287065     HPrz    C    G        1      2        2 
   1   chr1_16287065     ZBoe    C    G        0      0        2 
   1   chr1_16287065     ZGre    C    G        0      0        2 
   1   chr1_16287065     ZHar    C    G        0      0        2 
   1   chr1_16287065   Sample    C    G        1      2        2 
   1   chr1_16288459     AAsi    T    G        0      0        2 
   1   chr1_16288459     AKia    T    G        0      0        2 
   1   chr1_16288459     AOna    T    G        0      0        2 
   1   chr1_16288459     ASom    T    G        0      0        2 
   1   chr1_16288459     HCab    T    G        1      2        2 
   1   chr1_16288459     HPrz    T    G        1      2        2 
   1   chr1_16288459     ZBoe    T    G        0      0        2 
   1   chr1_16288459     ZGre    T    G        0      0        2 
   1   chr1_16288459     ZHar    T    G        0      0        2 
   1   chr1_16288459   Sample    T    G        1      2        2 
   1   chr1_16295575     AAsi    G    C        0      0        2 
   1   chr1_16295575     AKia    G    C        0      0        2 
   1   chr1_16295575     AOna    G    C        0      0        2 
   1   chr1_16295575     ASom    G    C        0      0        2 
   1   chr1_16295575     HCab    G    C        1      2        2 
   1   chr1_16295575     HPrz    G    C        1      2        2 
   1   chr1_16295575     ZBoe    G    C        0      0        2 
   1   chr1_16295575     ZGre    G    C        0      0        2 
   1   chr1_16295575     ZHar    G    C        0      0        2 
   1   chr1_16295575   Sample    G    C        1      2        2 
   1   chr1_16300138     AAsi    G    C        0      0        2 
   1   chr1_16300138     AKia    G    C        0      0        2 
   1   chr1_16300138     AOna    G    C        0      0        2 
   1   chr1_16300138     ASom    G    C        0      0        2 
   1   chr1_16300138     HCab    G    C        1      2        2 
   1   chr1_16300138     HPrz    G    C        1      2        2 
   1   chr1_16300138     ZBoe    G    C        0      0        2 
   1   chr1_16300138     ZGre    G    C        0      0        2 
   1   chr1_16300138     ZHar    G    C        0      0        2 
   1   chr1_16300138   Sample    G    C        1      2        2 
   1   chr1_16302778     AAsi    C    G        0      0        2 
   1   chr1_16302778     AKia    C    G        0      0        2 
   1   chr1_16302778     AOna    C    G        0      0        2 
   1   chr1_16302778     ASom    C    G        0      0        2 
   1   chr1_16302778     HCab    C    G        0      0        2 
   1   chr1_16302778     HPrz    C    G        0      0        2 
   1   chr1_16302778     ZBoe    C    G      0.5      1        2 
   1   chr1_16302778     ZGre    C    G        0      0        2 
   1   chr1_16302778     ZHar    C    G        0      0        2 
   1   chr1_16302778   Sample    C    G        0      0        2 
   1   chr1_16313400     AAsi    A    T        0      0        2 
   1   chr1_16313400     AKia    A    T        0      0        2 
   1   chr1_16313400     AOna    A    T        0      0        2 
   1   chr1_16313400     ASom    A    T        0      0        2 
   1   chr1_16313400     HCab    A    T        0      0        2 
   1   chr1_16313400     HPrz    A    T        0      0        2 
   1   chr1_16313400     ZBoe    A    T        0      0        2 
   1   chr1_16313400     ZGre    A    T        1      2        2 
   1   chr1_16313400     ZHar    A    T        0      0        2 
   1   chr1_16313400   Sample    A    T        0      0        2 
   1   chr1_16323597     AAsi    C    G        0      0        2 
   1   chr1_16323597     AKia    C    G        0      0        2 
   1   chr1_16323597     AOna    C    G        0      0        2 
   1   chr1_16323597     ASom    C    G        0      0        2 
   1   chr1_16323597     HCab    C    G        0      0        2 
   1   chr1_16323597     HPrz    C    G        0      0        2 
   1   chr1_16323597     ZBoe    C    G        0      0        2 
   1   chr1_16323597     ZGre    C    G        1      2        2 
   1   chr1_16323597     ZHar    C    G        0      0        2 
   1   chr1_16323597   Sample    C    G        0      0        2 
   1   chr1_16348186     AAsi    T    A        0      0        2 
   1   chr1_16348186     AKia    T    A        0      0        2 
   1   chr1_16348186     AOna    T    A        0      0        2 
   1   chr1_16348186     ASom    T    A        0      0        2 
   1   chr1_16348186     HCab    T    A      0.5      1        2 
   1   chr1_16348186     HPrz    T    A        0      0        2 
   1   chr1_16348186     ZBoe    T    A        0      0        2 
   1   chr1_16348186     ZGre    T    A        0      0        2 
   1   chr1_16348186     ZHar    T    A        0      0        2 
   1   chr1_16348186   Sample    T    A        0      0        2 
   1   chr1_16384464     AAsi    T    G        0      0        2 
   1   chr1_16384464     AKia    T    G        0      0        2 
   1   chr1_16384464     AOna    T    G        0      0        2 
   1   chr1_16384464     ASom    T    G        0      0        2 
   1   chr1_16384464     HCab    T    G      0.5      1        2 
   1   chr1_16384464     HPrz    T    G        0      0        2 
   1   chr1_16384464     ZBoe    T    G        0      0        2 
   1   chr1_16384464     ZGre    T    G        0      0        2 
   1   chr1_16384464     ZHar    T    G        0      0        2 
   1   chr1_16384464   Sample    T    G        0      0        2 
   1   chr1_16405825     AAsi    G    C        0      0        2 
   1   chr1_16405825     AKia    G    C        0      0        2 
   1   chr1_16405825     AOna    G    C        0      0        2 
   1   chr1_16405825     ASom    G    C        0      0        2 
   1   chr1_16405825     HCab    G    C        1      2        2 
   1   chr1_16405825     HPrz    G    C        1      2        2 
   1   chr1_16405825     ZBoe    G    C        0      0        2 
   1   chr1_16405825     ZGre    G    C        0      0        2 
   1   chr1_16405825     ZHar    G    C        0      0        2 
   1   chr1_16405825   Sample    G    C        1      2        2 
   1   chr1_16419914     AAsi    A    T        0      0        2 
   1   chr1_16419914     AKia    A    T        0      0        2 
   1   chr1_16419914     AOna    A    T        0      0        2 
   1   chr1_16419914     ASom    A    T        0      0        2 
   1   chr1_16419914     HCab    A    T      0.5      1        2 
   1   chr1_16419914     HPrz    A    T      0.5      1        2 
   1   chr1_16419914     ZBoe    A    T        0      0        2 
   1   chr1_16419914     ZGre    A    T        0      0        2 
   1   chr1_16419914     ZHar    A    T        0      0        2 
   1   chr1_16419914   Sample    A    T        1      2        2 
   1   chr1_16463883     AAsi    T    A      0.5      1        2 
   1   chr1_16463883     AKia    T    A        0      0        2 
   1   chr1_16463883     AOna    T    A        0      0        2 
   1   chr1_16463883     ASom    T    A        0      0        2 
   1   chr1_16463883     HCab    T    A        0      0        2 
   1   chr1_16463883     HPrz    T    A        0      0        2 
   1   chr1_16463883     ZBoe    T    A        0      0        2 
   1   chr1_16463883     ZGre    T    A        0      0        2 
   1   chr1_16463883     ZHar    T    A        0      0        2 
   1   chr1_16463883   Sample    T    A        0      0        2 
   1   chr1_16487099     AAsi    C    A        0      0        2 
   1   chr1_16487099     AKia    C    A        0      0        2 
   1   chr1_16487099     AOna    C    A        0      0        2 
   1   chr1_16487099     ASom    C    A        0      0        2 
   1   chr1_16487099     HCab    C    A        1      2        2 
   1   chr1_16487099     HPrz    C    A        1      2        2 
   1   chr1_16487099     ZBoe    C    A        0      0        2 
   1   chr1_16487099     ZGre    C    A        0      0        2 
   1   chr1_16487099     ZHar    C    A        0      0        2 
   1   chr1_16487099   Sample    C    A        1      2        2 
   1   chr1_16503073     AAsi    T    G        0      0        2 
   1   chr1_16503073     AKia    T    G        1      2        2 
   1   chr1_16503073     AOna    T    G        0      0        2 
   1   chr1_16503073     ASom    T    G        0      0        2 
   1   chr1_16503073     HCab    T    G        0      0        2 
   1   chr1_16503073     HPrz    T    G        0      0        2 
   1   chr1_16503073     ZBoe    T    G        0      0        2 
   1   chr1_16503073     ZGre    T    G        0      0        2 
   1   chr1_16503073     ZHar    T    G        0      0        2 
   1   chr1_16503073   Sample    T    G        0      0        2 
   1   chr1_16505463     AAsi    T    A        0      0        2 
   1   chr1_16505463     AKia    T    A        0      0        2 
   1   chr1_16505463     AOna    T    A        0      0        2 
   1   chr1_16505463     ASom    T    A      0.5      1        2 
   1   chr1_16505463     HCab    T    A        0      0        2 
   1   chr1_16505463     HPrz    T    A        0      0        2 
   1   chr1_16505463     ZBoe    T    A        0      0        2 
   1   chr1_16505463     ZGre    T    A        0      0        2 
   1   chr1_16505463     ZHar    T    A        0      0        2 
   1   chr1_16505463   Sample    T    A        0      0        2 
   1   chr1_16525304     AAsi    T    G        0      0        2 
   1   chr1_16525304     AKia    T    G        0      0        2 
   1   chr1_16525304     AOna    T    G        0      0        2 
   1   chr1_16525304     ASom    T    G        0      0        2 
   1   chr1_16525304     HCab    T    G        1      2        2 
   1   chr1_16525304     HPrz    T    G        1      2        2 
   1   chr1_16525304     ZBoe    T    G        0      0        2 
   1   chr1_16525304     ZGre    T    G        0      0        2 
   1   chr1_16525304     ZHar    T    G        0      0        2 
   1   chr1_16525304   Sample    T    G        1      2        2 
   1   chr1_16544134     AAsi    C    A        0      0        2 
   1   chr1_16544134     AKia    C    A        0      0        2 
   1   chr1_16544134     AOna    C    A        0      0        2 
   1   chr1_16544134     ASom    C    A        0      0        2 
   1   chr1_16544134     HCab    C    A        0      0        2 
   1   chr1_16544134     HPrz    C    A        0      0        2 
   1   chr1_16544134     ZBoe    C    A        1      2        2 
   1   chr1_16544134     ZGre    C    A        1      2        2 
   1   chr1_16544134     ZHar    C    A        1      2        2 
   1   chr1_16544134   Sample    C    A        0      0        2 
   1   chr1_16548072     AAsi    G    C        0      0        2 
   1   chr1_16548072     AKia    G    C        0      0        2 
   1   chr1_16548072     AOna    G    C        0      0        2 
   1   chr1_16548072     ASom    G    C        0      0        2 
   1   chr1_16548072     HCab    G    C        1      2        2 
   1   chr1_16548072     HPrz    G    C        1      2        2 
   1   chr1_16548072     ZBoe    G    C        0      0        2 
   1   chr1_16548072     ZGre    G    C        0      0        2 
   1   chr1_16548072     ZHar    G    C        0      0        2 
   1   chr1_16548072   Sample    G    C        1      2        2 
   1   chr1_16572141     AAsi    C    A        0      0        2 
   1   chr1_16572141     AKia    C    A        0      0        2 
   1   chr1_16572141     AOna    C    A      0.5      1        2 
   1   chr1_16572141     ASom    C    A        0      0        2 
   1   chr1_16572141     HCab    C    A        0      0        2 
   1   chr1_16572141     HPrz    C    A        0      0        2 
   1   chr1_16572141     ZBoe    C    A        0      0        2 
   1   chr1_16572141     ZGre    C    A        0      0        2 
   1   chr1_16572141     ZHar    C    A        0      0        2 
   1   chr1_16572141   Sample    C    A        0      0        2 
   1   chr1_16585468     AAsi    A    T        0      0        2 
   1   chr1_16585468     AKia    A    T        0      0        2 
   1   chr1_16585468     AOna    A    T        0      0        2 
   1   chr1_16585468     ASom    A    T        0      0        2 
   1   chr1_16585468     HCab    A    T        0      0        2 
   1   chr1_16585468     HPrz    A    T        0      0        2 
   1   chr1_16585468     ZBoe    A    T        0      0        2 
   1   chr1_16585468     ZGre    A    T      0.5      1        2 
   1   chr1_16585468     ZHar    A    T        0      0        2 
   1   chr1_16585468   Sample    A    T        0      0        2 
   1   chr1_16602357     AAsi    T    A        0      0        2 
   1   chr1_16602357     AKia    T    A        0      0        2 
   1   chr1_16602357     AOna    T    A        0      0        2 
   1   chr1_16602357     ASom    T    A        0      0        2 
   1   chr1_16602357     HCab    T    A        1      2        2 
   1   chr1_16602357     HPrz    T    A        1      2        2 
   1   chr1_16602357     ZBoe    T    A        0      0        2 
   1   chr1_16602357     ZGre    T    A        0      0        2 
   1   chr1_16602357     ZHar    T    A        0      0        2 
   1   chr1_16602357   Sample    T    A        1      2        2 
   1   chr1_16614157     AAsi    A    C        0      0        2 
   1   chr1_16614157     AKia    A    C      0.5      1        2 
   1   chr1_16614157     AOna    A    C        0      0        2 
   1   chr1_16614157     ASom    A    C        0      0        2 
   1   chr1_16614157     HCab    A    C        0      0        2 
   1   chr1_16614157     HPrz    A    C        0      0        2 
   1   chr1_16614157     ZBoe    A    C        0      0        2 
   1   chr1_16614157     ZGre    A    C        0      0        2 
   1   chr1_16614157     ZHar    A    C        0      0        2 
   1   chr1_16614157   Sample    A    C        0      0        2 
   1   chr1_16628764     AAsi    C    G      0.5      1        2 
   1   chr1_16628764     AKia    C    G        0      0        2 
   1   chr1_16628764     AOna    C    G        0      0        2 
   1   chr1_16628764     ASom    C    G        0      0        2 
   1   chr1_16628764     HCab    C    G        0      0        2 
   1   chr1_16628764     HPrz    C    G        0      0        2 
   1   chr1_16628764     ZBoe    C    G        0      0        2 
   1   chr1_16628764     ZGre    C    G        0      0        2 
   1   chr1_16628764     ZHar    C    G        0      0        2 
   1   chr1_16628764   Sample    C    G        0      0        2 
   1   chr1_16647684     AAsi    T    G        0      0        2 
   1   chr1_16647684     AKia    T    G        1      2        2 
   1   chr1_16647684     AOna    T    G        1      2        2 
   1   chr1_16647684     ASom    T    G        0      0        2 
   1   chr1_16647684     HCab    T    G        0      0        2 
   1   chr1_16647684     HPrz    T    G        0      0        2 
   1   chr1_16647684     ZBoe    T    G        0      0        2 
   1   chr1_16647684     ZGre    T    G        0      0        2 
   1   chr1_16647684     ZHar    T    G        0      0        2 
   1   chr1_16647684   Sample    T    G        0      0        2 
   1   chr1_16685606     AAsi    G    T        0      0        2 
   1   chr1_16685606     AKia    G    T        0      0        2 
   1   chr1_16685606     AOna    G    T        0      0        2 
   1   chr1_16685606     ASom    G    T        0      0        2 
   1   chr1_16685606     HCab    G    T        0      0        2 
   1   chr1_16685606     HPrz    G    T        0      0        2 
   1   chr1_16685606     ZBoe    G    T        0      0        2 
   1   chr1_16685606     ZGre    G    T        1      2        2 
   1   chr1_16685606     ZHar    G    T        0      0        2 
   1   chr1_16685606   Sample    G    T        0      0        2 
   1   chr1_16691341     AAsi    T    G        0      0        2 
   1   chr1_16691341     AKia    T    G        0      0        2 
   1   chr1_16691341     AOna    T    G        0      0        2 
   1   chr1_16691341     ASom    T    G        0      0        2 
   1   chr1_16691341     HCab    T    G        1      2        2 
   1   chr1_16691341     HPrz    T    G        1      2        2 
   1   chr1_16691341     ZBoe    T    G        0      0        2 
   1   chr1_16691341     ZGre    T    G        0      0        2 
   1   chr1_16691341     ZHar    T    G        0      0        2 
   1   chr1_16691341   Sample    T    G        1      2        2 
   1   chr1_16714510     AAsi    A    T        0      0        2 
   1   chr1_16714510     AKia    A    T        0      0        2 
   1   chr1_16714510     AOna    A    T        0      0        2 
   1   chr1_16714510     ASom    A    T        0      0        2 
   1   chr1_16714510     HCab    A    T        1      2        2 
   1   chr1_16714510     HPrz    A    T        1      2        2 
   1   chr1_16714510     ZBoe    A    T        0      0        2 
   1   chr1_16714510     ZGre    A    T        0      0        2 
   1   chr1_16714510     ZHar    A    T        0      0        2 
   1   chr1_16714510   Sample    A    T        1      2        2 
   1   chr1_16717473     AAsi    C    A        0      0        2 
   1   chr1_16717473     AKia    C    A        0      0        2 
   1   chr1_16717473     AOna    C    A        1      2        2 
   1   chr1_16717473     ASom    C    A        0      0        2 
   1   chr1_16717473     HCab    C    A        0      0        2 
   1   chr1_16717473     HPrz    C    A        0      0        2 
   1   chr1_16717473     ZBoe    C    A        0      0        2 
   1   chr1_16717473     ZGre    C    A        0      0        2 
   1   chr1_16717473     ZHar    C    A        0      0        2 
   1   chr1_16717473   Sample    C    A        0      0        2 
   1   chr1_16717807     AAsi    A    C        0      0        2 
   1   chr1_16717807     AKia    A    C        0      0        2 
   1   chr1_16717807     AOna    A    C        0      0        2 
   1   chr1_16717807     ASom    A    C        0      0        2 
   1   chr1_16717807     HCab    A    C        0      0        2 
   1   chr1_16717807     HPrz    A    C        0      0        2 
   1   chr1_16717807     ZBoe    A    C        0      0        2 
   1   chr1_16717807     ZGre    A    C        0      0        2 
   1   chr1_16717807     ZHar    A    C      0.5      1        2 
   1   chr1_16717807   Sample    A    C        0      0        2 
   1   chr1_16719706     AAsi    C    G        0      0        2 
   1   chr1_16719706     AKia    C    G        0      0        2 
   1   chr1_16719706     AOna    C    G        0      0        2 
   1   chr1_16719706     ASom    C    G        0      0        2 
   1   chr1_16719706     HCab    C    G        1      2        2 
   1   chr1_16719706     HPrz    C    G        1      2        2 
   1   chr1_16719706     ZBoe    C    G        0      0        2 
   1   chr1_16719706     ZGre    C    G        0      0        2 
   1   chr1_16719706     ZHar    C    G        0      0        2 
   1   chr1_16719706   Sample    C    G        1      2        2 
   1   chr1_16738307     AAsi    C    A        0      0        2 
   1   chr1_16738307     AKia    C    A        0      0        2 
   1   chr1_16738307     AOna    C    A      0.5      1        2 
   1   chr1_16738307     ASom    C    A        0      0        2 
   1   chr1_16738307     HCab    C    A        0      0        2 
   1   chr1_16738307     HPrz    C    A        0      0        2 
   1   chr1_16738307     ZBoe    C    A        0      0        2 
   1   chr1_16738307     ZGre    C    A        0      0        2 
   1   chr1_16738307     ZHar    C    A        0      0        2 
   1   chr1_16738307   Sample    C    A        0      0        2 
   1   chr1_16791734     AAsi    G    C        0      0        2 
   1   chr1_16791734     AKia    G    C        0      0        2 
   1   chr1_16791734     AOna    G    C        0      0        2 
   1   chr1_16791734     ASom    G    C        0      0        2 
   1   chr1_16791734     HCab    G    C        1      2        2 
   1   chr1_16791734     HPrz    G    C        1      2        2 
   1   chr1_16791734     ZBoe    G    C        0      0        2 
   1   chr1_16791734     ZGre    G    C        0      0        2 
   1   chr1_16791734     ZHar    G    C        0      0        2 
   1   chr1_16791734   Sample    G    C        1      2        2 
   1   chr1_16803884     AAsi    G    T        0      0        2 
   1   chr1_16803884     AKia    G    T        0      0        2 
   1   chr1_16803884     AOna    G    T        0      0        2 
   1   chr1_16803884     ASom    G    T        0      0        2 
   1   chr1_16803884     HCab    G    T        1      2        2 
   1   chr1_16803884     HPrz    G    T        1      2        2 
   1   chr1_16803884     ZBoe    G    T        0      0        2 
   1   chr1_16803884     ZGre    G    T        0      0        2 
   1   chr1_16803884     ZHar    G    T        0      0        2 
   1   chr1_16803884   Sample    G    T        1      2        2 
   1   chr1_16822266     AAsi    A    T        0      0        2 
   1   chr1_16822266     AKia    A    T        0      0        2 
   1   chr1_16822266     AOna    A    T        0      0        2 
   1   chr1_16822266     ASom    A    T        1      2        2 
   1   chr1_16822266     HCab    A    T        0      0        2 
   1   chr1_16822266     HPrz    A    T        0      0        2 
   1   chr1_16822266     ZBoe    A    T        0      0        2 
   1   chr1_16822266     ZGre    A    T        0      0        2 
   1   chr1_16822266     ZHar    A    T        0      0        2 
   1   chr1_16822266   Sample    A    T        0      0        2 
   1   chr1_16847788     AAsi    G    T        0      0        2 
   1   chr1_16847788     AKia    G    T        0      0        2 
   1   chr1_16847788     AOna    G    T        0      0        2 
   1   chr1_16847788     ASom    G    T        0      0        2 
   1   chr1_16847788     HCab    G    T      0.5      1        2 
   1   chr1_16847788     HPrz    G    T        0      0        2 
   1   chr1_16847788     ZBoe    G    T        0      0        2 
   1   chr1_16847788     ZGre    G    T        0      0        2 
   1   chr1_16847788     ZHar    G    T        0      0        2 
   1   chr1_16847788   Sample    G    T        0      0        2 
   1   chr1_16880316     AAsi    A    C        0      0        2 
   1   chr1_16880316     AKia    A    C        0      0        2 
   1   chr1_16880316     AOna    A    C        0      0        2 
   1   chr1_16880316     ASom    A    C        0      0        2 
   1   chr1_16880316     HCab    A    C        1      2        2 
   1   chr1_16880316     HPrz    A    C        1      2        2 
   1   chr1_16880316     ZBoe    A    C        0      0        2 
   1   chr1_16880316     ZGre    A    C        0      0        2 
   1   chr1_16880316     ZHar    A    C        0      0        2 
   1   chr1_16880316   Sample    A    C        1      2        2 
   1   chr1_16887108     AAsi    A    C        0      0        2 
   1   chr1_16887108     AKia    A    C        0      0        2 
   1   chr1_16887108     AOna    A    C        0      0        2 
   1   chr1_16887108     ASom    A    C        0      0        2 
   1   chr1_16887108     HCab    A    C        1      2        2 
   1   chr1_16887108     HPrz    A    C        1      2        2 
   1   chr1_16887108     ZBoe    A    C        0      0        2 
   1   chr1_16887108     ZGre    A    C        0      0        2 
   1   chr1_16887108     ZHar    A    C        0      0        2 
   1   chr1_16887108   Sample    A    C        1      2        2 
   1   chr1_16896913     AAsi    T    A        0      0        2 
   1   chr1_16896913     AKia    T    A        0      0        2 
   1   chr1_16896913     AOna    T    A        0      0        2 
   1   chr1_16896913     ASom    T    A        0      0        2 
   1   chr1_16896913     HCab    T    A        0      0        2 
   1   chr1_16896913     HPrz    T    A        0      0        2 
   1   chr1_16896913     ZBoe    T    A        0      0        2 
   1   chr1_16896913     ZGre    T    A        0      0        2 
   1   chr1_16896913     ZHar    T    A        1      2        2 
   1   chr1_16896913   Sample    T    A        0      0        2 
   1   chr1_16902223     AAsi    T    G      0.5      1        2 
   1   chr1_16902223     AKia    T    G        0      0        2 
   1   chr1_16902223     AOna    T    G        0      0        2 
   1   chr1_16902223     ASom    T    G        0      0        2 
   1   chr1_16902223     HCab    T    G        0      0        2 
   1   chr1_16902223     HPrz    T    G        0      0        2 
   1   chr1_16902223     ZBoe    T    G        0      0        2 
   1   chr1_16902223     ZGre    T    G        0      0        2 
   1   chr1_16902223     ZHar    T    G        0      0        2 
   1   chr1_16902223   Sample    T    G        0      0        2 
   1   chr1_16919717     AAsi    T    G      0.5      1        2 
   1   chr1_16919717     AKia    T    G        0      0        2 
   1   chr1_16919717     AOna    T    G        0      0        2 
   1   chr1_16919717     ASom    T    G        0      0        2 
   1   chr1_16919717     HCab    T    G        0      0        2 
   1   chr1_16919717     HPrz    T    G        0      0        2 
   1   chr1_16919717     ZBoe    T    G        0      0        2 
   1   chr1_16919717     ZGre    T    G        0      0        2 
   1   chr1_16919717     ZHar    T    G        0      0        2 
   1   chr1_16919717   Sample    T    G        0      0        2 
   1   chr1_16941547     AAsi    A    C        0      0        2 
   1   chr1_16941547     AKia    A    C        0      0        2 
   1   chr1_16941547     AOna    A    C        0      0        2 
   1   chr1_16941547     ASom    A    C        0      0        2 
   1   chr1_16941547     HCab    A    C      0.5      1        2 
   1   chr1_16941547     HPrz    A    C        0      0        2 
   1   chr1_16941547     ZBoe    A    C        0      0        2 
   1   chr1_16941547     ZGre    A    C        0      0        2 
   1   chr1_16941547     ZHar    A    C        0      0        2 
   1   chr1_16941547   Sample    A    C        0      0        2 
   1   chr1_16974899     AAsi    C    A        0      0        2 
   1   chr1_16974899     AKia    C    A        0      0        2 
   1   chr1_16974899     AOna    C    A      0.5      1        2 
   1   chr1_16974899     ASom    C    A        0      0        2 
   1   chr1_16974899     HCab    C    A        0      0        2 
   1   chr1_16974899     HPrz    C    A        0      0        2 
   1   chr1_16974899     ZBoe    C    A        0      0        2 
   1   chr1_16974899     ZGre    C    A        0      0        2 
   1   chr1_16974899     ZHar    C    A        0      0        2 
   1   chr1_16974899   Sample    C    A        0      0        2 
   1   chr1_16983439     AAsi    G    T        0      0        2 
   1   chr1_16983439     AKia    G    T        0      0        2 
   1   chr1_16983439     AOna    G    T        0      0        2 
   1   chr1_16983439     ASom    G    T        0      0        2 
   1   chr1_16983439     HCab    G    T        0      0        2 
   1   chr1_16983439     HPrz    G    T        0      0        2 
   1   chr1_16983439     ZBoe    G    T        1      2        2 
   1   chr1_16983439     ZGre    G    T        0      0        2 
   1   chr1_16983439     ZHar    G    T        1      2        2 
   1   chr1_16983439   Sample    G    T        0      0        2 
   1   chr1_16993644     AAsi    G    T        0      0        2 
   1   chr1_16993644     AKia    G    T        0      0        2 
   1   chr1_16993644     AOna    G    T      0.5      1        2 
   1   chr1_16993644     ASom    G    T        0      0        2 
   1   chr1_16993644     HCab    G    T        0      0        2 
   1   chr1_16993644     HPrz    G    T        0      0        2 
   1   chr1_16993644     ZBoe    G    T        0      0        2 
   1   chr1_16993644     ZGre    G    T        0      0        2 
   1   chr1_16993644     ZHar    G    T        0      0        2 
   1   chr1_16993644   Sample    G    T        0      0        2 
   1   chr1_16995957     AAsi    A    T        0      0        2 
   1   chr1_16995957     AKia    A    T        0      0        2 
   1   chr1_16995957     AOna    A    T        0      0        2 
   1   chr1_16995957     ASom    A    T        0      0        2 
   1   chr1_16995957     HCab    A    T        1      2        2 
   1   chr1_16995957     HPrz    A    T        1      2        2 
   1   chr1_16995957     ZBoe    A    T        0      0        2 
   1   chr1_16995957     ZGre    A    T        0      0        2 
   1   chr1_16995957     ZHar    A    T        0      0        2 
   1   chr1_16995957   Sample    A    T        1      2        2 
   1   chr1_16998961     AAsi    A    T        0      0        2 
   1   chr1_16998961     AKia    A    T        0      0        2 
   1   chr1_16998961     AOna    A    T        0      0        2 
   1   chr1_16998961     ASom    A    T        0      0        2 
   1   chr1_16998961     HCab    A    T        0      0        2 
   1   chr1_16998961     HPrz    A    T        0      0        2 
   1   chr1_16998961     ZBoe    A    T        0      0        2 
   1   chr1_16998961     ZGre    A    T        0      0        2 
   1   chr1_16998961     ZHar    A    T      0.5      1        2 
   1   chr1_16998961   Sample    A    T        0      0        2 
   1   chr1_17034570     AAsi    T    G        0      0        2 
   1   chr1_17034570     AKia    T    G        0      0        2 
   1   chr1_17034570     AOna    T    G        0      0        2 
   1   chr1_17034570     ASom    T    G        0      0        2 
   1   chr1_17034570     HCab    T    G        0      0        2 
   1   chr1_17034570     HPrz    T    G      0.5      1        2 
   1   chr1_17034570     ZBoe    T    G        0      0        2 
   1   chr1_17034570     ZGre    T    G        0      0        2 
   1   chr1_17034570     ZHar    T    G        0      0        2 
   1   chr1_17034570   Sample    T    G        0      0        2 
   1   chr1_17092658     AAsi    G    T        0      0        2 
   1   chr1_17092658     AKia    G    T        0      0        2 
   1   chr1_17092658     AOna    G    T        0      0        2 
   1   chr1_17092658     ASom    G    T        0      0        2 
   1   chr1_17092658     HCab    G    T        0      0        2 
   1   chr1_17092658     HPrz    G    T        0      0        2 
   1   chr1_17092658     ZBoe    G    T        1      2        2 
   1   chr1_17092658     ZGre    G    T        0      0        2 
   1   chr1_17092658     ZHar    G    T        0      0        2 
   1   chr1_17092658   Sample    G    T        0      0        2 
   1   chr1_17098027     AAsi    C    A        0      0        2 
   1   chr1_17098027     AKia    C    A        0      0        2 
   1   chr1_17098027     AOna    C    A        0      0        2 
   1   chr1_17098027     ASom    C    A        0      0        2 
   1   chr1_17098027     HCab    C    A        1      2        2 
   1   chr1_17098027     HPrz    C    A      0.5      1        2 
   1   chr1_17098027     ZBoe    C    A        0      0        2 
   1   chr1_17098027     ZGre    C    A        0      0        2 
   1   chr1_17098027     ZHar    C    A        0      0        2 
   1   chr1_17098027   Sample    C    A        0      0        2 
   1   chr1_17099256     AAsi    G    C        0      0        2 
   1   chr1_17099256     AKia    G    C        0      0        2 
   1   chr1_17099256     AOna    G    C        0      0        2 
   1   chr1_17099256     ASom    G    C        0      0        2 
   1   chr1_17099256     HCab    G    C        0      0        2 
   1   chr1_17099256     HPrz    G    C      0.5      1        2 
   1   chr1_17099256     ZBoe    G    C        0      0        2 
   1   chr1_17099256     ZGre    G    C        0      0        2 
   1   chr1_17099256     ZHar    G    C        0      0        2 
   1   chr1_17099256   Sample    G    C        1      2        2 
   1   chr1_17115558     AAsi    C    G        0      0        2 
   1   chr1_17115558     AKia    C    G        0      0        2 
   1   chr1_17115558     AOna    C    G        0      0        2 
   1   chr1_17115558     ASom    C    G        0      0        2 
   1   chr1_17115558     HCab    C    G        0      0        2 
   1   chr1_17115558     HPrz    C    G        0      0        2 
   1   chr1_17115558     ZBoe    C    G        0      0        2 
   1   chr1_17115558     ZGre    C    G        1      2        2 
   1   chr1_17115558     ZHar    C    G        0      0        2 
   1   chr1_17115558   Sample    C    G        0      0        2 
   1   chr1_17131499     AAsi    G    C        0      0        2 
   1   chr1_17131499     AKia    G    C        0      0        2 
   1   chr1_17131499     AOna    G    C        0      0        2 
   1   chr1_17131499     ASom    G    C        0      0        2 
   1   chr1_17131499     HCab    G    C        1      2        2 
   1   chr1_17131499     HPrz    G    C        1      2        2 
   1   chr1_17131499     ZBoe    G    C        0      0        2 
   1   chr1_17131499     ZGre    G    C        0      0        2 
   1   chr1_17131499     ZHar    G    C        0      0        2 
   1   chr1_17131499   Sample    G    C        1      2        2 
   1   chr1_17134961     AAsi    G    T        0      0        2 
   1   chr1_17134961     AKia    G    T        0      0        2 
   1   chr1_17134961     AOna    G    T        0      0        2 
   1   chr1_17134961     ASom    G    T        0      0        2 
   1   chr1_17134961     HCab    G    T        0      0        2 
   1   chr1_17134961     HPrz    G    T      0.5      1        2 
   1   chr1_17134961     ZBoe    G    T        0      0        2 
   1   chr1_17134961     ZGre    G    T        0      0        2 
   1   chr1_17134961     ZHar    G    T        0      0        2 
   1   chr1_17134961   Sample    G    T        0      0        2 
   1   chr1_17141755     AAsi    C    G        0      0        2 
   1   chr1_17141755     AKia    C    G        0      0        2 
   1   chr1_17141755     AOna    C    G      0.5      1        2 
   1   chr1_17141755     ASom    C    G        0      0        2 
   1   chr1_17141755     HCab    C    G        0      0        2 
   1   chr1_17141755     HPrz    C    G        0      0        2 
   1   chr1_17141755     ZBoe    C    G        0      0        2 
   1   chr1_17141755     ZGre    C    G        0      0        2 
   1   chr1_17141755     ZHar    C    G        0      0        2 
   1   chr1_17141755   Sample    C    G        0      0        2 
   1   chr1_17148730     AAsi    T    A        0      0        2 
   1   chr1_17148730     AKia    T    A        0      0        2 
   1   chr1_17148730     AOna    T    A        0      0        2 
   1   chr1_17148730     ASom    T    A        0      0        2 
   1   chr1_17148730     HCab    T    A        0      0        2 
   1   chr1_17148730     HPrz    T    A        0      0        2 
   1   chr1_17148730     ZBoe    T    A      0.5      1        2 
   1   chr1_17148730     ZGre    T    A        0      0        2 
   1   chr1_17148730     ZHar    T    A        0      0        2 
   1   chr1_17148730   Sample    T    A        0      0        2 
   1   chr1_17152252     AAsi    G    C        0      0        2 
   1   chr1_17152252     AKia    G    C        0      0        2 
   1   chr1_17152252     AOna    G    C        0      0        2 
   1   chr1_17152252     ASom    G    C        0      0        2 
   1   chr1_17152252     HCab    G    C        0      0        2 
   1   chr1_17152252     HPrz    G    C        0      0        2 
   1   chr1_17152252     ZBoe    G    C        0      0        2 
   1   chr1_17152252     ZGre    G    C        1      2        2 
   1   chr1_17152252     ZHar    G    C        0      0        2 
   1   chr1_17152252   Sample    G    C        0      0        2 
   1   chr1_17185261     AAsi    G    T      0.5      1        2 
   1   chr1_17185261     AKia    G    T        0      0        2 
   1   chr1_17185261     AOna    G    T        0      0        2 
   1   chr1_17185261     ASom    G    T        1      2        2 
   1   chr1_17185261     HCab    G    T        0      0        2 
   1   chr1_17185261     HPrz    G    T        0      0        2 
   1   chr1_17185261     ZBoe    G    T        0      0        2 
   1   chr1_17185261     ZGre    G    T        0      0        2 
   1   chr1_17185261     ZHar    G    T        0      0        2 
   1   chr1_17185261   Sample    G    T        0      0        2 
   1   chr1_17185438     AAsi    T    G        0      0        2 
   1   chr1_17185438     AKia    T    G        0      0        2 
   1   chr1_17185438     AOna    T    G        0      0        2 
   1   chr1_17185438     ASom    T    G        0      0        2 
   1   chr1_17185438     HCab    T    G        0      0        2 
   1   chr1_17185438     HPrz    T    G        0      0        2 
   1   chr1_17185438     ZBoe    T    G        0      0        2 
   1   chr1_17185438     ZGre    T    G      0.5      1        2 
   1   chr1_17185438     ZHar    T    G        0      0        2 
   1   chr1_17185438   Sample    T    G        0      0        2 
   1   chr1_17198970     AAsi    C    A        0      0        2 
   1   chr1_17198970     AKia    C    A        0      0        2 
   1   chr1_17198970     AOna    C    A        0      0        2 
   1   chr1_17198970     ASom    C    A        0      0        2 
   1   chr1_17198970     HCab    C    A        0      0        2 
   1   chr1_17198970     HPrz    C    A        0      0        2 
   1   chr1_17198970     ZBoe    C    A      0.5      1        2 
   1   chr1_17198970     ZGre    C    A        0      0        2 
   1   chr1_17198970     ZHar    C    A        0      0        2 
   1   chr1_17198970   Sample    C    A        0      0        2 
   1   chr1_17199279     AAsi    T    A        0      0        2 
   1   chr1_17199279     AKia    T    A        0      0        2 
   1   chr1_17199279     AOna    T    A        1      2        2 
   1   chr1_17199279     ASom    T    A        0      0        2 
   1   chr1_17199279     HCab    T    A        0      0        2 
   1   chr1_17199279     HPrz    T    A        0      0        2 
   1   chr1_17199279     ZBoe    T    A        0      0        2 
   1   chr1_17199279     ZGre    T    A        0      0        2 
   1   chr1_17199279     ZHar    T    A        0      0        2 
   1   chr1_17199279   Sample    T    A        0      0        2 
   1   chr1_17208149     AAsi    G    C        0      0        2 
   1   chr1_17208149     AKia    G    C        0      0        2 
   1   chr1_17208149     AOna    G    C        0      0        2 
   1   chr1_17208149     ASom    G    C        0      0        2 
   1   chr1_17208149     HCab    G    C        1      2        2 
   1   chr1_17208149     HPrz    G    C        1      2        2 
   1   chr1_17208149     ZBoe    G    C        0      0        2 
   1   chr1_17208149     ZGre    G    C        0      0        2 
   1   chr1_17208149     ZHar    G    C        0      0        2 
   1   chr1_17208149   Sample    G    C        1      2        2 
   1   chr1_17227152     AAsi    T    G        0      0        2 
   1   chr1_17227152     AKia    T    G        0      0        2 
   1   chr1_17227152     AOna    T    G        0      0        2 
   1   chr1_17227152     ASom    T    G        0      0        2 
   1   chr1_17227152     HCab    T    G        0      0        2 
   1   chr1_17227152     HPrz    T    G      0.5      1        2 
   1   chr1_17227152     ZBoe    T    G        0      0        2 
   1   chr1_17227152     ZGre    T    G        0      0        2 
   1   chr1_17227152     ZHar    T    G        0      0        2 
   1   chr1_17227152   Sample    T    G        0      0        2 
   1   chr1_17279548     AAsi    T    G        0      0        2 
   1   chr1_17279548     AKia    T    G        0      0        2 
   1   chr1_17279548     AOna    T    G        0      0        2 
   1   chr1_17279548     ASom    T    G        0      0        2 
   1   chr1_17279548     HCab    T    G        0      0        2 
   1   chr1_17279548     HPrz    T    G        0      0        2 
   1   chr1_17279548     ZBoe    T    G        0      0        2 
   1   chr1_17279548     ZGre    T    G      0.5      1        2 
   1   chr1_17279548     ZHar    T    G        0      0        2 
   1   chr1_17279548   Sample    T    G        0      0        2 
   1   chr1_17316804     AAsi    A    C        0      0        2 
   1   chr1_17316804     AKia    A    C      0.5      1        2 
   1   chr1_17316804     AOna    A    C      0.5      1        2 
   1   chr1_17316804     ASom    A    C        0      0        2 
   1   chr1_17316804     HCab    A    C        0      0        2 
   1   chr1_17316804     HPrz    A    C        0      0        2 
   1   chr1_17316804     ZBoe    A    C        0      0        2 
   1   chr1_17316804     ZGre    A    C        0      0        2 
   1   chr1_17316804     ZHar    A    C        1      2        2 
   1   chr1_17316804   Sample    A    C        0      0        2 
   1   chr1_17321938     AAsi    C    G        0      0        2 
   1   chr1_17321938     AKia    C    G        0      0        2 
   1   chr1_17321938     AOna    C    G        0      0        2 
   1   chr1_17321938     ASom    C    G        0      0        2 
   1   chr1_17321938     HCab    C    G        0      0        2 
   1   chr1_17321938     HPrz    C    G        0      0        2 
   1   chr1_17321938     ZBoe    C    G        1      2        2 
   1   chr1_17321938     ZGre    C    G        1      2        2 
   1   chr1_17321938     ZHar    C    G        0      0        2 
   1   chr1_17321938   Sample    C    G        0      0        2 
   1   chr1_17334071     AAsi    A    T        0      0        2 
   1   chr1_17334071     AKia    A    T        0      0        2 
   1   chr1_17334071     AOna    A    T        0      0        2 
   1   chr1_17334071     ASom    A    T        0      0        2 
   1   chr1_17334071     HCab    A    T        0      0        2 
   1   chr1_17334071     HPrz    A    T        0      0        2 
   1   chr1_17334071     ZBoe    A    T      0.5      1        2 
   1   chr1_17334071     ZGre    A    T        0      0        2 
   1   chr1_17334071     ZHar    A    T        0      0        2 
   1   chr1_17334071   Sample    A    T        0      0        2 
   1   chr1_17336299     AAsi    A    T        0      0        2 
   1   chr1_17336299     AKia    A    T        0      0        2 
   1   chr1_17336299     AOna    A    T        0      0        2 
   1   chr1_17336299     ASom    A    T        0      0        2 
   1   chr1_17336299     HCab    A    T      0.5      1        2 
   1   chr1_17336299     HPrz    A    T        0      0        2 
   1   chr1_17336299     ZBoe    A    T        0      0        2 
   1   chr1_17336299     ZGre    A    T        0      0        2 
   1   chr1_17336299     ZHar    A    T        0      0        2 
   1   chr1_17336299   Sample    A    T        0      0        2 
   1   chr1_17366922     AAsi    C    A        0      0        2 
   1   chr1_17366922     AKia    C    A        0      0        2 
   1   chr1_17366922     AOna    C    A        0      0        2 
   1   chr1_17366922     ASom    C    A        0      0        2 
   1   chr1_17366922     HCab    C    A        0      0        2 
   1   chr1_17366922     HPrz    C    A        0      0        2 
   1   chr1_17366922     ZBoe    C    A        0      0        2 
   1   chr1_17366922     ZGre    C    A        1      2        2 
   1   chr1_17366922     ZHar    C    A        0      0        2 
   1   chr1_17366922   Sample    C    A        0      0        2 
   1   chr1_17367482     AAsi    G    T        0      0        2 
   1   chr1_17367482     AKia    G    T        0      0        2 
   1   chr1_17367482     AOna    G    T        0      0        2 
   1   chr1_17367482     ASom    G    T        0      0        2 
   1   chr1_17367482     HCab    G    T        0      0        2 
   1   chr1_17367482     HPrz    G    T        0      0        2 
   1   chr1_17367482     ZBoe    G    T        0      0        2 
   1   chr1_17367482     ZGre    G    T        1      2        2 
   1   chr1_17367482     ZHar    G    T        1      2        2 
   1   chr1_17367482   Sample    G    T        0      0        2 
   1   chr1_17379265     AAsi    G    T        0      0        2 
   1   chr1_17379265     AKia    G    T        0      0        2 
   1   chr1_17379265     AOna    G    T        0      0        2 
   1   chr1_17379265     ASom    G    T        0      0        2 
   1   chr1_17379265     HCab    G    T        1      2        2 
   1   chr1_17379265     HPrz    G    T        1      2        2 
   1   chr1_17379265     ZBoe    G    T        0      0        2 
   1   chr1_17379265     ZGre    G    T        0      0        2 
   1   chr1_17379265     ZHar    G    T        0      0        2 
   1   chr1_17379265   Sample    G    T        1      2        2 
   1   chr1_17397597     AAsi    C    G        0      0        2 
   1   chr1_17397597     AKia    C    G        0      0        2 
   1   chr1_17397597     AOna    C    G        0      0        2 
   1   chr1_17397597     ASom    C    G        0      0        2 
   1   chr1_17397597     HCab    C    G        1      2        2 
   1   chr1_17397597     HPrz    C    G        1      2        2 
   1   chr1_17397597     ZBoe    C    G        0      0        2 
   1   chr1_17397597     ZGre    C    G        0      0        2 
   1   chr1_17397597     ZHar    C    G        0      0        2 
   1   chr1_17397597   Sample    C    G        1      2        2 
   1   chr1_17397749     AAsi    A    T        0      0        2 
   1   chr1_17397749     AKia    A    T        0      0        2 
   1   chr1_17397749     AOna    A    T        0      0        2 
   1   chr1_17397749     ASom    A    T        0      0        2 
   1   chr1_17397749     HCab    A    T      0.5      1        2 
   1   chr1_17397749     HPrz    A    T        0      0        2 
   1   chr1_17397749     ZBoe    A    T        0      0        2 
   1   chr1_17397749     ZGre    A    T        0      0        2 
   1   chr1_17397749     ZHar    A    T        0      0        2 
   1   chr1_17397749   Sample    A    T        0      0        2 
   1   chr1_17431605     AAsi    G    C        0      0        2 
   1   chr1_17431605     AKia    G    C        0      0        2 
   1   chr1_17431605     AOna    G    C        0      0        2 
   1   chr1_17431605     ASom    G    C        0      0        2 
   1   chr1_17431605     HCab    G    C        0      0        2 
   1   chr1_17431605     HPrz    G    C        0      0        2 
   1   chr1_17431605     ZBoe    G    C      0.5      1        2 
   1   chr1_17431605     ZGre    G    C        0      0        2 
   1   chr1_17431605     ZHar    G    C        0      0        2 
   1   chr1_17431605   Sample    G    C        0      0        2 
   1   chr1_17442121     AAsi    G    T        0      0        2 
   1   chr1_17442121     AKia    G    T        0      0        2 
   1   chr1_17442121     AOna    G    T        0      0        2 
   1   chr1_17442121     ASom    G    T        0      0        2 
   1   chr1_17442121     HCab    G    T        0      0        2 
   1   chr1_17442121     HPrz    G    T        0      0        2 
   1   chr1_17442121     ZBoe    G    T        0      0        2 
   1   chr1_17442121     ZGre    G    T        0      0        2 
   1   chr1_17442121     ZHar    G    T        1      2        2 
   1   chr1_17442121   Sample    G    T        0      0        2 
   1   chr1_17449260     AAsi    T    G        0      0        2 
   1   chr1_17449260     AKia    T    G        0      0        2 
   1   chr1_17449260     AOna    T    G        0      0        2 
   1   chr1_17449260     ASom    T    G        0      0        2 
   1   chr1_17449260     HCab    T    G        0      0        2 
   1   chr1_17449260     HPrz    T    G        0      0        2 
   1   chr1_17449260     ZBoe    T    G        0      0        2 
   1   chr1_17449260     ZGre    T    G        0      0        2 
   1   chr1_17449260     ZHar    T    G      0.5      1        2 
   1   chr1_17449260   Sample    T    G        0      0        2 
   1   chr1_17453873     AAsi    A    C        0      0        2 
   1   chr1_17453873     AKia    A    C        0      0        2 
   1   chr1_17453873     AOna    A    C        0      0        2 
   1   chr1_17453873     ASom    A    C        0      0        2 
   1   chr1_17453873     HCab    A    C        1      2        2 
   1   chr1_17453873     HPrz    A    C        1      2        2 
   1   chr1_17453873     ZBoe    A    C        0      0        2 
   1   chr1_17453873     ZGre    A    C        0      0        2 
   1   chr1_17453873     ZHar    A    C        0      0        2 
   1   chr1_17453873   Sample    A    C        1      2        2 
   1   chr1_17454978     AAsi    G    T        0      0        2 
   1   chr1_17454978     AKia    G    T        0      0        2 
   1   chr1_17454978     AOna    G    T        0      0        2 
   1   chr1_17454978     ASom    G    T        1      2        2 
   1   chr1_17454978     HCab    G    T        0      0        2 
   1   chr1_17454978     HPrz    G    T        0      0        2 
   1   chr1_17454978     ZBoe    G    T        0      0        2 
   1   chr1_17454978     ZGre    G    T        0      0        2 
   1   chr1_17454978     ZHar    G    T        0      0        2 
   1   chr1_17454978   Sample    G    T        0      0        2 
   1   chr1_17468878     AAsi    T    G        0      0        2 
   1   chr1_17468878     AKia    T    G        0      0        2 
   1   chr1_17468878     AOna    T    G        0      0        2 
   1   chr1_17468878     ASom    T    G        0      0        2 
   1   chr1_17468878     HCab    T    G        1      2        2 
   1   chr1_17468878     HPrz    T    G        1      2        2 
   1   chr1_17468878     ZBoe    T    G        0      0        2 
   1   chr1_17468878     ZGre    T    G        0      0        2 
   1   chr1_17468878     ZHar    T    G        0      0        2 
   1   chr1_17468878   Sample    T    G        1      2        2 
   1   chr1_17513856     AAsi    A    T        0      0        2 
   1   chr1_17513856     AKia    A    T        0      0        2 
   1   chr1_17513856     AOna    A    T        0      0        2 
   1   chr1_17513856     ASom    A    T        0      0        2 
   1   chr1_17513856     HCab    A    T        1      2        2 
   1   chr1_17513856     HPrz    A    T        1      2        2 
   1   chr1_17513856     ZBoe    A    T        0      0        2 
   1   chr1_17513856     ZGre    A    T        0      0        2 
   1   chr1_17513856     ZHar    A    T        0      0        2 
   1   chr1_17513856   Sample    A    T        1      2        2 
   1   chr1_17530656     AAsi    A    C        0      0        2 
   1   chr1_17530656     AKia    A    C        0      0        2 
   1   chr1_17530656     AOna    A    C        0      0        2 
   1   chr1_17530656     ASom    A    C        0      0        2 
   1   chr1_17530656     HCab    A    C        0      0        2 
   1   chr1_17530656     HPrz    A    C        0      0        2 
   1   chr1_17530656     ZBoe    A    C        0      0        2 
   1   chr1_17530656     ZGre    A    C        1      2        2 
   1   chr1_17530656     ZHar    A    C        0      0        2 
   1   chr1_17530656   Sample    A    C        0      0        2 
   1   chr1_17537796     AAsi    G    C        0      0        2 
   1   chr1_17537796     AKia    G    C      0.5      1        2 
   1   chr1_17537796     AOna    G    C        0      0        2 
   1   chr1_17537796     ASom    G    C        0      0        2 
   1   chr1_17537796     HCab    G    C        0      0        2 
   1   chr1_17537796     HPrz    G    C        0      0        2 
   1   chr1_17537796     ZBoe    G    C        0      0        2 
   1   chr1_17537796     ZGre    G    C        0      0        2 
   1   chr1_17537796     ZHar    G    C        0      0        2 
   1   chr1_17537796   Sample    G    C        0      0        2 
   1   chr1_17544516     AAsi    T    A        0      0        2 
   1   chr1_17544516     AKia    T    A        0      0        2 
   1   chr1_17544516     AOna    T    A        0      0        2 
   1   chr1_17544516     ASom    T    A        0      0        2 
   1   chr1_17544516     HCab    T    A        0      0        2 
   1   chr1_17544516     HPrz    T    A        0      0        2 
   1   chr1_17544516     ZBoe    T    A        0      0        2 
   1   chr1_17544516     ZGre    T    A        1      2        2 
   1   chr1_17544516     ZHar    T    A        0      0        2 
   1   chr1_17544516   Sample    T    A        0      0        2 
   1   chr1_17549561     AAsi    G    T        0      0        2 
   1   chr1_17549561     AKia    G    T        0      0        2 
   1   chr1_17549561     AOna    G    T        0      0        2 
   1   chr1_17549561     ASom    G    T        0      0        2 
   1   chr1_17549561     HCab    G    T        0      0        2 
   1   chr1_17549561     HPrz    G    T        0      0        2 
   1   chr1_17549561     ZBoe    G    T      0.5      1        2 
   1   chr1_17549561     ZGre    G    T        0      0        2 
   1   chr1_17549561     ZHar    G    T        0      0        2 
   1   chr1_17549561   Sample    G    T        0      0        2 
   1   chr1_17559148     AAsi    A    C        0      0        2 
   1   chr1_17559148     AKia    A    C        0      0        2 
   1   chr1_17559148     AOna    A    C        0      0        2 
   1   chr1_17559148     ASom    A    C        0      0        2 
   1   chr1_17559148     HCab    A    C        0      0        2 
   1   chr1_17559148     HPrz    A    C        0      0        2 
   1   chr1_17559148     ZBoe    A    C        0      0        2 
   1   chr1_17559148     ZGre    A    C      0.5      1        2 
   1   chr1_17559148     ZHar    A    C        0      0        2 
   1   chr1_17559148   Sample    A    C        0      0        2 
   1   chr1_17560047     AAsi    G    T        0      0        2 
   1   chr1_17560047     AKia    G    T        0      0        2 
   1   chr1_17560047     AOna    G    T        0      0        2 
   1   chr1_17560047     ASom    G    T        0      0        2 
   1   chr1_17560047     HCab    G    T        0      0        2 
   1   chr1_17560047     HPrz    G    T        0      0        2 
   1   chr1_17560047     ZBoe    G    T      0.5      1        2 
   1   chr1_17560047     ZGre    G    T        0      0        2 
   1   chr1_17560047     ZHar    G    T        0      0        2 
   1   chr1_17560047   Sample    G    T        0      0        2 
   1   chr1_17563322     AAsi    C    G        0      0        2 
   1   chr1_17563322     AKia    C    G        1      2        2 
   1   chr1_17563322     AOna    C    G        1      2        2 
   1   chr1_17563322     ASom    C    G        1      2        2 
   1   chr1_17563322     HCab    C    G        0      0        2 
   1   chr1_17563322     HPrz    C    G        0      0        2 
   1   chr1_17563322     ZBoe    C    G        0      0        2 
   1   chr1_17563322     ZGre    C    G        0      0        2 
   1   chr1_17563322     ZHar    C    G        0      0        2 
   1   chr1_17563322   Sample    C    G        0      0        2 
   1   chr1_17582389     AAsi    T    G        0      0        2 
   1   chr1_17582389     AKia    T    G        0      0        2 
   1   chr1_17582389     AOna    T    G        0      0        2 
   1   chr1_17582389     ASom    T    G        0      0        2 
   1   chr1_17582389     HCab    T    G        1      2        2 
   1   chr1_17582389     HPrz    T    G        1      2        2 
   1   chr1_17582389     ZBoe    T    G        0      0        2 
   1   chr1_17582389     ZGre    T    G        0      0        2 
   1   chr1_17582389     ZHar    T    G        0      0        2 
   1   chr1_17582389   Sample    T    G        1      2        2 
   1   chr1_17592686     AAsi    T    G        0      0        2 
   1   chr1_17592686     AKia    T    G        1      2        2 
   1   chr1_17592686     AOna    T    G        0      0        2 
   1   chr1_17592686     ASom    T    G        0      0        2 
   1   chr1_17592686     HCab    T    G        0      0        2 
   1   chr1_17592686     HPrz    T    G        0      0        2 
   1   chr1_17592686     ZBoe    T    G        0      0        2 
   1   chr1_17592686     ZGre    T    G        0      0        2 
   1   chr1_17592686     ZHar    T    G        0      0        2 
   1   chr1_17592686   Sample    T    G        0      0        2 
   1   chr1_17606225     AAsi    G    T        0      0        2 
   1   chr1_17606225     AKia    G    T        0      0        2 
   1   chr1_17606225     AOna    G    T        0      0        2 
   1   chr1_17606225     ASom    G    T        0      0        2 
   1   chr1_17606225     HCab    G    T        0      0        2 
   1   chr1_17606225     HPrz    G    T        0      0        2 
   1   chr1_17606225     ZBoe    G    T        0      0        2 
   1   chr1_17606225     ZGre    G    T        1      2        2 
   1   chr1_17606225     ZHar    G    T        0      0        2 
   1   chr1_17606225   Sample    G    T        0      0        2 
   1   chr1_17607200     AAsi    C    A        0      0        2 
   1   chr1_17607200     AKia    C    A        0      0        2 
   1   chr1_17607200     AOna    C    A        1      2        2 
   1   chr1_17607200     ASom    C    A        0      0        2 
   1   chr1_17607200     HCab    C    A        0      0        2 
   1   chr1_17607200     HPrz    C    A        0      0        2 
   1   chr1_17607200     ZBoe    C    A        0      0        2 
   1   chr1_17607200     ZGre    C    A        0      0        2 
   1   chr1_17607200     ZHar    C    A        0      0        2 
   1   chr1_17607200   Sample    C    A        0      0        2 
   1   chr1_17613228     AAsi    A    C        0      0        2 
   1   chr1_17613228     AKia    A    C        0      0        2 
   1   chr1_17613228     AOna    A    C        0      0        2 
   1   chr1_17613228     ASom    A    C        0      0        2 
   1   chr1_17613228     HCab    A    C        1      2        2 
   1   chr1_17613228     HPrz    A    C        1      2        2 
   1   chr1_17613228     ZBoe    A    C        0      0        2 
   1   chr1_17613228     ZGre    A    C        0      0        2 
   1   chr1_17613228     ZHar    A    C        0      0        2 
   1   chr1_17613228   Sample    A    C        1      2        2 
   1   chr1_17617098     AAsi    A    C        0      0        2 
   1   chr1_17617098     AKia    A    C        0      0        2 
   1   chr1_17617098     AOna    A    C        0      0        2 
   1   chr1_17617098     ASom    A    C        0      0        2 
   1   chr1_17617098     HCab    A    C        0      0        2 
   1   chr1_17617098     HPrz    A    C        0      0        2 
   1   chr1_17617098     ZBoe    A    C        1      2        2 
   1   chr1_17617098     ZGre    A    C        0      0        2 
   1   chr1_17617098     ZHar    A    C        0      0        2 
   1   chr1_17617098   Sample    A    C        0      0        2 
   1   chr1_17617908     AAsi    C    A        0      0        2 
   1   chr1_17617908     AKia    C    A        0      0        2 
   1   chr1_17617908     AOna    C    A        0      0        2 
   1   chr1_17617908     ASom    C    A        0      0        2 
   1   chr1_17617908     HCab    C    A        1      2        2 
   1   chr1_17617908     HPrz    C    A        1      2        2 
   1   chr1_17617908     ZBoe    C    A        0      0        2 
   1   chr1_17617908     ZGre    C    A        0      0        2 
   1   chr1_17617908     ZHar    C    A        0      0        2 
   1   chr1_17617908   Sample    C    A        1      2        2 
   1   chr1_17623099     AAsi    G    C        0      0        2 
   1   chr1_17623099     AKia    G    C        0      0        2 
   1   chr1_17623099     AOna    G    C        0      0        2 
   1   chr1_17623099     ASom    G    C        0      0        2 
   1   chr1_17623099     HCab    G    C        1      2        2 
   1   chr1_17623099     HPrz    G    C        1      2        2 
   1   chr1_17623099     ZBoe    G    C        0      0        2 
   1   chr1_17623099     ZGre    G    C        0      0        2 
   1   chr1_17623099     ZHar    G    C        0      0        2 
   1   chr1_17623099   Sample    G    C        1      2        2 
   1   chr1_17640475     AAsi    G    T        0      0        2 
   1   chr1_17640475     AKia    G    T        0      0        2 
   1   chr1_17640475     AOna    G    T        1      2        2 
   1   chr1_17640475     ASom    G    T        0      0        2 
   1   chr1_17640475     HCab    G    T        0      0        2 
   1   chr1_17640475     HPrz    G    T        0      0        2 
   1   chr1_17640475     ZBoe    G    T        0      0        2 
   1   chr1_17640475     ZGre    G    T        0      0        2 
   1   chr1_17640475     ZHar    G    T        0      0        2 
   1   chr1_17640475   Sample    G    T        0      0        2 
   1   chr1_17659910     AAsi    G    C        0      0        2 
   1   chr1_17659910     AKia    G    C        0      0        2 
   1   chr1_17659910     AOna    G    C        0      0        2 
   1   chr1_17659910     ASom    G    C        0      0        2 
   1   chr1_17659910     HCab    G    C        0      0        2 
   1   chr1_17659910     HPrz    G    C        0      0        2 
   1   chr1_17659910     ZBoe    G    C        0      0        2 
   1   chr1_17659910     ZGre    G    C        1      2        2 
   1   chr1_17659910     ZHar    G    C        0      0        2 
   1   chr1_17659910   Sample    G    C        0      0        2 
   1   chr1_17712969     AAsi    G    T        0      0        2 
   1   chr1_17712969     AKia    G    T        0      0        2 
   1   chr1_17712969     AOna    G    T        0      0        2 
   1   chr1_17712969     ASom    G    T        0      0        2 
   1   chr1_17712969     HCab    G    T        0      0        2 
   1   chr1_17712969     HPrz    G    T        0      0        2 
   1   chr1_17712969     ZBoe    G    T      0.5      1        2 
   1   chr1_17712969     ZGre    G    T        0      0        2 
   1   chr1_17712969     ZHar    G    T        0      0        2 
   1   chr1_17712969   Sample    G    T        0      0        2 
   1   chr1_17728678     AAsi    A    C        0      0        2 
   1   chr1_17728678     AKia    A    C        1      2        2 
   1   chr1_17728678     AOna    A    C        0      0        2 
   1   chr1_17728678     ASom    A    C        0      0        2 
   1   chr1_17728678     HCab    A    C        0      0        2 
   1   chr1_17728678     HPrz    A    C        0      0        2 
   1   chr1_17728678     ZBoe    A    C        0      0        2 
   1   chr1_17728678     ZGre    A    C        0      0        2 
   1   chr1_17728678     ZHar    A    C        0      0        2 
   1   chr1_17728678   Sample    A    C        0      0        2 
   1   chr1_17735593     AAsi    G    C        0      0        2 
   1   chr1_17735593     AKia    G    C        0      0        2 
   1   chr1_17735593     AOna    G    C        0      0        2 
   1   chr1_17735593     ASom    G    C        0      0        2 
   1   chr1_17735593     HCab    G    C        0      0        2 
   1   chr1_17735593     HPrz    G    C        0      0        2 
   1   chr1_17735593     ZBoe    G    C        0      0        2 
   1   chr1_17735593     ZGre    G    C        1      2        2 
   1   chr1_17735593     ZHar    G    C        0      0        2 
   1   chr1_17735593   Sample    G    C        0      0        2 
   1   chr1_17778218     AAsi    G    C        0      0        2 
   1   chr1_17778218     AKia    G    C        0      0        2 
   1   chr1_17778218     AOna    G    C        0      0        2 
   1   chr1_17778218     ASom    G    C        0      0        2 
   1   chr1_17778218     HCab    G    C        1      2        2 
   1   chr1_17778218     HPrz    G    C        1      2        2 
   1   chr1_17778218     ZBoe    G    C        0      0        2 
   1   chr1_17778218     ZGre    G    C        0      0        2 
   1   chr1_17778218     ZHar    G    C        0      0        2 
   1   chr1_17778218   Sample    G    C        1      2        2 
   1   chr1_17793102     AAsi    G    T      0.5      1        2 
   1   chr1_17793102     AKia    G    T        0      0        2 
   1   chr1_17793102     AOna    G    T        0      0        2 
   1   chr1_17793102     ASom    G    T        0      0        2 
   1   chr1_17793102     HCab    G    T        0      0        2 
   1   chr1_17793102     HPrz    G    T        0      0        2 
   1   chr1_17793102     ZBoe    G    T        0      0        2 
   1   chr1_17793102     ZGre    G    T        0      0        2 
   1   chr1_17793102     ZHar    G    T        0      0        2 
   1   chr1_17793102   Sample    G    T        0      0        2 
   1   chr1_17822859     AAsi    T    A        0      0        2 
   1   chr1_17822859     AKia    T    A        1      2        2 
   1   chr1_17822859     AOna    T    A        0      0        2 
   1   chr1_17822859     ASom    T    A        0      0        2 
   1   chr1_17822859     HCab    T    A        0      0        2 
   1   chr1_17822859     HPrz    T    A        0      0        2 
   1   chr1_17822859     ZBoe    T    A        0      0        2 
   1   chr1_17822859     ZGre    T    A        0      0        2 
   1   chr1_17822859     ZHar    T    A        0      0        2 
   1   chr1_17822859   Sample    T    A        0      0        2 
   1   chr1_17858741     AAsi    C    A        0      0        2 
   1   chr1_17858741     AKia    C    A        0      0        2 
   1   chr1_17858741     AOna    C    A        0      0        2 
   1   chr1_17858741     ASom    C    A        0      0        2 
   1   chr1_17858741     HCab    C    A        0      0        2 
   1   chr1_17858741     HPrz    C    A        0      0        2 
   1   chr1_17858741     ZBoe    C    A      0.5      1        2 
   1   chr1_17858741     ZGre    C    A        1      2        2 
   1   chr1_17858741     ZHar    C    A        1      2        2 
   1   chr1_17858741   Sample    C    A        0      0        2 
   1   chr1_17861622     AAsi    T    G        0      0        2 
   1   chr1_17861622     AKia    T    G        0      0        2 
   1   chr1_17861622     AOna    T    G        0      0        2 
   1   chr1_17861622     ASom    T    G        0      0        2 
   1   chr1_17861622     HCab    T    G        0      0        2 
   1   chr1_17861622     HPrz    T    G        0      0        2 
   1   chr1_17861622     ZBoe    T    G      0.5      1        2 
   1   chr1_17861622     ZGre    T    G        0      0        2 
   1   chr1_17861622     ZHar    T    G        0      0        2 
   1   chr1_17861622   Sample    T    G        0      0        2 
   1   chr1_17875278     AAsi    G    C        0      0        2 
   1   chr1_17875278     AKia    G    C        0      0        2 
   1   chr1_17875278     AOna    G    C        0      0        2 
   1   chr1_17875278     ASom    G    C        0      0        2 
   1   chr1_17875278     HCab    G    C        0      0        2 
   1   chr1_17875278     HPrz    G    C        0      0        2 
   1   chr1_17875278     ZBoe    G    C      0.5      1        2 
   1   chr1_17875278     ZGre    G    C        0      0        2 
   1   chr1_17875278     ZHar    G    C        0      0        2 
   1   chr1_17875278   Sample    G    C        0      0        2 
   1   chr1_17880318     AAsi    T    A        0      0        2 
   1   chr1_17880318     AKia    T    A        0      0        2 
   1   chr1_17880318     AOna    T    A        0      0        2 
   1   chr1_17880318     ASom    T    A        0      0        2 
   1   chr1_17880318     HCab    T    A        0      0        2 
   1   chr1_17880318     HPrz    T    A      0.5      1        2 
   1   chr1_17880318     ZBoe    T    A        0      0        2 
   1   chr1_17880318     ZGre    T    A        0      0        2 
   1   chr1_17880318     ZHar    T    A        0      0        2 
   1   chr1_17880318   Sample    T    A        0      0        2 
   1   chr1_17887946     AAsi    T    A        0      0        2 
   1   chr1_17887946     AKia    T    A        0      0        2 
   1   chr1_17887946     AOna    T    A        0      0        2 
   1   chr1_17887946     ASom    T    A        0      0        2 
   1   chr1_17887946     HCab    T    A        1      2        2 
   1   chr1_17887946     HPrz    T    A        1      2        2 
   1   chr1_17887946     ZBoe    T    A        0      0        2 
   1   chr1_17887946     ZGre    T    A        0      0        2 
   1   chr1_17887946     ZHar    T    A        0      0        2 
   1   chr1_17887946   Sample    T    A        1      2        2 
   1   chr1_17897889     AAsi    C    A        0      0        2 
   1   chr1_17897889     AKia    C    A        0      0        2 
   1   chr1_17897889     AOna    C    A        1      2        2 
   1   chr1_17897889     ASom    C    A        0      0        2 
   1   chr1_17897889     HCab    C    A        0      0        2 
   1   chr1_17897889     HPrz    C    A        0      0        2 
   1   chr1_17897889     ZBoe    C    A        0      0        2 
   1   chr1_17897889     ZGre    C    A        0      0        2 
   1   chr1_17897889     ZHar    C    A        0      0        2 
   1   chr1_17897889   Sample    C    A        0      0        2 
   1   chr1_17902835     AAsi    T    G        0      0        2 
   1   chr1_17902835     AKia    T    G        0      0        2 
   1   chr1_17902835     AOna    T    G        0      0        2 
   1   chr1_17902835     ASom    T    G        0      0        2 
   1   chr1_17902835     HCab    T    G        1      2        2 
   1   chr1_17902835     HPrz    T    G        1      2        2 
   1   chr1_17902835     ZBoe    T    G        0      0        2 
   1   chr1_17902835     ZGre    T    G        0      0        2 
   1   chr1_17902835     ZHar    T    G        0      0        2 
   1   chr1_17902835   Sample    T    G        1      2        2 
   1   chr1_17990280     AAsi    C    G        0      0        2 
   1   chr1_17990280     AKia    C    G        0      0        2 
   1   chr1_17990280     AOna    C    G        0      0        2 
   1   chr1_17990280     ASom    C    G        0      0        2 
   1   chr1_17990280     HCab    C    G        1      2        2 
   1   chr1_17990280     HPrz    C    G        1      2        2 
   1   chr1_17990280     ZBoe    C    G        0      0        2 
   1   chr1_17990280     ZGre    C    G        0      0        2 
   1   chr1_17990280     ZHar    C    G        0      0        2 
   1   chr1_17990280   Sample    C    G        1      2        2 
   1   chr1_17991550     AAsi    T    A        0      0        2 
   1   chr1_17991550     AKia    T    A        0      0        2 
   1   chr1_17991550     AOna    T    A        0      0        2 
   1   chr1_17991550     ASom    T    A        0      0        2 
   1   chr1_17991550     HCab    T    A        0      0        2 
   1   chr1_17991550     HPrz    T    A        0      0        2 
   1   chr1_17991550     ZBoe    T    A        0      0        2 
   1   chr1_17991550     ZGre    T    A      0.5      1        2 
   1   chr1_17991550     ZHar    T    A        0      0        2 
   1   chr1_17991550   Sample    T    A        0      0        2 
   1   chr1_18008624     AAsi    T    G        0      0        2 
   1   chr1_18008624     AKia    T    G        0      0        2 
   1   chr1_18008624     AOna    T    G        0      0        2 
   1   chr1_18008624     ASom    T    G        0      0        2 
   1   chr1_18008624     HCab    T    G        1      2        2 
   1   chr1_18008624     HPrz    T    G        1      2        2 
   1   chr1_18008624     ZBoe    T    G        0      0        2 
   1   chr1_18008624     ZGre    T    G        0      0        2 
   1   chr1_18008624     ZHar    T    G        0      0        2 
   1   chr1_18008624   Sample    T    G        1      2        2 
   1   chr1_18012172     AAsi    A    T        0      0        2 
   1   chr1_18012172     AKia    A    T        0      0        2 
   1   chr1_18012172     AOna    A    T        0      0        2 
   1   chr1_18012172     ASom    A    T        0      0        2 
   1   chr1_18012172     HCab    A    T        1      2        2 
   1   chr1_18012172     HPrz    A    T        1      2        2 
   1   chr1_18012172     ZBoe    A    T        0      0        2 
   1   chr1_18012172     ZGre    A    T        0      0        2 
   1   chr1_18012172     ZHar    A    T        0      0        2 
   1   chr1_18012172   Sample    A    T        1      2        2 
   1   chr1_18012346     AAsi    T    G        0      0        2 
   1   chr1_18012346     AKia    T    G        0      0        2 
   1   chr1_18012346     AOna    T    G        0      0        2 
   1   chr1_18012346     ASom    T    G        0      0        2 
   1   chr1_18012346     HCab    T    G        0      0        2 
   1   chr1_18012346     HPrz    T    G        0      0        2 
   1   chr1_18012346     ZBoe    T    G      0.5      1        2 
   1   chr1_18012346     ZGre    T    G        0      0        2 
   1   chr1_18012346     ZHar    T    G        1      2        2 
   1   chr1_18012346   Sample    T    G        0      0        2 
   1   chr1_18016602     AAsi    G    T        0      0        2 
   1   chr1_18016602     AKia    G    T        0      0        2 
   1   chr1_18016602     AOna    G    T        0      0        2 
   1   chr1_18016602     ASom    G    T        0      0        2 
   1   chr1_18016602     HCab    G    T        1      2        2 
   1   chr1_18016602     HPrz    G    T        1      2        2 
   1   chr1_18016602     ZBoe    G    T        0      0        2 
   1   chr1_18016602     ZGre    G    T        0      0        2 
   1   chr1_18016602     ZHar    G    T        0      0        2 
   1   chr1_18016602   Sample    G    T        1      2        2 
   1   chr1_18017016     AAsi    C    G        0      0        2 
   1   chr1_18017016     AKia    C    G        0      0        2 
   1   chr1_18017016     AOna    C    G        0      0        2 
   1   chr1_18017016     ASom    C    G        0      0        2 
   1   chr1_18017016     HCab    C    G        0      0        2 
   1   chr1_18017016     HPrz    C    G        0      0        2 
   1   chr1_18017016     ZBoe    C    G        0      0        2 
   1   chr1_18017016     ZGre    C    G        1      2        2 
   1   chr1_18017016     ZHar    C    G        0      0        2 
   1   chr1_18017016   Sample    C    G        0      0        2 
   1   chr1_18022902     AAsi    A    C        0      0        2 
   1   chr1_18022902     AKia    A    C        0      0        2 
   1   chr1_18022902     AOna    A    C        0      0        2 
   1   chr1_18022902     ASom    A    C        0      0        2 
   1   chr1_18022902     HCab    A    C        0      0        2 
   1   chr1_18022902     HPrz    A    C        0      0        2 
   1   chr1_18022902     ZBoe    A    C      0.5      1        2 
   1   chr1_18022902     ZGre    A    C        0      0        2 
   1   chr1_18022902     ZHar    A    C        0      0        2 
   1   chr1_18022902   Sample    A    C        0      0        2 
   1   chr1_18036354     AAsi    G    T        0      0        2 
   1   chr1_18036354     AKia    G    T        0      0        2 
   1   chr1_18036354     AOna    G    T        0      0        2 
   1   chr1_18036354     ASom    G    T        0      0        2 
   1   chr1_18036354     HCab    G    T        1      2        2 
   1   chr1_18036354     HPrz    G    T        1      2        2 
   1   chr1_18036354     ZBoe    G    T        0      0        2 
   1   chr1_18036354     ZGre    G    T        0      0        2 
   1   chr1_18036354     ZHar    G    T        0      0        2 
   1   chr1_18036354   Sample    G    T        1      2        2 
   1   chr1_18047540     AAsi    T    A        0      0        2 
   1   chr1_18047540     AKia    T    A        0      0        2 
   1   chr1_18047540     AOna    T    A        0      0        2 
   1   chr1_18047540     ASom    T    A        0      0        2 
   1   chr1_18047540     HCab    T    A        1      2        2 
   1   chr1_18047540     HPrz    T    A        1      2        2 
   1   chr1_18047540     ZBoe    T    A        0      0        2 
   1   chr1_18047540     ZGre    T    A        0      0        2 
   1   chr1_18047540     ZHar    T    A        0      0        2 
   1   chr1_18047540   Sample    T    A        1      2        2 
   1   chr1_18047793     AAsi    G    T        0      0        2 
   1   chr1_18047793     AKia    G    T        0      0        2 
   1   chr1_18047793     AOna    G    T        0      0        2 
   1   chr1_18047793     ASom    G    T        0      0        2 
   1   chr1_18047793     HCab    G    T        1      2        2 
   1   chr1_18047793     HPrz    G    T        1      2        2 
   1   chr1_18047793     ZBoe    G    T        0      0        2 
   1   chr1_18047793     ZGre    G    T        0      0        2 
   1   chr1_18047793     ZHar    G    T        0      0        2 
   1   chr1_18047793   Sample    G    T        1      2        2 
   1   chr1_18055733     AAsi    C    A        0      0        2 
   1   chr1_18055733     AKia    C    A        0      0        2 
   1   chr1_18055733     AOna    C    A        0      0        2 
   1   chr1_18055733     ASom    C    A        0      0        2 
   1   chr1_18055733     HCab    C    A        0      0        2 
   1   chr1_18055733     HPrz    C    A        0      0        2 
   1   chr1_18055733     ZBoe    C    A        0      0        2 
   1   chr1_18055733     ZGre    C    A      0.5      1        2 
   1   chr1_18055733     ZHar    C    A        0      0        2 
   1   chr1_18055733   Sample    C    A        0      0        2 
   1   chr1_18062677     AAsi    G    C        0      0        2 
   1   chr1_18062677     AKia    G    C        0      0        2 
   1   chr1_18062677     AOna    G    C        0      0        2 
   1   chr1_18062677     ASom    G    C        0      0        2 
   1   chr1_18062677     HCab    G    C        0      0        2 
   1   chr1_18062677     HPrz    G    C        0      0        2 
   1   chr1_18062677     ZBoe    G    C        1      2        2 
   1   chr1_18062677     ZGre    G    C        1      2        2 
   1   chr1_18062677     ZHar    G    C        1      2        2 
   1   chr1_18062677   Sample    G    C        0      0        2 
   1   chr1_18069076     AAsi    A    C        0      0        2 
   1   chr1_18069076     AKia    A    C        0      0        2 
   1   chr1_18069076     AOna    A    C        0      0        2 
   1   chr1_18069076     ASom    A    C        0      0        2 
   1   chr1_18069076     HCab    A    C        1      2        2 
   1   chr1_18069076     HPrz    A    C        0      0        2 
   1   chr1_18069076     ZBoe    A    C        0      0        2 
   1   chr1_18069076     ZGre    A    C        0      0        2 
   1   chr1_18069076     ZHar    A    C        0      0        2 
   1   chr1_18069076   Sample    A    C        1      2        2 
   1   chr1_18070916     AAsi    G    C        0      0        2 
   1   chr1_18070916     AKia    G    C        0      0        2 
   1   chr1_18070916     AOna    G    C        0      0        2 
   1   chr1_18070916     ASom    G    C        0      0        2 
   1   chr1_18070916     HCab    G    C        0      0        2 
   1   chr1_18070916     HPrz    G    C        0      0        2 
   1   chr1_18070916     ZBoe    G    C        1      2        2 
   1   chr1_18070916     ZGre    G    C        1      2        2 
   1   chr1_18070916     ZHar    G    C        1      2        2 
   1   chr1_18070916   Sample    G    C        0      0        2 
   1   chr1_18112272     AAsi    A    T        1      2        2 
   1   chr1_18112272     AKia    A    T        0      0        2 
   1   chr1_18112272     AOna    A    T        0      0        2 
   1   chr1_18112272     ASom    A    T        1      2        2 
   1   chr1_18112272     HCab    A    T        1      2        2 
   1   chr1_18112272     HPrz    A    T        1      2        2 
   1   chr1_18112272     ZBoe    A    T        0      0        2 
   1   chr1_18112272     ZGre    A    T        0      0        2 
   1   chr1_18112272     ZHar    A    T        0      0        2 
   1   chr1_18112272   Sample    A    T        1      2        2 
   1   chr1_18133762     AAsi    C    A        0      0        2 
   1   chr1_18133762     AKia    C    A        0      0        2 
   1   chr1_18133762     AOna    C    A        0      0        2 
   1   chr1_18133762     ASom    C    A        0      0        2 
   1   chr1_18133762     HCab    C    A        0      0        2 
   1   chr1_18133762     HPrz    C    A        0      0        2 
   1   chr1_18133762     ZBoe    C    A        0      0        2 
   1   chr1_18133762     ZGre    C    A        0      0        2 
   1   chr1_18133762     ZHar    C    A      0.5      1        2 
   1   chr1_18133762   Sample    C    A        0      0        2 
   1   chr1_18153110     AAsi    A    T        0      0        2 
   1   chr1_18153110     AKia    A    T        0      0        2 
   1   chr1_18153110     AOna    A    T        0      0        2 
   1   chr1_18153110     ASom    A    T        0      0        2 
   1   chr1_18153110     HCab    A    T        0      0        2 
   1   chr1_18153110     HPrz    A    T        0      0        2 
   1   chr1_18153110     ZBoe    A    T        0      0        2 
   1   chr1_18153110     ZGre    A    T        1      2        2 
   1   chr1_18153110     ZHar    A    T        0      0        2 
   1   chr1_18153110   Sample    A    T        0      0        2 
   1   chr1_18154993     AAsi    A    C        0      0        2 
   1   chr1_18154993     AKia    A    C        0      0        2 
   1   chr1_18154993     AOna    A    C        0      0        2 
   1   chr1_18154993     ASom    A    C        0      0        2 
   1   chr1_18154993     HCab    A    C        1      2        2 
   1   chr1_18154993     HPrz    A    C        1      2        2 
   1   chr1_18154993     ZBoe    A    C        0      0        2 
   1   chr1_18154993     ZGre    A    C        0      0        2 
   1   chr1_18154993     ZHar    A    C        0      0        2 
   1   chr1_18154993   Sample    A    C        1      2        2 
   1   chr1_18175000     AAsi    A    C        0      0        2 
   1   chr1_18175000     AKia    A    C        0      0        2 
   1   chr1_18175000     AOna    A    C        0      0        2 
   1   chr1_18175000     ASom    A    C        0      0        2 
   1   chr1_18175000     HCab    A    C        0      0        2 
   1   chr1_18175000     HPrz    A    C        0      0        2 
   1   chr1_18175000     ZBoe    A    C        1      2        2 
   1   chr1_18175000     ZGre    A    C        1      2        2 
   1   chr1_18175000     ZHar    A    C        0      0        2 
   1   chr1_18175000   Sample    A    C        0      0        2 
   1   chr1_18176939     AAsi    G    T        1      2        2 
   1   chr1_18176939     AKia    G    T        0      0        2 
   1   chr1_18176939     AOna    G    T        0      0        2 
   1   chr1_18176939     ASom    G    T        0      0        2 
   1   chr1_18176939     HCab    G    T        0      0        2 
   1   chr1_18176939     HPrz    G    T        0      0        2 
   1   chr1_18176939     ZBoe    G    T        0      0        2 
   1   chr1_18176939     ZGre    G    T        0      0        2 
   1   chr1_18176939     ZHar    G    T        0      0        2 
   1   chr1_18176939   Sample    G    T        0      0        2 
   1   chr1_18178381     AAsi    C    A        0      0        2 
   1   chr1_18178381     AKia    C    A        0      0        2 
   1   chr1_18178381     AOna    C    A        0      0        2 
   1   chr1_18178381     ASom    C    A        0      0        2 
   1   chr1_18178381     HCab    C    A        1      2        2 
   1   chr1_18178381     HPrz    C    A        1      2        2 
   1   chr1_18178381     ZBoe    C    A        0      0        2 
   1   chr1_18178381     ZGre    C    A        0      0        2 
   1   chr1_18178381     ZHar    C    A        0      0        2 
   1   chr1_18178381   Sample    C    A        1      2        2 
   1   chr1_18192225     AAsi    T    G        1      2        2 
   1   chr1_18192225     AKia    T    G        0      0        2 
   1   chr1_18192225     AOna    T    G        1      2        2 
   1   chr1_18192225     ASom    T    G        1      2        2 
   1   chr1_18192225     HCab    T    G        0      0        2 
   1   chr1_18192225     HPrz    T    G        0      0        2 
   1   chr1_18192225     ZBoe    T    G        0      0        2 
   1   chr1_18192225     ZGre    T    G        0      0        2 
   1   chr1_18192225     ZHar    T    G        0      0        2 
   1   chr1_18192225   Sample    T    G        0      0        2 
   1   chr1_18208303     AAsi    T    G        0      0        2 
   1   chr1_18208303     AKia    T    G        0      0        2 
   1   chr1_18208303     AOna    T    G        0      0        2 
   1   chr1_18208303     ASom    T    G        0      0        2 
   1   chr1_18208303     HCab    T    G        0      0        2 
   1   chr1_18208303     HPrz    T    G        0      0        2 
   1   chr1_18208303     ZBoe    T    G        1      2        2 
   1   chr1_18208303     ZGre    T    G        0      0        2 
   1   chr1_18208303     ZHar    T    G        0      0        2 
   1   chr1_18208303   Sample    T    G        0      0        2 
   1   chr1_18209920     AAsi    G    T        0      0        2 
   1   chr1_18209920     AKia    G    T        0      0        2 
   1   chr1_18209920     AOna    G    T        0      0        2 
   1   chr1_18209920     ASom    G    T        0      0        2 
   1   chr1_18209920     HCab    G    T        1      2        2 
   1   chr1_18209920     HPrz    G    T        1      2        2 
   1   chr1_18209920     ZBoe    G    T        0      0        2 
   1   chr1_18209920     ZGre    G    T        0      0        2 
   1   chr1_18209920     ZHar    G    T        0      0        2 
   1   chr1_18209920   Sample    G    T        1      2        2 
   1   chr1_18211832     AAsi    A    T        0      0        2 
   1   chr1_18211832     AKia    A    T        0      0        2 
   1   chr1_18211832     AOna    A    T        0      0        2 
   1   chr1_18211832     ASom    A    T        0      0        2 
   1   chr1_18211832     HCab    A    T        0      0        2 
   1   chr1_18211832     HPrz    A    T        0      0        2 
   1   chr1_18211832     ZBoe    A    T        0      0        2 
   1   chr1_18211832     ZGre    A    T      0.5      1        2 
   1   chr1_18211832     ZHar    A    T        0      0        2 
   1   chr1_18211832   Sample    A    T        0      0        2 
   1   chr1_18212177     AAsi    A    C        0      0        2 
   1   chr1_18212177     AKia    A    C        0      0        2 
   1   chr1_18212177     AOna    A    C        0      0        2 
   1   chr1_18212177     ASom    A    C        0      0        2 
   1   chr1_18212177     HCab    A    C        0      0        2 
   1   chr1_18212177     HPrz    A    C        0      0        2 
   1   chr1_18212177     ZBoe    A    C      0.5      1        2 
   1   chr1_18212177     ZGre    A    C        0      0        2 
   1   chr1_18212177     ZHar    A    C        0      0        2 
   1   chr1_18212177   Sample    A    C        0      0        2 
   1   chr1_18215534     AAsi    G    T      0.5      1        2 
   1   chr1_18215534     AKia    G    T        0      0        2 
   1   chr1_18215534     AOna    G    T        0      0        2 
   1   chr1_18215534     ASom    G    T        1      2        2 
   1   chr1_18215534     HCab    G    T        0      0        2 
   1   chr1_18215534     HPrz    G    T        0      0        2 
   1   chr1_18215534     ZBoe    G    T        0      0        2 
   1   chr1_18215534     ZGre    G    T        0      0        2 
   1   chr1_18215534     ZHar    G    T        0      0        2 
   1   chr1_18215534   Sample    G    T        0      0        2 
   1   chr1_18224745     AAsi    C    G      0.5      1        2 
   1   chr1_18224745     AKia    C    G        0      0        2 
   1   chr1_18224745     AOna    C    G        0      0        2 
   1   chr1_18224745     ASom    C    G        0      0        2 
   1   chr1_18224745     HCab    C    G        0      0        2 
   1   chr1_18224745     HPrz    C    G        0      0        2 
   1   chr1_18224745     ZBoe    C    G        0      0        2 
   1   chr1_18224745     ZGre    C    G        0      0        2 
   1   chr1_18224745     ZHar    C    G        0      0        2 
   1   chr1_18224745   Sample    C    G        0      0        2 
   1   chr1_18224800     AAsi    G    C        0      0        2 
   1   chr1_18224800     AKia    G    C        0      0        2 
   1   chr1_18224800     AOna    G    C        1      2        2 
   1   chr1_18224800     ASom    G    C        0      0        2 
   1   chr1_18224800     HCab    G    C        1      2        2 
   1   chr1_18224800     HPrz    G    C        1      2        2 
   1   chr1_18224800     ZBoe    G    C        0      0        2 
   1   chr1_18224800     ZGre    G    C        0      0        2 
   1   chr1_18224800     ZHar    G    C        0      0        2 
   1   chr1_18224800   Sample    G    C        1      2        2 
   1   chr1_18234701     AAsi    T    G        0      0        2 
   1   chr1_18234701     AKia    T    G        0      0        2 
   1   chr1_18234701     AOna    T    G        0      0        2 
   1   chr1_18234701     ASom    T    G        0      0        2 
   1   chr1_18234701     HCab    T    G        0      0        2 
   1   chr1_18234701     HPrz    T    G        0      0        2 
   1   chr1_18234701     ZBoe    T    G        1      2        2 
   1   chr1_18234701     ZGre    T    G      0.5      1        2 
   1   chr1_18234701     ZHar    T    G        0      0        2 
   1   chr1_18234701   Sample    T    G        0      0        2 
   1   chr1_18235310     AAsi    T    G        0      0        2 
   1   chr1_18235310     AKia    T    G        0      0        2 
   1   chr1_18235310     AOna    T    G        0      0        2 
   1   chr1_18235310     ASom    T    G        0      0        2 
   1   chr1_18235310     HCab    T    G        0      0        2 
   1   chr1_18235310     HPrz    T    G        0      0        2 
   1   chr1_18235310     ZBoe    T    G        0      0        2 
   1   chr1_18235310     ZGre    T    G      0.5      1        2 
   1   chr1_18235310     ZHar    T    G        0      0        2 
   1   chr1_18235310   Sample    T    G        0      0        2 
   1   chr1_18242046     AAsi    T    G        0      0        2 
   1   chr1_18242046     AKia    T    G        0      0        2 
   1   chr1_18242046     AOna    T    G        0      0        2 
   1   chr1_18242046     ASom    T    G        0      0        2 
   1   chr1_18242046     HCab    T    G        0      0        2 
   1   chr1_18242046     HPrz    T    G        0      0        2 
   1   chr1_18242046     ZBoe    T    G        0      0        2 
   1   chr1_18242046     ZGre    T    G        0      0        2 
   1   chr1_18242046     ZHar    T    G        1      2        2 
   1   chr1_18242046   Sample    T    G        0      0        2 
   1   chr1_18258138     AAsi    G    C        0      0        2 
   1   chr1_18258138     AKia    G    C        0      0        2 
   1   chr1_18258138     AOna    G    C        1      2        2 
   1   chr1_18258138     ASom    G    C        0      0        2 
   1   chr1_18258138     HCab    G    C        0      0        2 
   1   chr1_18258138     HPrz    G    C        0      0        2 
   1   chr1_18258138     ZBoe    G    C        0      0        2 
   1   chr1_18258138     ZGre    G    C        0      0        2 
   1   chr1_18258138     ZHar    G    C        0      0        2 
   1   chr1_18258138   Sample    G    C        0      0        2 
   1   chr1_18261027     AAsi    A    C        1      2        2 
   1   chr1_18261027     AKia    A    C        0      0        2 
   1   chr1_18261027     AOna    A    C        0      0        2 
   1   chr1_18261027     ASom    A    C      0.5      1        2 
   1   chr1_18261027     HCab    A    C        0      0        2 
   1   chr1_18261027     HPrz    A    C        0      0        2 
   1   chr1_18261027     ZBoe    A    C        0      0        2 
   1   chr1_18261027     ZGre    A    C        0      0        2 
   1   chr1_18261027     ZHar    A    C        0      0        2 
   1   chr1_18261027   Sample    A    C        0      0        2 
   1   chr1_18268376     AAsi    T    G        0      0        2 
   1   chr1_18268376     AKia    T    G        0      0        2 
   1   chr1_18268376     AOna    T    G        0      0        2 
   1   chr1_18268376     ASom    T    G        0      0        2 
   1   chr1_18268376     HCab    T    G        0      0        2 
   1   chr1_18268376     HPrz    T    G        0      0        2 
   1   chr1_18268376     ZBoe    T    G      0.5      1        2 
   1   chr1_18268376     ZGre    T    G        0      0        2 
   1   chr1_18268376     ZHar    T    G        0      0        2 
   1   chr1_18268376   Sample    T    G        0      0        2 
   1   chr1_18268666     AAsi    C    G        0      0        2 
   1   chr1_18268666     AKia    C    G        0      0        2 
   1   chr1_18268666     AOna    C    G        0      0        2 
   1   chr1_18268666     ASom    C    G        0      0        2 
   1   chr1_18268666     HCab    C    G        1      2        2 
   1   chr1_18268666     HPrz    C    G        1      2        2 
   1   chr1_18268666     ZBoe    C    G        0      0        2 
   1   chr1_18268666     ZGre    C    G        0      0        2 
   1   chr1_18268666     ZHar    C    G        0      0        2 
   1   chr1_18268666   Sample    C    G        1      2        2 
   1   chr1_18289385     AAsi    A    C        0      0        2 
   1   chr1_18289385     AKia    A    C        0      0        2 
   1   chr1_18289385     AOna    A    C        0      0        2 
   1   chr1_18289385     ASom    A    C      0.5      1        2 
   1   chr1_18289385     HCab    A    C        0      0        2 
   1   chr1_18289385     HPrz    A    C        0      0        2 
   1   chr1_18289385     ZBoe    A    C        0      0        2 
   1   chr1_18289385     ZGre    A    C        0      0        2 
   1   chr1_18289385     ZHar    A    C        0      0        2 
   1   chr1_18289385   Sample    A    C        0      0        2 
   1   chr1_18305716     AAsi    A    C        0      0        2 
   1   chr1_18305716     AKia    A    C        0      0        2 
   1   chr1_18305716     AOna    A    C        0      0        2 
   1   chr1_18305716     ASom    A    C        0      0        2 
   1   chr1_18305716     HCab    A    C      0.5      1        2 
   1   chr1_18305716     HPrz    A    C        0      0        2 
   1   chr1_18305716     ZBoe    A    C        0      0        2 
   1   chr1_18305716     ZGre    A    C        0      0        2 
   1   chr1_18305716     ZHar    A    C        0      0        2 
   1   chr1_18305716   Sample    A    C        1      2        2 
   1   chr1_18336011     AAsi    G    C        0      0        2 
   1   chr1_18336011     AKia    G    C        0      0        2 
   1   chr1_18336011     AOna    G    C        0      0        2 
   1   chr1_18336011     ASom    G    C        0      0        2 
   1   chr1_18336011     HCab    G    C        1      2        2 
   1   chr1_18336011     HPrz    G    C        1      2        2 
   1   chr1_18336011     ZBoe    G    C        0      0        2 
   1   chr1_18336011     ZGre    G    C        0      0        2 
   1   chr1_18336011     ZHar    G    C        0      0        2 
   1   chr1_18336011   Sample    G    C        1      2        2 
   1   chr1_18352179     AAsi    C    A        0      0        2 
   1   chr1_18352179     AKia    C    A        0      0        2 
   1   chr1_18352179     AOna    C    A        0      0        2 
   1   chr1_18352179     ASom    C    A      0.5      1        2 
   1   chr1_18352179     HCab    C    A        0      0        2 
   1   chr1_18352179     HPrz    C    A        0      0        2 
   1   chr1_18352179     ZBoe    C    A        0      0        2 
   1   chr1_18352179     ZGre    C    A        0      0        2 
   1   chr1_18352179     ZHar    C    A        0      0        2 
   1   chr1_18352179   Sample    C    A        0      0        2 
   1   chr1_18369905     AAsi    A    T        0      0        2 
   1   chr1_18369905     AKia    A    T        0      0        2 
   1   chr1_18369905     AOna    A    T        0      0        2 
   1   chr1_18369905     ASom    A    T        0      0        2 
   1   chr1_18369905     HCab    A    T        1      2        2 
   1   chr1_18369905     HPrz    A    T        1      2        2 
   1   chr1_18369905     ZBoe    A    T        0      0        2 
   1   chr1_18369905     ZGre    A    T        0      0        2 
   1   chr1_18369905     ZHar    A    T        0      0        2 
   1   chr1_18369905   Sample    A    T        1      2        2 
   1   chr1_18408566     AAsi    T    G        0      0        2 
   1   chr1_18408566     AKia    T    G        0      0        2 
   1   chr1_18408566     AOna    T    G        0      0        2 
   1   chr1_18408566     ASom    T    G        0      0        2 
   1   chr1_18408566     HCab    T    G      0.5      1        2 
   1   chr1_18408566     HPrz    T    G      0.5      1        2 
   1   chr1_18408566     ZBoe    T    G        0      0        2 
   1   chr1_18408566     ZGre    T    G        0      0        2 
   1   chr1_18408566     ZHar    T    G        0      0        2 
   1   chr1_18408566   Sample    T    G        0      0        2 
   1   chr1_18428643     AAsi    A    C        0      0        2 
   1   chr1_18428643     AKia    A    C        0      0        2 
   1   chr1_18428643     AOna    A    C        0      0        2 
   1   chr1_18428643     ASom    A    C        0      0        2 
   1   chr1_18428643     HCab    A    C        0      0        2 
   1   chr1_18428643     HPrz    A    C        0      0        2 
   1   chr1_18428643     ZBoe    A    C        0      0        2 
   1   chr1_18428643     ZGre    A    C      0.5      1        2 
   1   chr1_18428643     ZHar    A    C        0      0        2 
   1   chr1_18428643   Sample    A    C        0      0        2 
   1   chr1_18445938     AAsi    G    T        0      0        2 
   1   chr1_18445938     AKia    G    T        0      0        2 
   1   chr1_18445938     AOna    G    T        0      0        2 
   1   chr1_18445938     ASom    G    T        0      0        2 
   1   chr1_18445938     HCab    G    T        0      0        2 
   1   chr1_18445938     HPrz    G    T        0      0        2 
   1   chr1_18445938     ZBoe    G    T        0      0        2 
   1   chr1_18445938     ZGre    G    T        0      0        2 
   1   chr1_18445938     ZHar    G    T        1      2        2 
   1   chr1_18445938   Sample    G    T        0      0        2 
   1   chr1_18449844     AAsi    G    C        0      0        2 
   1   chr1_18449844     AKia    G    C        0      0        2 
   1   chr1_18449844     AOna    G    C        0      0        2 
   1   chr1_18449844     ASom    G    C        0      0        2 
   1   chr1_18449844     HCab    G    C        0      0        2 
   1   chr1_18449844     HPrz    G    C        0      0        2 
   1   chr1_18449844     ZBoe    G    C      0.5      1        2 
   1   chr1_18449844     ZGre    G    C        0      0        2 
   1   chr1_18449844     ZHar    G    C        0      0        2 
   1   chr1_18449844   Sample    G    C        0      0        2 
   1   chr1_18467163     AAsi    C    A        0      0        2 
   1   chr1_18467163     AKia    C    A        0      0        2 
   1   chr1_18467163     AOna    C    A        0      0        2 
   1   chr1_18467163     ASom    C    A        0      0        2 
   1   chr1_18467163     HCab    C    A        1      2        2 
   1   chr1_18467163     HPrz    C    A        1      2        2 
   1   chr1_18467163     ZBoe    C    A        0      0        2 
   1   chr1_18467163     ZGre    C    A        0      0        2 
   1   chr1_18467163     ZHar    C    A        0      0        2 
   1   chr1_18467163   Sample    C    A        1      2        2 
   1   chr1_18482010     AAsi    C    G        0      0        2 
   1   chr1_18482010     AKia    C    G        0      0        2 
   1   chr1_18482010     AOna    C    G        0      0        2 
   1   chr1_18482010     ASom    C    G        0      0        2 
   1   chr1_18482010     HCab    C    G        0      0        2 
   1   chr1_18482010     HPrz    C    G        0      0        2 
   1   chr1_18482010     ZBoe    C    G        0      0        2 
   1   chr1_18482010     ZGre    C    G        0      0        2 
   1   chr1_18482010     ZHar    C    G      0.5      1        2 
   1   chr1_18482010   Sample    C    G        0      0        2 
   1   chr1_18489184     AAsi    C    A        0      0        2 
   1   chr1_18489184     AKia    C    A        0      0        2 
   1   chr1_18489184     AOna    C    A        0      0        2 
   1   chr1_18489184     ASom    C    A        0      0        2 
   1   chr1_18489184     HCab    C    A        0      0        2 
   1   chr1_18489184     HPrz    C    A        0      0        2 
   1   chr1_18489184     ZBoe    C    A      0.5      1        2 
   1   chr1_18489184     ZGre    C    A        0      0        2 
   1   chr1_18489184     ZHar    C    A        0      0        2 
   1   chr1_18489184   Sample    C    A        0      0        2 
   1   chr1_18496116     AAsi    T    A        0      0        2 
   1   chr1_18496116     AKia    T    A        0      0        2 
   1   chr1_18496116     AOna    T    A        0      0        2 
   1   chr1_18496116     ASom    T    A        0      0        2 
   1   chr1_18496116     HCab    T    A        1      2        2 
   1   chr1_18496116     HPrz    T    A        1      2        2 
   1   chr1_18496116     ZBoe    T    A        0      0        2 
   1   chr1_18496116     ZGre    T    A        0      0        2 
   1   chr1_18496116     ZHar    T    A        0      0        2 
   1   chr1_18496116   Sample    T    A        1      2        2 
   1   chr1_18503929     AAsi    A    C        0      0        2 
   1   chr1_18503929     AKia    A    C        0      0        2 
   1   chr1_18503929     AOna    A    C        0      0        2 
   1   chr1_18503929     ASom    A    C        0      0        2 
   1   chr1_18503929     HCab    A    C        0      0        2 
   1   chr1_18503929     HPrz    A    C        0      0        2 
   1   chr1_18503929     ZBoe    A    C        1      2        2 
   1   chr1_18503929     ZGre    A    C        0      0        2 
   1   chr1_18503929     ZHar    A    C        0      0        2 
   1   chr1_18503929   Sample    A    C        0      0        2 
   1   chr1_18504037     AAsi    G    C        0      0        2 
   1   chr1_18504037     AKia    G    C        1      2        2 
   1   chr1_18504037     AOna    G    C        1      2        2 
   1   chr1_18504037     ASom    G    C        0      0        2 
   1   chr1_18504037     HCab    G    C        0      0        2 
   1   chr1_18504037     HPrz    G    C        0      0        2 
   1   chr1_18504037     ZBoe    G    C        0      0        2 
   1   chr1_18504037     ZGre    G    C        0      0        2 
   1   chr1_18504037     ZHar    G    C        0      0        2 
   1   chr1_18504037   Sample    G    C        0      0        2 
   1   chr1_18528445     AAsi    T    A        0      0        2 
   1   chr1_18528445     AKia    T    A        0      0        2 
   1   chr1_18528445     AOna    T    A        0      0        2 
   1   chr1_18528445     ASom    T    A        0      0        2 
   1   chr1_18528445     HCab    T    A        1      2        2 
   1   chr1_18528445     HPrz    T    A        1      2        2 
   1   chr1_18528445     ZBoe    T    A        0      0        2 
   1   chr1_18528445     ZGre    T    A        0      0        2 
   1   chr1_18528445     ZHar    T    A        0      0        2 
   1   chr1_18528445   Sample    T    A        1      2        2 
   1   chr1_18560472     AAsi    C    A        0      0        2 
   1   chr1_18560472     AKia    C    A        0      0        2 
   1   chr1_18560472     AOna    C    A        0      0        2 
   1   chr1_18560472     ASom    C    A        0      0        2 
   1   chr1_18560472     HCab    C    A        1      2        2 
   1   chr1_18560472     HPrz    C    A        1      2        2 
   1   chr1_18560472     ZBoe    C    A        0      0        2 
   1   chr1_18560472     ZGre    C    A        0      0        2 
   1   chr1_18560472     ZHar    C    A        0      0        2 
   1   chr1_18560472   Sample    C    A        1      2        2 
   1   chr1_18611106     AAsi    G    T        0      0        2 
   1   chr1_18611106     AKia    G    T        0      0        2 
   1   chr1_18611106     AOna    G    T        0      0        2 
   1   chr1_18611106     ASom    G    T        0      0        2 
   1   chr1_18611106     HCab    G    T        1      2        2 
   1   chr1_18611106     HPrz    G    T        1      2        2 
   1   chr1_18611106     ZBoe    G    T        0      0        2 
   1   chr1_18611106     ZGre    G    T        0      0        2 
   1   chr1_18611106     ZHar    G    T        0      0        2 
   1   chr1_18611106   Sample    G    T        1      2        2 
   1   chr1_18618507     AAsi    C    A        0      0        2 
   1   chr1_18618507     AKia    C    A        0      0        2 
   1   chr1_18618507     AOna    C    A        0      0        2 
   1   chr1_18618507     ASom    C    A        0      0        2 
   1   chr1_18618507     HCab    C    A        1      2        2 
   1   chr1_18618507     HPrz    C    A        1      2        2 
   1   chr1_18618507     ZBoe    C    A        0      0        2 
   1   chr1_18618507     ZGre    C    A        0      0        2 
   1   chr1_18618507     ZHar    C    A        0      0        2 
   1   chr1_18618507   Sample    C    A        1      2        2 
   1   chr1_18637782     AAsi    T    G        0      0        2 
   1   chr1_18637782     AKia    T    G        0      0        2 
   1   chr1_18637782     AOna    T    G        0      0        2 
   1   chr1_18637782     ASom    T    G        0      0        2 
   1   chr1_18637782     HCab    T    G        0      0        2 
   1   chr1_18637782     HPrz    T    G        0      0        2 
   1   chr1_18637782     ZBoe    T    G      0.5      1        2 
   1   chr1_18637782     ZGre    T    G        0      0        2 
   1   chr1_18637782     ZHar    T    G        0      0        2 
   1   chr1_18637782   Sample    T    G        0      0        2 
   1   chr1_18640651     AAsi    G    T        1      2        2 
   1   chr1_18640651     AKia    G    T        1      2        2 
   1   chr1_18640651     AOna    G    T        1      2        2 
   1   chr1_18640651     ASom    G    T        1      2        2 
   1   chr1_18640651     HCab    G    T        0      0        2 
   1   chr1_18640651     HPrz    G    T        0      0        2 
   1   chr1_18640651     ZBoe    G    T        0      0        2 
   1   chr1_18640651     ZGre    G    T        0      0        2 
   1   chr1_18640651     ZHar    G    T        0      0        2 
   1   chr1_18640651   Sample    G    T        0      0        2 
   1   chr1_18655332     AAsi    T    G      0.5      1        2 
   1   chr1_18655332     AKia    T    G        0      0        2 
   1   chr1_18655332     AOna    T    G        0      0        2 
   1   chr1_18655332     ASom    T    G        0      0        2 
   1   chr1_18655332     HCab    T    G        0      0        2 
   1   chr1_18655332     HPrz    T    G        0      0        2 
   1   chr1_18655332     ZBoe    T    G        0      0        2 
   1   chr1_18655332     ZGre    T    G        0      0        2 
   1   chr1_18655332     ZHar    T    G        0      0        2 
   1   chr1_18655332   Sample    T    G        0      0        2 
   1   chr1_18663827     AAsi    C    G        0      0        2 
   1   chr1_18663827     AKia    C    G        1      2        2 
   1   chr1_18663827     AOna    C    G        1      2        2 
   1   chr1_18663827     ASom    C    G        0      0        2 
   1   chr1_18663827     HCab    C    G        0      0        2 
   1   chr1_18663827     HPrz    C    G        0      0        2 
   1   chr1_18663827     ZBoe    C    G        0      0        2 
   1   chr1_18663827     ZGre    C    G        0      0        2 
   1   chr1_18663827     ZHar    C    G        0      0        2 
   1   chr1_18663827   Sample    C    G        0      0        2 
   1   chr1_18669527     AAsi    G    C        1      2        2 
   1   chr1_18669527     AKia    G    C        0      0        2 
   1   chr1_18669527     AOna    G    C        0      0        2 
   1   chr1_18669527     ASom    G    C        1      2        2 
   1   chr1_18669527     HCab    G    C        0      0        2 
   1   chr1_18669527     HPrz    G    C        0      0        2 
   1   chr1_18669527     ZBoe    G    C        0      0        2 
   1   chr1_18669527     ZGre    G    C        0      0        2 
   1   chr1_18669527     ZHar    G    C        0      0        2 
   1   chr1_18669527   Sample    G    C        0      0        2 
   1   chr1_18671858     AAsi    C    G        0      0        2 
   1   chr1_18671858     AKia    C    G        0      0        2 
   1   chr1_18671858     AOna    C    G        0      0        2 
   1   chr1_18671858     ASom    C    G        0      0        2 
   1   chr1_18671858     HCab    C    G        0      0        2 
   1   chr1_18671858     HPrz    C    G        0      0        2 
   1   chr1_18671858     ZBoe    C    G        0      0        2 
   1   chr1_18671858     ZGre    C    G        0      0        2 
   1   chr1_18671858     ZHar    C    G        1      2        2 
   1   chr1_18671858   Sample    C    G        0      0        2 
   1   chr1_18685975     AAsi    T    G        0      0        2 
   1   chr1_18685975     AKia    T    G        0      0        2 
   1   chr1_18685975     AOna    T    G        0      0        2 
   1   chr1_18685975     ASom    T    G        0      0        2 
   1   chr1_18685975     HCab    T    G        1      2        2 
   1   chr1_18685975     HPrz    T    G        1      2        2 
   1   chr1_18685975     ZBoe    T    G        0      0        2 
   1   chr1_18685975     ZGre    T    G        0      0        2 
   1   chr1_18685975     ZHar    T    G        0      0        2 
   1   chr1_18685975   Sample    T    G        1      2        2 
   1   chr1_18698482     AAsi    G    C        0      0        2 
   1   chr1_18698482     AKia    G    C        0      0        2 
   1   chr1_18698482     AOna    G    C        0      0        2 
   1   chr1_18698482     ASom    G    C        0      0        2 
   1   chr1_18698482     HCab    G    C        0      0        2 
   1   chr1_18698482     HPrz    G    C        0      0        2 
   1   chr1_18698482     ZBoe    G    C      0.5      1        2 
   1   chr1_18698482     ZGre    G    C        0      0        2 
   1   chr1_18698482     ZHar    G    C        0      0        2 
   1   chr1_18698482   Sample    G    C        0      0        2 
   1   chr1_18706984     AAsi    A    C        1      2        2 
   1   chr1_18706984     AKia    A    C        0      0        2 
   1   chr1_18706984     AOna    A    C        0      0        2 
   1   chr1_18706984     ASom    A    C        1      2        2 
   1   chr1_18706984     HCab    A    C        1      2        2 
   1   chr1_18706984     HPrz    A    C        1      2        2 
   1   chr1_18706984     ZBoe    A    C        0      0        2 
   1   chr1_18706984     ZGre    A    C        0      0        2 
   1   chr1_18706984     ZHar    A    C        0      0        2 
   1   chr1_18706984   Sample    A    C        1      2        2 
   1   chr1_18753846     AAsi    A    T        1      2        2 
   1   chr1_18753846     AKia    A    T        0      0        2 
   1   chr1_18753846     AOna    A    T        0      0        2 
   1   chr1_18753846     ASom    A    T        1      2        2 
   1   chr1_18753846     HCab    A    T        0      0        2 
   1   chr1_18753846     HPrz    A    T        0      0        2 
   1   chr1_18753846     ZBoe    A    T        0      0        2 
   1   chr1_18753846     ZGre    A    T        0      0        2 
   1   chr1_18753846     ZHar    A    T        0      0        2 
   1   chr1_18753846   Sample    A    T        0      0        2 
   1   chr1_18758699     AAsi    A    T        0      0        2 
   1   chr1_18758699     AKia    A    T        0      0        2 
   1   chr1_18758699     AOna    A    T        0      0        2 
   1   chr1_18758699     ASom    A    T        0      0        2 
   1   chr1_18758699     HCab    A    T        0      0        2 
   1   chr1_18758699     HPrz    A    T        0      0        2 
   1   chr1_18758699     ZBoe    A    T        0      0        2 
   1   chr1_18758699     ZGre    A    T        1      2        2 
   1   chr1_18758699     ZHar    A    T        0      0        2 
   1   chr1_18758699   Sample    A    T        0      0        2 
   1   chr1_18763213     AAsi    T    G        0      0        2 
   1   chr1_18763213     AKia    T    G        0      0        2 
   1   chr1_18763213     AOna    T    G        0      0        2 
   1   chr1_18763213     ASom    T    G        0      0        2 
   1   chr1_18763213     HCab    T    G        0      0        2 
   1   chr1_18763213     HPrz    T    G        0      0        2 
   1   chr1_18763213     ZBoe    T    G        0      0        2 
   1   chr1_18763213     ZGre    T    G        0      0        2 
   1   chr1_18763213     ZHar    T    G      0.5      1        2 
   1   chr1_18763213   Sample    T    G        0      0        2 
   1   chr1_18800179     AAsi    A    T        0      0        2 
   1   chr1_18800179     AKia    A    T        0      0        2 
   1   chr1_18800179     AOna    A    T        0      0        2 
   1   chr1_18800179     ASom    A    T        0      0        2 
   1   chr1_18800179     HCab    A    T        0      0        2 
   1   chr1_18800179     HPrz    A    T        0      0        2 
   1   chr1_18800179     ZBoe    A    T        0      0        2 
   1   chr1_18800179     ZGre    A    T        1      2        2 
   1   chr1_18800179     ZHar    A    T        1      2        2 
   1   chr1_18800179   Sample    A    T        0      0        2 
   1   chr1_18809102     AAsi    C    A        0      0        2 
   1   chr1_18809102     AKia    C    A        0      0        2 
   1   chr1_18809102     AOna    C    A        0      0        2 
   1   chr1_18809102     ASom    C    A        0      0        2 
   1   chr1_18809102     HCab    C    A        0      0        2 
   1   chr1_18809102     HPrz    C    A        0      0        2 
   1   chr1_18809102     ZBoe    C    A        0      0        2 
   1   chr1_18809102     ZGre    C    A        1      2        2 
   1   chr1_18809102     ZHar    C    A        0      0        2 
   1   chr1_18809102   Sample    C    A        0      0        2 
   1   chr1_18822874     AAsi    C    G        0      0        2 
   1   chr1_18822874     AKia    C    G        0      0        2 
   1   chr1_18822874     AOna    C    G        0      0        2 
   1   chr1_18822874     ASom    C    G        0      0        2 
   1   chr1_18822874     HCab    C    G        1      2        2 
   1   chr1_18822874     HPrz    C    G        1      2        2 
   1   chr1_18822874     ZBoe    C    G        0      0        2 
   1   chr1_18822874     ZGre    C    G        0      0        2 
   1   chr1_18822874     ZHar    C    G        0      0        2 
   1   chr1_18822874   Sample    C    G        1      2        2 
   1   chr1_18823487     AAsi    C    G        0      0        2 
   1   chr1_18823487     AKia    C    G        0      0        2 
   1   chr1_18823487     AOna    C    G        0      0        2 
   1   chr1_18823487     ASom    C    G        0      0        2 
   1   chr1_18823487     HCab    C    G        0      0        2 
   1   chr1_18823487     HPrz    C    G        0      0        2 
   1   chr1_18823487     ZBoe    C    G        0      0        2 
   1   chr1_18823487     ZGre    C    G      0.5      1        2 
   1   chr1_18823487     ZHar    C    G        0      0        2 
   1   chr1_18823487   Sample    C    G        0      0        2 
   1   chr1_18839358     AAsi    G    C        1      2        2 
   1   chr1_18839358     AKia    G    C        0      0        2 
   1   chr1_18839358     AOna    G    C        0      0        2 
   1   chr1_18839358     ASom    G    C        1      2        2 
   1   chr1_18839358     HCab    G    C        1      2        2 
   1   chr1_18839358     HPrz    G    C        1      2        2 
   1   chr1_18839358     ZBoe    G    C        0      0        2 
   1   chr1_18839358     ZGre    G    C        0      0        2 
   1   chr1_18839358     ZHar    G    C        0      0        2 
   1   chr1_18839358   Sample    G    C        1      2        2 
   1   chr1_18852720     AAsi    G    T      0.5      1        2 
   1   chr1_18852720     AKia    G    T        0      0        2 
   1   chr1_18852720     AOna    G    T        0      0        2 
   1   chr1_18852720     ASom    G    T        0      0        2 
   1   chr1_18852720     HCab    G    T        0      0        2 
   1   chr1_18852720     HPrz    G    T        0      0        2 
   1   chr1_18852720     ZBoe    G    T        0      0        2 
   1   chr1_18852720     ZGre    G    T        0      0        2 
   1   chr1_18852720     ZHar    G    T        0      0        2 
   1   chr1_18852720   Sample    G    T        0      0        2 
   1   chr1_18860404     AAsi    C    G        0      0        2 
   1   chr1_18860404     AKia    C    G        0      0        2 
   1   chr1_18860404     AOna    C    G        0      0        2 
   1   chr1_18860404     ASom    C    G        0      0        2 
   1   chr1_18860404     HCab    C    G        0      0        2 
   1   chr1_18860404     HPrz    C    G        0      0        2 
   1   chr1_18860404     ZBoe    C    G        0      0        2 
   1   chr1_18860404     ZGre    C    G      0.5      1        2 
   1   chr1_18860404     ZHar    C    G        0      0        2 
   1   chr1_18860404   Sample    C    G        0      0        2 
   1   chr1_18878433     AAsi    A    C        0      0        2 
   1   chr1_18878433     AKia    A    C        0      0        2 
   1   chr1_18878433     AOna    A    C        0      0        2 
   1   chr1_18878433     ASom    A    C        0      0        2 
   1   chr1_18878433     HCab    A    C        0      0        2 
   1   chr1_18878433     HPrz    A    C        0      0        2 
   1   chr1_18878433     ZBoe    A    C        0      0        2 
   1   chr1_18878433     ZGre    A    C        1      2        2 
   1   chr1_18878433     ZHar    A    C        0      0        2 
   1   chr1_18878433   Sample    A    C        0      0        2 
   1   chr1_18897656     AAsi    G    T        0      0        2 
   1   chr1_18897656     AKia    G    T        0      0        2 
   1   chr1_18897656     AOna    G    T        0      0        2 
   1   chr1_18897656     ASom    G    T        0      0        2 
   1   chr1_18897656     HCab    G    T        1      2        2 
   1   chr1_18897656     HPrz    G    T        1      2        2 
   1   chr1_18897656     ZBoe    G    T        0      0        2 
   1   chr1_18897656     ZGre    G    T        0      0        2 
   1   chr1_18897656     ZHar    G    T        0      0        2 
   1   chr1_18897656   Sample    G    T        1      2        2 
   1   chr1_18898369     AAsi    A    C        0      0        2 
   1   chr1_18898369     AKia    A    C        0      0        2 
   1   chr1_18898369     AOna    A    C        0      0        2 
   1   chr1_18898369     ASom    A    C        0      0        2 
   1   chr1_18898369     HCab    A    C        0      0        2 
   1   chr1_18898369     HPrz    A    C        0      0        2 
   1   chr1_18898369     ZBoe    A    C        1      2        2 
   1   chr1_18898369     ZGre    A    C        0      0        2 
   1   chr1_18898369     ZHar    A    C        0      0        2 
   1   chr1_18898369   Sample    A    C        0      0        2 
   1   chr1_18923970     AAsi    T    A        0      0        2 
   1   chr1_18923970     AKia    T    A      0.5      1        2 
   1   chr1_18923970     AOna    T    A        0      0        2 
   1   chr1_18923970     ASom    T    A        0      0        2 
   1   chr1_18923970     HCab    T    A        0      0        2 
   1   chr1_18923970     HPrz    T    A        0      0        2 
   1   chr1_18923970     ZBoe    T    A        0      0        2 
   1   chr1_18923970     ZGre    T    A        0      0        2 
   1   chr1_18923970     ZHar    T    A        0      0        2 
   1   chr1_18923970   Sample    T    A        0      0        2 
   1   chr1_18926931     AAsi    T    A        0      0        2 
   1   chr1_18926931     AKia    T    A        0      0        2 
   1   chr1_18926931     AOna    T    A        0      0        2 
   1   chr1_18926931     ASom    T    A        0      0        2 
   1   chr1_18926931     HCab    T    A        1      2        2 
   1   chr1_18926931     HPrz    T    A        1      2        2 
   1   chr1_18926931     ZBoe    T    A        0      0        2 
   1   chr1_18926931     ZGre    T    A        0      0        2 
   1   chr1_18926931     ZHar    T    A        0      0        2 
   1   chr1_18926931   Sample    T    A        1      2        2 
   1   chr1_18928161     AAsi    A    T        0      0        2 
   1   chr1_18928161     AKia    A    T        0      0        2 
   1   chr1_18928161     AOna    A    T        0      0        2 
   1   chr1_18928161     ASom    A    T        0      0        2 
   1   chr1_18928161     HCab    A    T        0      0        2 
   1   chr1_18928161     HPrz    A    T        0      0        2 
   1   chr1_18928161     ZBoe    A    T        0      0        2 
   1   chr1_18928161     ZGre    A    T      0.5      1        2 
   1   chr1_18928161     ZHar    A    T        0      0        2 
   1   chr1_18928161   Sample    A    T        0      0        2 
   1   chr1_18959283     AAsi    G    C        0      0        2 
   1   chr1_18959283     AKia    G    C        0      0        2 
   1   chr1_18959283     AOna    G    C        0      0        2 
   1   chr1_18959283     ASom    G    C        0      0        2 
   1   chr1_18959283     HCab    G    C        0      0        2 
   1   chr1_18959283     HPrz    G    C        0      0        2 
   1   chr1_18959283     ZBoe    G    C        0      0        2 
   1   chr1_18959283     ZGre    G    C        0      0        2 
   1   chr1_18959283     ZHar    G    C        1      2        2 
   1   chr1_18959283   Sample    G    C        0      0        2 
   1   chr1_18989354     AAsi    G    C        0      0        2 
   1   chr1_18989354     AKia    G    C        0      0        2 
   1   chr1_18989354     AOna    G    C        0      0        2 
   1   chr1_18989354     ASom    G    C        0      0        2 
   1   chr1_18989354     HCab    G    C        1      2        2 
   1   chr1_18989354     HPrz    G    C        1      2        2 
   1   chr1_18989354     ZBoe    G    C        0      0        2 
   1   chr1_18989354     ZGre    G    C        0      0        2 
   1   chr1_18989354     ZHar    G    C        0      0        2 
   1   chr1_18989354   Sample    G    C        1      2        2 
   1   chr1_19000317     AAsi    G    T        0      0        2 
   1   chr1_19000317     AKia    G    T        0      0        2 
   1   chr1_19000317     AOna    G    T        0      0        2 
   1   chr1_19000317     ASom    G    T        0      0        2 
   1   chr1_19000317     HCab    G    T        1      2        2 
   1   chr1_19000317     HPrz    G    T        1      2        2 
   1   chr1_19000317     ZBoe    G    T        0      0        2 
   1   chr1_19000317     ZGre    G    T        0      0        2 
   1   chr1_19000317     ZHar    G    T        0      0        2 
   1   chr1_19000317   Sample    G    T        1      2        2 
   1   chr1_19021096     AAsi    T    G        0      0        2 
   1   chr1_19021096     AKia    T    G        0      0        2 
   1   chr1_19021096     AOna    T    G        0      0        2 
   1   chr1_19021096     ASom    T    G        0      0        2 
   1   chr1_19021096     HCab    T    G        0      0        2 
   1   chr1_19021096     HPrz    T    G        0      0        2 
   1   chr1_19021096     ZBoe    T    G        0      0        2 
   1   chr1_19021096     ZGre    T    G      0.5      1        2 
   1   chr1_19021096     ZHar    T    G        0      0        2 
   1   chr1_19021096   Sample    T    G        0      0        2 
   1   chr1_19026312     AAsi    C    G        0      0        2 
   1   chr1_19026312     AKia    C    G        0      0        2 
   1   chr1_19026312     AOna    C    G        0      0        2 
   1   chr1_19026312     ASom    C    G        0      0        2 
   1   chr1_19026312     HCab    C    G        0      0        2 
   1   chr1_19026312     HPrz    C    G        0      0        2 
   1   chr1_19026312     ZBoe    C    G        0      0        2 
   1   chr1_19026312     ZGre    C    G        1      2        2 
   1   chr1_19026312     ZHar    C    G        0      0        2 
   1   chr1_19026312   Sample    C    G        0      0        2 
   1   chr1_19048666     AAsi    C    A      0.5      1        2 
   1   chr1_19048666     AKia    C    A        1      2        2 
   1   chr1_19048666     AOna    C    A        1      2        2 
   1   chr1_19048666     ASom    C    A        0      0        2 
   1   chr1_19048666     HCab    C    A        0      0        2 
   1   chr1_19048666     HPrz    C    A        0      0        2 
   1   chr1_19048666     ZBoe    C    A        0      0        2 
   1   chr1_19048666     ZGre    C    A        0      0        2 
   1   chr1_19048666     ZHar    C    A        0      0        2 
   1   chr1_19048666   Sample    C    A        0      0        2 
   1   chr1_19068524     AAsi    T    G        0      0        2 
   1   chr1_19068524     AKia    T    G        0      0        2 
   1   chr1_19068524     AOna    T    G        0      0        2 
   1   chr1_19068524     ASom    T    G        0      0        2 
   1   chr1_19068524     HCab    T    G        0      0        2 
   1   chr1_19068524     HPrz    T    G        0      0        2 
   1   chr1_19068524     ZBoe    T    G        1      2        2 
   1   chr1_19068524     ZGre    T    G        0      0        2 
   1   chr1_19068524     ZHar    T    G        0      0        2 
   1   chr1_19068524   Sample    T    G        0      0        2 
   1   chr1_19102103     AAsi    C    G        0      0        2 
   1   chr1_19102103     AKia    C    G        0      0        2 
   1   chr1_19102103     AOna    C    G        0      0        2 
   1   chr1_19102103     ASom    C    G        0      0        2 
   1   chr1_19102103     HCab    C    G      0.5      1        2 
   1   chr1_19102103     HPrz    C    G      0.5      1        2 
   1   chr1_19102103     ZBoe    C    G        0      0        2 
   1   chr1_19102103     ZGre    C    G        0      0        2 
   1   chr1_19102103     ZHar    C    G        0      0        2 
   1   chr1_19102103   Sample    C    G        0      0        2 
   1   chr1_19106898     AAsi    C    G        0      0        2 
   1   chr1_19106898     AKia    C    G        0      0        2 
   1   chr1_19106898     AOna    C    G        0      0        2 
   1   chr1_19106898     ASom    C    G        0      0        2 
   1   chr1_19106898     HCab    C    G        1      2        2 
   1   chr1_19106898     HPrz    C    G        1      2        2 
   1   chr1_19106898     ZBoe    C    G        0      0        2 
   1   chr1_19106898     ZGre    C    G        0      0        2 
   1   chr1_19106898     ZHar    C    G        0      0        2 
   1   chr1_19106898   Sample    C    G        1      2        2 
   1   chr1_19108264     AAsi    C    G        0      0        2 
   1   chr1_19108264     AKia    C    G        0      0        2 
   1   chr1_19108264     AOna    C    G        0      0        2 
   1   chr1_19108264     ASom    C    G        0      0        2 
   1   chr1_19108264     HCab    C    G        0      0        2 
   1   chr1_19108264     HPrz    C    G        0      0        2 
   1   chr1_19108264     ZBoe    C    G      0.5      1        2 
   1   chr1_19108264     ZGre    C    G        0      0        2 
   1   chr1_19108264     ZHar    C    G        0      0        2 
   1   chr1_19108264   Sample    C    G        0      0        2 
   1   chr1_19169632     AAsi    G    C        0      0        2 
   1   chr1_19169632     AKia    G    C        0      0        2 
   1   chr1_19169632     AOna    G    C        0      0        2 
   1   chr1_19169632     ASom    G    C        0      0        2 
   1   chr1_19169632     HCab    G    C        1      2        2 
   1   chr1_19169632     HPrz    G    C        1      2        2 
   1   chr1_19169632     ZBoe    G    C        0      0        2 
   1   chr1_19169632     ZGre    G    C        0      0        2 
   1   chr1_19169632     ZHar    G    C        0      0        2 
   1   chr1_19169632   Sample    G    C        1      2        2 
   1   chr1_19180202     AAsi    C    G        0      0        2 
   1   chr1_19180202     AKia    C    G        1      2        2 
   1   chr1_19180202     AOna    C    G        1      2        2 
   1   chr1_19180202     ASom    C    G        0      0        2 
   1   chr1_19180202     HCab    C    G        0      0        2 
   1   chr1_19180202     HPrz    C    G        0      0        2 
   1   chr1_19180202     ZBoe    C    G        0      0        2 
   1   chr1_19180202     ZGre    C    G        0      0        2 
   1   chr1_19180202     ZHar    C    G        0      0        2 
   1   chr1_19180202   Sample    C    G        0      0        2 
   1   chr1_19193924     AAsi    A    C        0      0        2 
   1   chr1_19193924     AKia    A    C        0      0        2 
   1   chr1_19193924     AOna    A    C        1      2        2 
   1   chr1_19193924     ASom    A    C        0      0        2 
   1   chr1_19193924     HCab    A    C        0      0        2 
   1   chr1_19193924     HPrz    A    C        0      0        2 
   1   chr1_19193924     ZBoe    A    C        0      0        2 
   1   chr1_19193924     ZGre    A    C        0      0        2 
   1   chr1_19193924     ZHar    A    C        0      0        2 
   1   chr1_19193924   Sample    A    C        0      0        2 
   1   chr1_19218488     AAsi    T    G        0      0        2 
   1   chr1_19218488     AKia    T    G        0      0        2 
   1   chr1_19218488     AOna    T    G        0      0        2 
   1   chr1_19218488     ASom    T    G        0      0        2 
   1   chr1_19218488     HCab    T    G        1      2        2 
   1   chr1_19218488     HPrz    T    G        1      2        2 
   1   chr1_19218488     ZBoe    T    G        0      0        2 
   1   chr1_19218488     ZGre    T    G        0      0        2 
   1   chr1_19218488     ZHar    T    G        0      0        2 
   1   chr1_19218488   Sample    T    G        1      2        2 
   1   chr1_19233268     AAsi    T    G        0      0        2 
   1   chr1_19233268     AKia    T    G        0      0        2 
   1   chr1_19233268     AOna    T    G        0      0        2 
   1   chr1_19233268     ASom    T    G        0      0        2 
   1   chr1_19233268     HCab    T    G        0      0        2 
   1   chr1_19233268     HPrz    T    G        0      0        2 
   1   chr1_19233268     ZBoe    T    G        0      0        2 
   1   chr1_19233268     ZGre    T    G        1      2        2 
   1   chr1_19233268     ZHar    T    G        0      0        2 
   1   chr1_19233268   Sample    T    G        0      0        2 
   1   chr1_19239168     AAsi    C    G        0      0        2 
   1   chr1_19239168     AKia    C    G      0.5      1        2 
   1   chr1_19239168     AOna    C    G        0      0        2 
   1   chr1_19239168     ASom    C    G        0      0        2 
   1   chr1_19239168     HCab    C    G        0      0        2 
   1   chr1_19239168     HPrz    C    G        0      0        2 
   1   chr1_19239168     ZBoe    C    G        0      0        2 
   1   chr1_19239168     ZGre    C    G        0      0        2 
   1   chr1_19239168     ZHar    C    G        0      0        2 
   1   chr1_19239168   Sample    C    G        0      0        2 
   1   chr1_19244522     AAsi    C    G        0      0        2 
   1   chr1_19244522     AKia    C    G        0      0        2 
   1   chr1_19244522     AOna    C    G        0      0        2 
   1   chr1_19244522     ASom    C    G        0      0        2 
   1   chr1_19244522     HCab    C    G        1      2        2 
   1   chr1_19244522     HPrz    C    G        1      2        2 
   1   chr1_19244522     ZBoe    C    G        0      0        2 
   1   chr1_19244522     ZGre    C    G        1      2        2 
   1   chr1_19244522     ZHar    C    G        0      0        2 
   1   chr1_19244522   Sample    C    G        1      2        2 
   1   chr1_19285998     AAsi    T    G        0      0        2 
   1   chr1_19285998     AKia    T    G        0      0        2 
   1   chr1_19285998     AOna    T    G        0      0        2 
   1   chr1_19285998     ASom    T    G        0      0        2 
   1   chr1_19285998     HCab    T    G        0      0        2 
   1   chr1_19285998     HPrz    T    G        0      0        2 
   1   chr1_19285998     ZBoe    T    G      0.5      1        2 
   1   chr1_19285998     ZGre    T    G        1      2        2 
   1   chr1_19285998     ZHar    T    G        0      0        2 
   1   chr1_19285998   Sample    T    G        0      0        2 
   1   chr1_19304683     AAsi    G    C        0      0        2 
   1   chr1_19304683     AKia    G    C        0      0        2 
   1   chr1_19304683     AOna    G    C        0      0        2 
   1   chr1_19304683     ASom    G    C        0      0        2 
   1   chr1_19304683     HCab    G    C        1      2        2 
   1   chr1_19304683     HPrz    G    C        1      2        2 
   1   chr1_19304683     ZBoe    G    C        0      0        2 
   1   chr1_19304683     ZGre    G    C        0      0        2 
   1   chr1_19304683     ZHar    G    C        0      0        2 
   1   chr1_19304683   Sample    G    C        1      2        2 
   1   chr1_19328811     AAsi    G    C        0      0        2 
   1   chr1_19328811     AKia    G    C        0      0        2 
   1   chr1_19328811     AOna    G    C        0      0        2 
   1   chr1_19328811     ASom    G    C        0      0        2 
   1   chr1_19328811     HCab    G    C        1      2        2 
   1   chr1_19328811     HPrz    G    C        1      2        2 
   1   chr1_19328811     ZBoe    G    C        0      0        2 
   1   chr1_19328811     ZGre    G    C        0      0        2 
   1   chr1_19328811     ZHar    G    C        0      0        2 
   1   chr1_19328811   Sample    G    C        1      2        2 
   1   chr1_19353407     AAsi    C    G        0      0        2 
   1   chr1_19353407     AKia    C    G        0      0        2 
   1   chr1_19353407     AOna    C    G        0      0        2 
   1   chr1_19353407     ASom    C    G        0      0        2 
   1   chr1_19353407     HCab    C    G        1      2        2 
   1   chr1_19353407     HPrz    C    G        1      2        2 
   1   chr1_19353407     ZBoe    C    G        0      0        2 
   1   chr1_19353407     ZGre    C    G        0      0        2 
   1   chr1_19353407     ZHar    C    G        0      0        2 
   1   chr1_19353407   Sample    C    G        1      2        2 
   1   chr1_19366260     AAsi    C    A        0      0        2 
   1   chr1_19366260     AKia    C    A        0      0        2 
   1   chr1_19366260     AOna    C    A        0      0        2 
   1   chr1_19366260     ASom    C    A      0.5      1        2 
   1   chr1_19366260     HCab    C    A        0      0        2 
   1   chr1_19366260     HPrz    C    A        0      0        2 
   1   chr1_19366260     ZBoe    C    A        0      0        2 
   1   chr1_19366260     ZGre    C    A        0      0        2 
   1   chr1_19366260     ZHar    C    A        0      0        2 
   1   chr1_19366260   Sample    C    A        0      0        2 
   1   chr1_19370989     AAsi    C    A        0      0        2 
   1   chr1_19370989     AKia    C    A        0      0        2 
   1   chr1_19370989     AOna    C    A        0      0        2 
   1   chr1_19370989     ASom    C    A        0      0        2 
   1   chr1_19370989     HCab    C    A        0      0        2 
   1   chr1_19370989     HPrz    C    A        0      0        2 
   1   chr1_19370989     ZBoe    C    A        0      0        2 
   1   chr1_19370989     ZGre    C    A        0      0        2 
   1   chr1_19370989     ZHar    C    A        1      2        2 
   1   chr1_19370989   Sample    C    A        0      0        2 
   1   chr1_19371445     AAsi    A    T        0      0        2 
   1   chr1_19371445     AKia    A    T        0      0        2 
   1   chr1_19371445     AOna    A    T        0      0        2 
   1   chr1_19371445     ASom    A    T        0      0        2 
   1   chr1_19371445     HCab    A    T        1      2        2 
   1   chr1_19371445     HPrz    A    T        1      2        2 
   1   chr1_19371445     ZBoe    A    T        0      0        2 
   1   chr1_19371445     ZGre    A    T        0      0        2 
   1   chr1_19371445     ZHar    A    T        0      0        2 
   1   chr1_19371445   Sample    A    T        1      2        2 
   1   chr1_19384715     AAsi    G    T        0      0        2 
   1   chr1_19384715     AKia    G    T        0      0        2 
   1   chr1_19384715     AOna    G    T        0      0        2 
   1   chr1_19384715     ASom    G    T        0      0        2 
   1   chr1_19384715     HCab    G    T        1      2        2 
   1   chr1_19384715     HPrz    G    T        1      2        2 
   1   chr1_19384715     ZBoe    G    T        0      0        2 
   1   chr1_19384715     ZGre    G    T        0      0        2 
   1   chr1_19384715     ZHar    G    T        0      0        2 
   1   chr1_19384715   Sample    G    T        1      2        2 
   1   chr1_19396183     AAsi    A    T        0      0        2 
   1   chr1_19396183     AKia    A    T        0      0        2 
   1   chr1_19396183     AOna    A    T        0      0        2 
   1   chr1_19396183     ASom    A    T        0      0        2 
   1   chr1_19396183     HCab    A    T        0      0        2 
   1   chr1_19396183     HPrz    A    T        0      0        2 
   1   chr1_19396183     ZBoe    A    T        0      0        2 
   1   chr1_19396183     ZGre    A    T        0      0        2 
   1   chr1_19396183     ZHar    A    T        1      2        2 
   1   chr1_19396183   Sample    A    T        0      0        2 
   1   chr1_19408625     AAsi    C    A        0      0        2 
   1   chr1_19408625     AKia    C    A        0      0        2 
   1   chr1_19408625     AOna    C    A        0      0        2 
   1   chr1_19408625     ASom    C    A        0      0        2 
   1   chr1_19408625     HCab    C    A        1      2        2 
   1   chr1_19408625     HPrz    C    A        1      2        2 
   1   chr1_19408625     ZBoe    C    A        0      0        2 
   1   chr1_19408625     ZGre    C    A        0      0        2 
   1   chr1_19408625     ZHar    C    A        0      0        2 
   1   chr1_19408625   Sample    C    A        1      2        2 
   1   chr1_19466755     AAsi    C    A        0      0        2 
   1   chr1_19466755     AKia    C    A        0      0        2 
   1   chr1_19466755     AOna    C    A        1      2        2 
   1   chr1_19466755     ASom    C    A        0      0        2 
   1   chr1_19466755     HCab    C    A        0      0        2 
   1   chr1_19466755     HPrz    C    A        0      0        2 
   1   chr1_19466755     ZBoe    C    A        0      0        2 
   1   chr1_19466755     ZGre    C    A        0      0        2 
   1   chr1_19466755     ZHar    C    A        0      0        2 
   1   chr1_19466755   Sample    C    A        0      0        2 
   1   chr1_19467052     AAsi    G    T        0      0        2 
   1   chr1_19467052     AKia    G    T        0      0        2 
   1   chr1_19467052     AOna    G    T        0      0        2 
   1   chr1_19467052     ASom    G    T        0      0        2 
   1   chr1_19467052     HCab    G    T        1      2        2 
   1   chr1_19467052     HPrz    G    T        1      2        2 
   1   chr1_19467052     ZBoe    G    T        0      0        2 
   1   chr1_19467052     ZGre    G    T        0      0        2 
   1   chr1_19467052     ZHar    G    T        0      0        2 
   1   chr1_19467052   Sample    G    T        1      2        2 
   1   chr1_19473838     AAsi    G    T        0      0        2 
   1   chr1_19473838     AKia    G    T      0.5      1        2 
   1   chr1_19473838     AOna    G    T        0      0        2 
   1   chr1_19473838     ASom    G    T        0      0        2 
   1   chr1_19473838     HCab    G    T        0      0        2 
   1   chr1_19473838     HPrz    G    T        0      0        2 
   1   chr1_19473838     ZBoe    G    T        0      0        2 
   1   chr1_19473838     ZGre    G    T        0      0        2 
   1   chr1_19473838     ZHar    G    T        0      0        2 
   1   chr1_19473838   Sample    G    T        0      0        2 
   1   chr1_19476979     AAsi    A    C        0      0        2 
   1   chr1_19476979     AKia    A    C        0      0        2 
   1   chr1_19476979     AOna    A    C        0      0        2 
   1   chr1_19476979     ASom    A    C        0      0        2 
   1   chr1_19476979     HCab    A    C        0      0        2 
   1   chr1_19476979     HPrz    A    C        0      0        2 
   1   chr1_19476979     ZBoe    A    C        0      0        2 
   1   chr1_19476979     ZGre    A    C      0.5      1        2 
   1   chr1_19476979     ZHar    A    C        0      0        2 
   1   chr1_19476979   Sample    A    C        0      0        2 
   1   chr1_19491381     AAsi    C    G        0      0        2 
   1   chr1_19491381     AKia    C    G        0      0        2 
   1   chr1_19491381     AOna    C    G        0      0        2 
   1   chr1_19491381     ASom    C    G        0      0        2 
   1   chr1_19491381     HCab    C    G        0      0        2 
   1   chr1_19491381     HPrz    C    G        0      0        2 
   1   chr1_19491381     ZBoe    C    G      0.5      1        2 
   1   chr1_19491381     ZGre    C    G        0      0        2 
   1   chr1_19491381     ZHar    C    G        0      0        2 
   1   chr1_19491381   Sample    C    G        0      0        2 
   1   chr1_19511662     AAsi    A    C        0      0        2 
   1   chr1_19511662     AKia    A    C        0      0        2 
   1   chr1_19511662     AOna    A    C        0      0        2 
   1   chr1_19511662     ASom    A    C        0      0        2 
   1   chr1_19511662     HCab    A    C        1      2        2 
   1   chr1_19511662     HPrz    A    C      0.5      1        2 
   1   chr1_19511662     ZBoe    A    C        0      0        2 
   1   chr1_19511662     ZGre    A    C        0      0        2 
   1   chr1_19511662     ZHar    A    C        0      0        2 
   1   chr1_19511662   Sample    A    C        0      0        2 
   1   chr1_19521155     AAsi    G    C        1      2        2 
   1   chr1_19521155     AKia    G    C        0      0        2 
   1   chr1_19521155     AOna    G    C        0      0        2 
   1   chr1_19521155     ASom    G    C        1      2        2 
   1   chr1_19521155     HCab    G    C        1      2        2 
   1   chr1_19521155     HPrz    G    C        1      2        2 
   1   chr1_19521155     ZBoe    G    C        0      0        2 
   1   chr1_19521155     ZGre    G    C        0      0        2 
   1   chr1_19521155     ZHar    G    C        0      0        2 
   1   chr1_19521155   Sample    G    C        1      2        2 
   1   chr1_19538939     AAsi    A    T        1      2        2 
   1   chr1_19538939     AKia    A    T        0      0        2 
   1   chr1_19538939     AOna    A    T        0      0        2 
   1   chr1_19538939     ASom    A    T        0      0        2 
   1   chr1_19538939     HCab    A    T        0      0        2 
   1   chr1_19538939     HPrz    A    T        0      0        2 
   1   chr1_19538939     ZBoe    A    T        0      0        2 
   1   chr1_19538939     ZGre    A    T        0      0        2 
   1   chr1_19538939     ZHar    A    T        0      0        2 
   1   chr1_19538939   Sample    A    T        0      0        2 
   1   chr1_19563436     AAsi    G    C        0      0        2 
   1   chr1_19563436     AKia    G    C        1      2        2 
   1   chr1_19563436     AOna    G    C        0      0        2 
   1   chr1_19563436     ASom    G    C        0      0        2 
   1   chr1_19563436     HCab    G    C        0      0        2 
   1   chr1_19563436     HPrz    G    C        0      0        2 
   1   chr1_19563436     ZBoe    G    C        0      0        2 
   1   chr1_19563436     ZGre    G    C        0      0        2 
   1   chr1_19563436     ZHar    G    C        0      0        2 
   1   chr1_19563436   Sample    G    C        0      0        2 
   1   chr1_19579111     AAsi    C    G        0      0        2 
   1   chr1_19579111     AKia    C    G        0      0        2 
   1   chr1_19579111     AOna    C    G        0      0        2 
   1   chr1_19579111     ASom    C    G        0      0        2 
   1   chr1_19579111     HCab    C    G        1      2        2 
   1   chr1_19579111     HPrz    C    G        1      2        2 
   1   chr1_19579111     ZBoe    C    G        0      0        2 
   1   chr1_19579111     ZGre    C    G        0      0        2 
   1   chr1_19579111     ZHar    C    G        0      0        2 
   1   chr1_19579111   Sample    C    G        1      2        2 
   1   chr1_19585001     AAsi    G    T        0      0        2 
   1   chr1_19585001     AKia    G    T        0      0        2 
   1   chr1_19585001     AOna    G    T        0      0        2 
   1   chr1_19585001     ASom    G    T        0      0        2 
   1   chr1_19585001     HCab    G    T        1      2        2 
   1   chr1_19585001     HPrz    G    T        1      2        2 
   1   chr1_19585001     ZBoe    G    T        0      0        2 
   1   chr1_19585001     ZGre    G    T        0      0        2 
   1   chr1_19585001     ZHar    G    T        0      0        2 
   1   chr1_19585001   Sample    G    T        1      2        2 
   1   chr1_19587040     AAsi    C    A        0      0        2 
   1   chr1_19587040     AKia    C    A        0      0        2 
   1   chr1_19587040     AOna    C    A        0      0        2 
   1   chr1_19587040     ASom    C    A        0      0        2 
   1   chr1_19587040     HCab    C    A        0      0        2 
   1   chr1_19587040     HPrz    C    A        0      0        2 
   1   chr1_19587040     ZBoe    C    A        1      2        2 
   1   chr1_19587040     ZGre    C    A        0      0        2 
   1   chr1_19587040     ZHar    C    A        0      0        2 
   1   chr1_19587040   Sample    C    A        0      0        2 
   1   chr1_19596254     AAsi    C    A        0      0        2 
   1   chr1_19596254     AKia    C    A        0      0        2 
   1   chr1_19596254     AOna    C    A        0      0        2 
   1   chr1_19596254     ASom    C    A        0      0        2 
   1   chr1_19596254     HCab    C    A        0      0        2 
   1   chr1_19596254     HPrz    C    A        0      0        2 
   1   chr1_19596254     ZBoe    C    A      0.5      1        2 
   1   chr1_19596254     ZGre    C    A        0      0        2 
   1   chr1_19596254     ZHar    C    A        0      0        2 
   1   chr1_19596254   Sample    C    A        0      0        2 
   1   chr1_19619211     AAsi    T    G        0      0        2 
   1   chr1_19619211     AKia    T    G        0      0        2 
   1   chr1_19619211     AOna    T    G        1      2        2 
   1   chr1_19619211     ASom    T    G        0      0        2 
   1   chr1_19619211     HCab    T    G        0      0        2 
   1   chr1_19619211     HPrz    T    G        0      0        2 
   1   chr1_19619211     ZBoe    T    G        0      0        2 
   1   chr1_19619211     ZGre    T    G        0      0        2 
   1   chr1_19619211     ZHar    T    G        0      0        2 
   1   chr1_19619211   Sample    T    G        0      0        2 
   1   chr1_19623299     AAsi    A    T        1      2        2 
   1   chr1_19623299     AKia    A    T        0      0        2 
   1   chr1_19623299     AOna    A    T        0      0        2 
   1   chr1_19623299     ASom    A    T      0.5      1        2 
   1   chr1_19623299     HCab    A    T        0      0        2 
   1   chr1_19623299     HPrz    A    T        0      0        2 
   1   chr1_19623299     ZBoe    A    T        0      0        2 
   1   chr1_19623299     ZGre    A    T        0      0        2 
   1   chr1_19623299     ZHar    A    T        0      0        2 
   1   chr1_19623299   Sample    A    T        0      0        2 
   1   chr1_19626608     AAsi    C    G        0      0        2 
   1   chr1_19626608     AKia    C    G        1      2        2 
   1   chr1_19626608     AOna    C    G        0      0        2 
   1   chr1_19626608     ASom    C    G        0      0        2 
   1   chr1_19626608     HCab    C    G        0      0        2 
   1   chr1_19626608     HPrz    C    G        0      0        2 
   1   chr1_19626608     ZBoe    C    G        0      0        2 
   1   chr1_19626608     ZGre    C    G        0      0        2 
   1   chr1_19626608     ZHar    C    G        0      0        2 
   1   chr1_19626608   Sample    C    G        0      0        2 
   1   chr1_19634603     AAsi    G    C        0      0        2 
   1   chr1_19634603     AKia    G    C        0      0        2 
   1   chr1_19634603     AOna    G    C        0      0        2 
   1   chr1_19634603     ASom    G    C        0      0        2 
   1   chr1_19634603     HCab    G    C        0      0        2 
   1   chr1_19634603     HPrz    G    C        0      0        2 
   1   chr1_19634603     ZBoe    G    C        0      0        2 
   1   chr1_19634603     ZGre    G    C        1      2        2 
   1   chr1_19634603     ZHar    G    C        0      0        2 
   1   chr1_19634603   Sample    G    C        0      0        2 
   1   chr1_19638039     AAsi    T    G        1      2        2 
   1   chr1_19638039     AKia    T    G        0      0        2 
   1   chr1_19638039     AOna    T    G        0      0        2 
   1   chr1_19638039     ASom    T    G      0.5      1        2 
   1   chr1_19638039     HCab    T    G        0      0        2 
   1   chr1_19638039     HPrz    T    G        0      0        2 
   1   chr1_19638039     ZBoe    T    G        0      0        2 
   1   chr1_19638039     ZGre    T    G        0      0        2 
   1   chr1_19638039     ZHar    T    G        0      0        2 
   1   chr1_19638039   Sample    T    G        0      0        2 
   1   chr1_19641861     AAsi    A    C        0      0        2 
   1   chr1_19641861     AKia    A    C        0      0        2 
   1   chr1_19641861     AOna    A    C        0      0        2 
   1   chr1_19641861     ASom    A    C        0      0        2 
   1   chr1_19641861     HCab    A    C        0      0        2 
   1   chr1_19641861     HPrz    A    C        0      0        2 
   1   chr1_19641861     ZBoe    A    C      0.5      1        2 
   1   chr1_19641861     ZGre    A    C        0      0        2 
   1   chr1_19641861     ZHar    A    C        0      0        2 
   1   chr1_19641861   Sample    A    C        0      0        2 
   1   chr1_19645921     AAsi    C    G        0      0        2 
   1   chr1_19645921     AKia    C    G        0      0        2 
   1   chr1_19645921     AOna    C    G        0      0        2 
   1   chr1_19645921     ASom    C    G        0      0        2 
   1   chr1_19645921     HCab    C    G        1      2        2 
   1   chr1_19645921     HPrz    C    G        1      2        2 
   1   chr1_19645921     ZBoe    C    G        0      0        2 
   1   chr1_19645921     ZGre    C    G        0      0        2 
   1   chr1_19645921     ZHar    C    G        0      0        2 
   1   chr1_19645921   Sample    C    G        1      2        2 
   1   chr1_19653489     AAsi    G    T        0      0        2 
   1   chr1_19653489     AKia    G    T        0      0        2 
   1   chr1_19653489     AOna    G    T        0      0        2 
   1   chr1_19653489     ASom    G    T        0      0        2 
   1   chr1_19653489     HCab    G    T        0      0        2 
   1   chr1_19653489     HPrz    G    T        0      0        2 
   1   chr1_19653489     ZBoe    G    T        0      0        2 
   1   chr1_19653489     ZGre    G    T      0.5      1        2 
   1   chr1_19653489     ZHar    G    T        0      0        2 
   1   chr1_19653489   Sample    G    T        0      0        2 
   1   chr1_19653967     AAsi    A    C        0      0        2 
   1   chr1_19653967     AKia    A    C        0      0        2 
   1   chr1_19653967     AOna    A    C        0      0        2 
   1   chr1_19653967     ASom    A    C        0      0        2 
   1   chr1_19653967     HCab    A    C        0      0        2 
   1   chr1_19653967     HPrz    A    C        0      0        2 
   1   chr1_19653967     ZBoe    A    C      0.5      1        2 
   1   chr1_19653967     ZGre    A    C        0      0        2 
   1   chr1_19653967     ZHar    A    C        0      0        2 
   1   chr1_19653967   Sample    A    C        0      0        2 
   1   chr1_19655481     AAsi    C    A        0      0        2 
   1   chr1_19655481     AKia    C    A        1      2        2 
   1   chr1_19655481     AOna    C    A        1      2        2 
   1   chr1_19655481     ASom    C    A        0      0        2 
   1   chr1_19655481     HCab    C    A        0      0        2 
   1   chr1_19655481     HPrz    C    A        0      0        2 
   1   chr1_19655481     ZBoe    C    A        0      0        2 
   1   chr1_19655481     ZGre    C    A        0      0        2 
   1   chr1_19655481     ZHar    C    A        0      0        2 
   1   chr1_19655481   Sample    C    A        0      0        2 
```
