## Supplementary File 8. Zonkey (Schubert et al. 2017) report for donkey specimen Ancient8. for "No genetic evidence yet for hinnies at Mazongshan (400-160 BCE), northwestern China": excl_ts.frq.strat (part 2 of 95)

```
   1   chr1_19663369     AAsi    A    C        0      0        2 
   1   chr1_19663369     AKia    A    C        0      0        2 
   1   chr1_19663369     AOna    A    C        0      0        2 
   1   chr1_19663369     ASom    A    C        0      0        2 
   1   chr1_19663369     HCab    A    C        0      0        2 
   1   chr1_19663369     HPrz    A    C        0      0        2 
   1   chr1_19663369     ZBoe    A    C      0.5      1        2 
   1   chr1_19663369     ZGre    A    C        0      0        2 
   1   chr1_19663369     ZHar    A    C        0      0        2 
   1   chr1_19663369   Sample    A    C        0      0        2 
   1   chr1_19678561     AAsi    G    T        0      0        2 
   1   chr1_19678561     AKia    G    T        0      0        2 
   1   chr1_19678561     AOna    G    T        0      0        2 
   1   chr1_19678561     ASom    G    T        0      0        2 
   1   chr1_19678561     HCab    G    T        0      0        2 
   1   chr1_19678561     HPrz    G    T        0      0        2 
   1   chr1_19678561     ZBoe    G    T        1      2        2 
   1   chr1_19678561     ZGre    G    T        1      2        2 
   1   chr1_19678561     ZHar    G    T        1      2        2 
   1   chr1_19678561   Sample    G    T        0      0        2 
   1   chr1_19694227     AAsi    C    G        0      0        2 
   1   chr1_19694227     AKia    C    G        0      0        2 
   1   chr1_19694227     AOna    C    G        0      0        2 
   1   chr1_19694227     ASom    C    G        0      0        2 
   1   chr1_19694227     HCab    C    G        1      2        2 
   1   chr1_19694227     HPrz    C    G        1      2        2 
   1   chr1_19694227     ZBoe    C    G        0      0        2 
   1   chr1_19694227     ZGre    C    G        0      0        2 
   1   chr1_19694227     ZHar    C    G        0      0        2 
   1   chr1_19694227   Sample    C    G        1      2        2 
   1   chr1_19696726     AAsi    A    T        0      0        2 
   1   chr1_19696726     AKia    A    T        0      0        2 
   1   chr1_19696726     AOna    A    T        0      0        2 
   1   chr1_19696726     ASom    A    T        0      0        2 
   1   chr1_19696726     HCab    A    T        1      2        2 
   1   chr1_19696726     HPrz    A    T        1      2        2 
   1   chr1_19696726     ZBoe    A    T        0      0        2 
   1   chr1_19696726     ZGre    A    T        0      0        2 
   1   chr1_19696726     ZHar    A    T        0      0        2 
   1   chr1_19696726   Sample    A    T        1      2        2 
   1   chr1_19709270     AAsi    T    G        0      0        2 
   1   chr1_19709270     AKia    T    G        0      0        2 
   1   chr1_19709270     AOna    T    G        0      0        2 
   1   chr1_19709270     ASom    T    G        0      0        2 
   1   chr1_19709270     HCab    T    G        1      2        2 
   1   chr1_19709270     HPrz    T    G        1      2        2 
   1   chr1_19709270     ZBoe    T    G        0      0        2 
   1   chr1_19709270     ZGre    T    G        0      0        2 
   1   chr1_19709270     ZHar    T    G        0      0        2 
   1   chr1_19709270   Sample    T    G        1      2        2 
   1   chr1_19721859     AAsi    T    G        0      0        2 
   1   chr1_19721859     AKia    T    G        0      0        2 
   1   chr1_19721859     AOna    T    G        0      0        2 
   1   chr1_19721859     ASom    T    G        0      0        2 
   1   chr1_19721859     HCab    T    G        1      2        2 
   1   chr1_19721859     HPrz    T    G        1      2        2 
   1   chr1_19721859     ZBoe    T    G        0      0        2 
   1   chr1_19721859     ZGre    T    G        0      0        2 
   1   chr1_19721859     ZHar    T    G        0      0        2 
   1   chr1_19721859   Sample    T    G        1      2        2 
   1   chr1_19729684     AAsi    G    C        0      0        2 
   1   chr1_19729684     AKia    G    C      0.5      1        2 
   1   chr1_19729684     AOna    G    C        0      0        2 
   1   chr1_19729684     ASom    G    C        0      0        2 
   1   chr1_19729684     HCab    G    C        0      0        2 
   1   chr1_19729684     HPrz    G    C        0      0        2 
   1   chr1_19729684     ZBoe    G    C        0      0        2 
   1   chr1_19729684     ZGre    G    C        0      0        2 
   1   chr1_19729684     ZHar    G    C        0      0        2 
   1   chr1_19729684   Sample    G    C        0      0        2 
   1   chr1_19736036     AAsi    A    T        0      0        2 
   1   chr1_19736036     AKia    A    T        0      0        2 
   1   chr1_19736036     AOna    A    T        0      0        2 
   1   chr1_19736036     ASom    A    T        0      0        2 
   1   chr1_19736036     HCab    A    T        1      2        2 
   1   chr1_19736036     HPrz    A    T        1      2        2 
   1   chr1_19736036     ZBoe    A    T        0      0        2 
   1   chr1_19736036     ZGre    A    T        0      0        2 
   1   chr1_19736036     ZHar    A    T        0      0        2 
   1   chr1_19736036   Sample    A    T        1      2        2 
   1   chr1_19744787     AAsi    T    G        0      0        2 
   1   chr1_19744787     AKia    T    G        0      0        2 
   1   chr1_19744787     AOna    T    G        0      0        2 
   1   chr1_19744787     ASom    T    G        0      0        2 
   1   chr1_19744787     HCab    T    G        0      0        2 
   1   chr1_19744787     HPrz    T    G      0.5      1        2 
   1   chr1_19744787     ZBoe    T    G        0      0        2 
   1   chr1_19744787     ZGre    T    G        0      0        2 
   1   chr1_19744787     ZHar    T    G        0      0        2 
   1   chr1_19744787   Sample    T    G        0      0        2 
   1   chr1_19753253     AAsi    T    A        0      0        2 
   1   chr1_19753253     AKia    T    A        0      0        2 
   1   chr1_19753253     AOna    T    A        0      0        2 
   1   chr1_19753253     ASom    T    A        0      0        2 
   1   chr1_19753253     HCab    T    A        0      0        2 
   1   chr1_19753253     HPrz    T    A        0      0        2 
   1   chr1_19753253     ZBoe    T    A        0      0        2 
   1   chr1_19753253     ZGre    T    A        0      0        2 
   1   chr1_19753253     ZHar    T    A        1      2        2 
   1   chr1_19753253   Sample    T    A        0      0        2 
   1   chr1_19755259     AAsi    C    A        0      0        2 
   1   chr1_19755259     AKia    C    A        0      0        2 
   1   chr1_19755259     AOna    C    A        0      0        2 
   1   chr1_19755259     ASom    C    A        0      0        2 
   1   chr1_19755259     HCab    C    A        1      2        2 
   1   chr1_19755259     HPrz    C    A        1      2        2 
   1   chr1_19755259     ZBoe    C    A        0      0        2 
   1   chr1_19755259     ZGre    C    A        0      0        2 
   1   chr1_19755259     ZHar    C    A        0      0        2 
   1   chr1_19755259   Sample    C    A        1      2        2 
   1   chr1_19766877     AAsi    C    G        0      0        2 
   1   chr1_19766877     AKia    C    G        1      2        2 
   1   chr1_19766877     AOna    C    G        0      0        2 
   1   chr1_19766877     ASom    C    G        0      0        2 
   1   chr1_19766877     HCab    C    G        0      0        2 
   1   chr1_19766877     HPrz    C    G        0      0        2 
   1   chr1_19766877     ZBoe    C    G        0      0        2 
   1   chr1_19766877     ZGre    C    G        0      0        2 
   1   chr1_19766877     ZHar    C    G        0      0        2 
   1   chr1_19766877   Sample    C    G        0      0        2 
   1   chr1_19771379     AAsi    C    A        0      0        2 
   1   chr1_19771379     AKia    C    A        0      0        2 
   1   chr1_19771379     AOna    C    A        0      0        2 
   1   chr1_19771379     ASom    C    A        0      0        2 
   1   chr1_19771379     HCab    C    A        1      2        2 
   1   chr1_19771379     HPrz    C    A        1      2        2 
   1   chr1_19771379     ZBoe    C    A        0      0        2 
   1   chr1_19771379     ZGre    C    A        0      0        2 
   1   chr1_19771379     ZHar    C    A        0      0        2 
   1   chr1_19771379   Sample    C    A        1      2        2 
   1   chr1_19817410     AAsi    C    A        1      2        2 
   1   chr1_19817410     AKia    C    A        0      0        2 
   1   chr1_19817410     AOna    C    A        1      2        2 
   1   chr1_19817410     ASom    C    A        1      2        2 
   1   chr1_19817410     HCab    C    A        0      0        2 
   1   chr1_19817410     HPrz    C    A        0      0        2 
   1   chr1_19817410     ZBoe    C    A        0      0        2 
   1   chr1_19817410     ZGre    C    A        0      0        2 
   1   chr1_19817410     ZHar    C    A        0      0        2 
   1   chr1_19817410   Sample    C    A        0      0        2 
   1   chr1_19825445     AAsi    C    A        0      0        2 
   1   chr1_19825445     AKia    C    A        0      0        2 
   1   chr1_19825445     AOna    C    A        0      0        2 
   1   chr1_19825445     ASom    C    A        0      0        2 
   1   chr1_19825445     HCab    C    A        0      0        2 
   1   chr1_19825445     HPrz    C    A        0      0        2 
   1   chr1_19825445     ZBoe    C    A        1      2        2 
   1   chr1_19825445     ZGre    C    A        0      0        2 
   1   chr1_19825445     ZHar    C    A        0      0        2 
   1   chr1_19825445   Sample    C    A        0      0        2 
   1   chr1_19826779     AAsi    A    C        0      0        2 
   1   chr1_19826779     AKia    A    C        0      0        2 
   1   chr1_19826779     AOna    A    C        0      0        2 
   1   chr1_19826779     ASom    A    C        0      0        2 
   1   chr1_19826779     HCab    A    C      0.5      1        2 
   1   chr1_19826779     HPrz    A    C        0      0        2 
   1   chr1_19826779     ZBoe    A    C        0      0        2 
   1   chr1_19826779     ZGre    A    C        0      0        2 
   1   chr1_19826779     ZHar    A    C        0      0        2 
   1   chr1_19826779   Sample    A    C        0      0        2 
   1   chr1_19879551     AAsi    A    T        0      0        2 
   1   chr1_19879551     AKia    A    T        0      0        2 
   1   chr1_19879551     AOna    A    T        0      0        2 
   1   chr1_19879551     ASom    A    T        0      0        2 
   1   chr1_19879551     HCab    A    T        0      0        2 
   1   chr1_19879551     HPrz    A    T      0.5      1        2 
   1   chr1_19879551     ZBoe    A    T        0      0        2 
   1   chr1_19879551     ZGre    A    T        0      0        2 
   1   chr1_19879551     ZHar    A    T        0      0        2 
   1   chr1_19879551   Sample    A    T        0      0        2 
   1   chr1_19885844     AAsi    G    C      0.5      1        2 
   1   chr1_19885844     AKia    G    C        0      0        2 
   1   chr1_19885844     AOna    G    C        0      0        2 
   1   chr1_19885844     ASom    G    C        0      0        2 
   1   chr1_19885844     HCab    G    C        0      0        2 
   1   chr1_19885844     HPrz    G    C        0      0        2 
   1   chr1_19885844     ZBoe    G    C        0      0        2 
   1   chr1_19885844     ZGre    G    C        0      0        2 
   1   chr1_19885844     ZHar    G    C        0      0        2 
   1   chr1_19885844   Sample    G    C        0      0        2 
   1   chr1_19888063     AAsi    C    G        0      0        2 
   1   chr1_19888063     AKia    C    G        0      0        2 
   1   chr1_19888063     AOna    C    G        0      0        2 
   1   chr1_19888063     ASom    C    G        0      0        2 
   1   chr1_19888063     HCab    C    G        0      0        2 
   1   chr1_19888063     HPrz    C    G      0.5      1        2 
   1   chr1_19888063     ZBoe    C    G        0      0        2 
   1   chr1_19888063     ZGre    C    G        0      0        2 
   1   chr1_19888063     ZHar    C    G        0      0        2 
   1   chr1_19888063   Sample    C    G        0      0        2 
   1   chr1_19913182     AAsi    A    C        0      0        2 
   1   chr1_19913182     AKia    A    C        0      0        2 
   1   chr1_19913182     AOna    A    C        0      0        2 
   1   chr1_19913182     ASom    A    C        0      0        2 
   1   chr1_19913182     HCab    A    C      0.5      1        2 
   1   chr1_19913182     HPrz    A    C        0      0        2 
   1   chr1_19913182     ZBoe    A    C        0      0        2 
   1   chr1_19913182     ZGre    A    C        0      0        2 
   1   chr1_19913182     ZHar    A    C        0      0        2 
   1   chr1_19913182   Sample    A    C        0      0        2 
   1   chr1_19922179     AAsi    T    G        0      0        2 
   1   chr1_19922179     AKia    T    G        0      0        2 
   1   chr1_19922179     AOna    T    G        1      2        2 
   1   chr1_19922179     ASom    T    G        0      0        2 
   1   chr1_19922179     HCab    T    G        0      0        2 
   1   chr1_19922179     HPrz    T    G        0      0        2 
   1   chr1_19922179     ZBoe    T    G        0      0        2 
   1   chr1_19922179     ZGre    T    G        0      0        2 
   1   chr1_19922179     ZHar    T    G        0      0        2 
   1   chr1_19922179   Sample    T    G        0      0        2 
   1   chr1_19931035     AAsi    G    T        0      0        2 
   1   chr1_19931035     AKia    G    T        0      0        2 
   1   chr1_19931035     AOna    G    T        0      0        2 
   1   chr1_19931035     ASom    G    T        0      0        2 
   1   chr1_19931035     HCab    G    T        0      0        2 
   1   chr1_19931035     HPrz    G    T        0      0        2 
   1   chr1_19931035     ZBoe    G    T        0      0        2 
   1   chr1_19931035     ZGre    G    T      0.5      1        2 
   1   chr1_19931035     ZHar    G    T        0      0        2 
   1   chr1_19931035   Sample    G    T        0      0        2 
   1   chr1_19951593     AAsi    T    G        1      2        2 
   1   chr1_19951593     AKia    T    G        0      0        2 
   1   chr1_19951593     AOna    T    G        0      0        2 
   1   chr1_19951593     ASom    T    G        0      0        2 
   1   chr1_19951593     HCab    T    G        0      0        2 
   1   chr1_19951593     HPrz    T    G        0      0        2 
   1   chr1_19951593     ZBoe    T    G        0      0        2 
   1   chr1_19951593     ZGre    T    G        0      0        2 
   1   chr1_19951593     ZHar    T    G        0      0        2 
   1   chr1_19951593   Sample    T    G        0      0        2 
   1   chr1_19967400     AAsi    T    G        0      0        2 
   1   chr1_19967400     AKia    T    G        0      0        2 
   1   chr1_19967400     AOna    T    G        0      0        2 
   1   chr1_19967400     ASom    T    G        0      0        2 
   1   chr1_19967400     HCab    T    G        1      2        2 
   1   chr1_19967400     HPrz    T    G        1      2        2 
   1   chr1_19967400     ZBoe    T    G        0      0        2 
   1   chr1_19967400     ZGre    T    G        0      0        2 
   1   chr1_19967400     ZHar    T    G        0      0        2 
   1   chr1_19967400   Sample    T    G        1      2        2 
   1   chr1_19968936     AAsi    C    G        1      2        2 
   1   chr1_19968936     AKia    C    G        1      2        2 
   1   chr1_19968936     AOna    C    G        1      2        2 
   1   chr1_19968936     ASom    C    G        1      2        2 
   1   chr1_19968936     HCab    C    G        0      0        2 
   1   chr1_19968936     HPrz    C    G        0      0        2 
   1   chr1_19968936     ZBoe    C    G        0      0        2 
   1   chr1_19968936     ZGre    C    G        0      0        2 
   1   chr1_19968936     ZHar    C    G        0      0        2 
   1   chr1_19968936   Sample    C    G        0      0        2 
   1   chr1_19970058     AAsi    C    G        0      0        2 
   1   chr1_19970058     AKia    C    G        0      0        2 
   1   chr1_19970058     AOna    C    G        0      0        2 
   1   chr1_19970058     ASom    C    G        0      0        2 
   1   chr1_19970058     HCab    C    G        0      0        2 
   1   chr1_19970058     HPrz    C    G        0      0        2 
   1   chr1_19970058     ZBoe    C    G        0      0        2 
   1   chr1_19970058     ZGre    C    G        1      2        2 
   1   chr1_19970058     ZHar    C    G        0      0        2 
   1   chr1_19970058   Sample    C    G        0      0        2 
   1   chr1_19991724     AAsi    A    C        0      0        2 
   1   chr1_19991724     AKia    A    C        0      0        2 
   1   chr1_19991724     AOna    A    C        0      0        2 
   1   chr1_19991724     ASom    A    C        0      0        2 
   1   chr1_19991724     HCab    A    C        0      0        2 
   1   chr1_19991724     HPrz    A    C        0      0        2 
   1   chr1_19991724     ZBoe    A    C        0      0        2 
   1   chr1_19991724     ZGre    A    C      0.5      1        2 
   1   chr1_19991724     ZHar    A    C        0      0        2 
   1   chr1_19991724   Sample    A    C        0      0        2 
   1   chr1_19993865     AAsi    T    G        0      0        2 
   1   chr1_19993865     AKia    T    G        0      0        2 
   1   chr1_19993865     AOna    T    G        0      0        2 
   1   chr1_19993865     ASom    T    G        0      0        2 
   1   chr1_19993865     HCab    T    G        1      2        2 
   1   chr1_19993865     HPrz    T    G        1      2        2 
   1   chr1_19993865     ZBoe    T    G        0      0        2 
   1   chr1_19993865     ZGre    T    G        0      0        2 
   1   chr1_19993865     ZHar    T    G        0      0        2 
   1   chr1_19993865   Sample    T    G        1      2        2 
   1   chr1_19994383     AAsi    C    A        0      0        2 
   1   chr1_19994383     AKia    C    A        0      0        2 
   1   chr1_19994383     AOna    C    A        0      0        2 
   1   chr1_19994383     ASom    C    A        0      0        2 
   1   chr1_19994383     HCab    C    A        0      0        2 
   1   chr1_19994383     HPrz    C    A      0.5      1        2 
   1   chr1_19994383     ZBoe    C    A        0      0        2 
   1   chr1_19994383     ZGre    C    A        0      0        2 
   1   chr1_19994383     ZHar    C    A        0      0        2 
   1   chr1_19994383   Sample    C    A        0      0        2 
   1   chr1_20025441     AAsi    A    C        0      0        2 
   1   chr1_20025441     AKia    A    C        0      0        2 
   1   chr1_20025441     AOna    A    C        0      0        2 
   1   chr1_20025441     ASom    A    C        0      0        2 
   1   chr1_20025441     HCab    A    C        0      0        2 
   1   chr1_20025441     HPrz    A    C        0      0        2 
   1   chr1_20025441     ZBoe    A    C        0      0        2 
   1   chr1_20025441     ZGre    A    C        0      0        2 
   1   chr1_20025441     ZHar    A    C        1      2        2 
   1   chr1_20025441   Sample    A    C        0      0        2 
   1   chr1_20049555     AAsi    T    A        0      0        2 
   1   chr1_20049555     AKia    T    A        0      0        2 
   1   chr1_20049555     AOna    T    A        0      0        2 
   1   chr1_20049555     ASom    T    A        0      0        2 
   1   chr1_20049555     HCab    T    A      0.5      1        2 
   1   chr1_20049555     HPrz    T    A        0      0        2 
   1   chr1_20049555     ZBoe    T    A        0      0        2 
   1   chr1_20049555     ZGre    T    A        0      0        2 
   1   chr1_20049555     ZHar    T    A        0      0        2 
   1   chr1_20049555   Sample    T    A        0      0        2 
   1   chr1_20074314     AAsi    G    T        0      0        2 
   1   chr1_20074314     AKia    G    T        0      0        2 
   1   chr1_20074314     AOna    G    T        0      0        2 
   1   chr1_20074314     ASom    G    T        0      0        2 
   1   chr1_20074314     HCab    G    T        1      2        2 
   1   chr1_20074314     HPrz    G    T        1      2        2 
   1   chr1_20074314     ZBoe    G    T        0      0        2 
   1   chr1_20074314     ZGre    G    T        0      0        2 
   1   chr1_20074314     ZHar    G    T        0      0        2 
   1   chr1_20074314   Sample    G    T        1      2        2 
   1   chr1_20075034     AAsi    G    C        0      0        2 
   1   chr1_20075034     AKia    G    C        0      0        2 
   1   chr1_20075034     AOna    G    C        0      0        2 
   1   chr1_20075034     ASom    G    C        0      0        2 
   1   chr1_20075034     HCab    G    C        1      2        2 
   1   chr1_20075034     HPrz    G    C        1      2        2 
   1   chr1_20075034     ZBoe    G    C        0      0        2 
   1   chr1_20075034     ZGre    G    C        0      0        2 
   1   chr1_20075034     ZHar    G    C        0      0        2 
   1   chr1_20075034   Sample    G    C        1      2        2 
   1   chr1_20088817     AAsi    G    T        0      0        2 
   1   chr1_20088817     AKia    G    T        0      0        2 
   1   chr1_20088817     AOna    G    T        0      0        2 
   1   chr1_20088817     ASom    G    T        0      0        2 
   1   chr1_20088817     HCab    G    T        1      2        2 
   1   chr1_20088817     HPrz    G    T        1      2        2 
   1   chr1_20088817     ZBoe    G    T        0      0        2 
   1   chr1_20088817     ZGre    G    T        0      0        2 
   1   chr1_20088817     ZHar    G    T        0      0        2 
   1   chr1_20088817   Sample    G    T        1      2        2 
   1   chr1_20091968     AAsi    A    T        0      0        2 
   1   chr1_20091968     AKia    A    T        0      0        2 
   1   chr1_20091968     AOna    A    T        0      0        2 
   1   chr1_20091968     ASom    A    T        0      0        2 
   1   chr1_20091968     HCab    A    T        1      2        2 
   1   chr1_20091968     HPrz    A    T        1      2        2 
   1   chr1_20091968     ZBoe    A    T        0      0        2 
   1   chr1_20091968     ZGre    A    T        0      0        2 
   1   chr1_20091968     ZHar    A    T        0      0        2 
   1   chr1_20091968   Sample    A    T        1      2        2 
   1   chr1_20105933     AAsi    T    G        0      0        2 
   1   chr1_20105933     AKia    T    G        0      0        2 
   1   chr1_20105933     AOna    T    G        0      0        2 
   1   chr1_20105933     ASom    T    G        0      0        2 
   1   chr1_20105933     HCab    T    G        1      2        2 
   1   chr1_20105933     HPrz    T    G        1      2        2 
   1   chr1_20105933     ZBoe    T    G        0      0        2 
   1   chr1_20105933     ZGre    T    G        0      0        2 
   1   chr1_20105933     ZHar    T    G        0      0        2 
   1   chr1_20105933   Sample    T    G        1      2        2 
   1   chr1_20114914     AAsi    A    C        0      0        2 
   1   chr1_20114914     AKia    A    C        0      0        2 
   1   chr1_20114914     AOna    A    C        0      0        2 
   1   chr1_20114914     ASom    A    C        0      0        2 
   1   chr1_20114914     HCab    A    C        1      2        2 
   1   chr1_20114914     HPrz    A    C        1      2        2 
   1   chr1_20114914     ZBoe    A    C        0      0        2 
   1   chr1_20114914     ZGre    A    C        0      0        2 
   1   chr1_20114914     ZHar    A    C        0      0        2 
   1   chr1_20114914   Sample    A    C        1      2        2 
   1   chr1_20116897     AAsi    T    G        0      0        2 
   1   chr1_20116897     AKia    T    G        0      0        2 
   1   chr1_20116897     AOna    T    G        0      0        2 
   1   chr1_20116897     ASom    T    G        0      0        2 
   1   chr1_20116897     HCab    T    G        0      0        2 
   1   chr1_20116897     HPrz    T    G        0      0        2 
   1   chr1_20116897     ZBoe    T    G      0.5      1        2 
   1   chr1_20116897     ZGre    T    G        0      0        2 
   1   chr1_20116897     ZHar    T    G        0      0        2 
   1   chr1_20116897   Sample    T    G        0      0        2 
   1   chr1_20121517     AAsi    C    G        0      0        2 
   1   chr1_20121517     AKia    C    G        1      2        2 
   1   chr1_20121517     AOna    C    G        0      0        2 
   1   chr1_20121517     ASom    C    G        0      0        2 
   1   chr1_20121517     HCab    C    G        0      0        2 
   1   chr1_20121517     HPrz    C    G        0      0        2 
   1   chr1_20121517     ZBoe    C    G        0      0        2 
   1   chr1_20121517     ZGre    C    G        0      0        2 
   1   chr1_20121517     ZHar    C    G        0      0        2 
   1   chr1_20121517   Sample    C    G        0      0        2 
   1   chr1_20133103     AAsi    C    A        0      0        2 
   1   chr1_20133103     AKia    C    A        0      0        2 
   1   chr1_20133103     AOna    C    A        0      0        2 
   1   chr1_20133103     ASom    C    A        0      0        2 
   1   chr1_20133103     HCab    C    A        1      2        2 
   1   chr1_20133103     HPrz    C    A        1      2        2 
   1   chr1_20133103     ZBoe    C    A        0      0        2 
   1   chr1_20133103     ZGre    C    A        0      0        2 
   1   chr1_20133103     ZHar    C    A        0      0        2 
   1   chr1_20133103   Sample    C    A        1      2        2 
   1   chr1_20154014     AAsi    G    T        0      0        2 
   1   chr1_20154014     AKia    G    T        0      0        2 
   1   chr1_20154014     AOna    G    T        0      0        2 
   1   chr1_20154014     ASom    G    T        0      0        2 
   1   chr1_20154014     HCab    G    T        0      0        2 
   1   chr1_20154014     HPrz    G    T      0.5      1        2 
   1   chr1_20154014     ZBoe    G    T        0      0        2 
   1   chr1_20154014     ZGre    G    T        0      0        2 
   1   chr1_20154014     ZHar    G    T        0      0        2 
   1   chr1_20154014   Sample    G    T        0      0        2 
   1   chr1_20157231     AAsi    G    T        0      0        2 
   1   chr1_20157231     AKia    G    T        0      0        2 
   1   chr1_20157231     AOna    G    T        0      0        2 
   1   chr1_20157231     ASom    G    T        0      0        2 
   1   chr1_20157231     HCab    G    T        0      0        2 
   1   chr1_20157231     HPrz    G    T        0      0        2 
   1   chr1_20157231     ZBoe    G    T      0.5      1        2 
   1   chr1_20157231     ZGre    G    T        0      0        2 
   1   chr1_20157231     ZHar    G    T        0      0        2 
   1   chr1_20157231   Sample    G    T        0      0        2 
   1   chr1_20175412     AAsi    G    T        0      0        2 
   1   chr1_20175412     AKia    G    T        0      0        2 
   1   chr1_20175412     AOna    G    T        0      0        2 
   1   chr1_20175412     ASom    G    T        0      0        2 
   1   chr1_20175412     HCab    G    T        0      0        2 
   1   chr1_20175412     HPrz    G    T        0      0        2 
   1   chr1_20175412     ZBoe    G    T        1      2        2 
   1   chr1_20175412     ZGre    G    T        0      0        2 
   1   chr1_20175412     ZHar    G    T        0      0        2 
   1   chr1_20175412   Sample    G    T        0      0        2 
   1   chr1_20184381     AAsi    C    G        0      0        2 
   1   chr1_20184381     AKia    C    G        0      0        2 
   1   chr1_20184381     AOna    C    G        0      0        2 
   1   chr1_20184381     ASom    C    G        0      0        2 
   1   chr1_20184381     HCab    C    G        0      0        2 
   1   chr1_20184381     HPrz    C    G        0      0        2 
   1   chr1_20184381     ZBoe    C    G        0      0        2 
   1   chr1_20184381     ZGre    C    G        0      0        2 
   1   chr1_20184381     ZHar    C    G        1      2        2 
   1   chr1_20184381   Sample    C    G        0      0        2 
   1   chr1_20189603     AAsi    G    C        0      0        2 
   1   chr1_20189603     AKia    G    C        0      0        2 
   1   chr1_20189603     AOna    G    C        0      0        2 
   1   chr1_20189603     ASom    G    C        0      0        2 
   1   chr1_20189603     HCab    G    C        1      2        2 
   1   chr1_20189603     HPrz    G    C        1      2        2 
   1   chr1_20189603     ZBoe    G    C        0      0        2 
   1   chr1_20189603     ZGre    G    C        0      0        2 
   1   chr1_20189603     ZHar    G    C        0      0        2 
   1   chr1_20189603   Sample    G    C        1      2        2 
   1   chr1_20196701     AAsi    T    A        0      0        2 
   1   chr1_20196701     AKia    T    A        1      2        2 
   1   chr1_20196701     AOna    T    A        1      2        2 
   1   chr1_20196701     ASom    T    A        0      0        2 
   1   chr1_20196701     HCab    T    A        0      0        2 
   1   chr1_20196701     HPrz    T    A        0      0        2 
   1   chr1_20196701     ZBoe    T    A      0.5      1        2 
   1   chr1_20196701     ZGre    T    A        0      0        2 
   1   chr1_20196701     ZHar    T    A        0      0        2 
   1   chr1_20196701   Sample    T    A        0      0        2 
   1   chr1_20204851     AAsi    T    A        0      0        2 
   1   chr1_20204851     AKia    T    A        0      0        2 
   1   chr1_20204851     AOna    T    A        0      0        2 
   1   chr1_20204851     ASom    T    A        0      0        2 
   1   chr1_20204851     HCab    T    A        0      0        2 
   1   chr1_20204851     HPrz    T    A        0      0        2 
   1   chr1_20204851     ZBoe    T    A        0      0        2 
   1   chr1_20204851     ZGre    T    A        0      0        2 
   1   chr1_20204851     ZHar    T    A      0.5      1        2 
   1   chr1_20204851   Sample    T    A        0      0        2 
   1   chr1_20212289     AAsi    A    C        0      0        2 
   1   chr1_20212289     AKia    A    C        0      0        2 
   1   chr1_20212289     AOna    A    C        0      0        2 
   1   chr1_20212289     ASom    A    C        0      0        2 
   1   chr1_20212289     HCab    A    C        0      0        2 
   1   chr1_20212289     HPrz    A    C        0      0        2 
   1   chr1_20212289     ZBoe    A    C      0.5      1        2 
   1   chr1_20212289     ZGre    A    C        0      0        2 
   1   chr1_20212289     ZHar    A    C        0      0        2 
   1   chr1_20212289   Sample    A    C        0      0        2 
   1   chr1_20217187     AAsi    C    A        0      0        2 
   1   chr1_20217187     AKia    C    A        0      0        2 
   1   chr1_20217187     AOna    C    A        0      0        2 
   1   chr1_20217187     ASom    C    A        0      0        2 
   1   chr1_20217187     HCab    C    A        1      2        2 
   1   chr1_20217187     HPrz    C    A        1      2        2 
   1   chr1_20217187     ZBoe    C    A        0      0        2 
   1   chr1_20217187     ZGre    C    A        0      0        2 
   1   chr1_20217187     ZHar    C    A        0      0        2 
   1   chr1_20217187   Sample    C    A        1      2        2 
   1   chr1_20224454     AAsi    T    G        0      0        2 
   1   chr1_20224454     AKia    T    G        0      0        2 
   1   chr1_20224454     AOna    T    G        0      0        2 
   1   chr1_20224454     ASom    T    G        0      0        2 
   1   chr1_20224454     HCab    T    G        0      0        2 
   1   chr1_20224454     HPrz    T    G        0      0        2 
   1   chr1_20224454     ZBoe    T    G        0      0        2 
   1   chr1_20224454     ZGre    T    G        1      2        2 
   1   chr1_20224454     ZHar    T    G        0      0        2 
   1   chr1_20224454   Sample    T    G        0      0        2 
   1   chr1_20229593     AAsi    G    C        0      0        2 
   1   chr1_20229593     AKia    G    C        0      0        2 
   1   chr1_20229593     AOna    G    C        0      0        2 
   1   chr1_20229593     ASom    G    C        0      0        2 
   1   chr1_20229593     HCab    G    C        0      0        2 
   1   chr1_20229593     HPrz    G    C        0      0        2 
   1   chr1_20229593     ZBoe    G    C        1      2        2 
   1   chr1_20229593     ZGre    G    C        0      0        2 
   1   chr1_20229593     ZHar    G    C        1      2        2 
   1   chr1_20229593   Sample    G    C        0      0        2 
   1   chr1_20239317     AAsi    G    C        1      2        2 
   1   chr1_20239317     AKia    G    C        1      2        2 
   1   chr1_20239317     AOna    G    C        1      2        2 
   1   chr1_20239317     ASom    G    C        1      2        2 
   1   chr1_20239317     HCab    G    C        0      0        2 
   1   chr1_20239317     HPrz    G    C        0      0        2 
   1   chr1_20239317     ZBoe    G    C        0      0        2 
   1   chr1_20239317     ZGre    G    C      0.5      1        2 
   1   chr1_20239317     ZHar    G    C        0      0        2 
   1   chr1_20239317   Sample    G    C        0      0        2 
   1   chr1_20245415     AAsi    A    C        0      0        2 
   1   chr1_20245415     AKia    A    C      0.5      1        2 
   1   chr1_20245415     AOna    A    C        0      0        2 
   1   chr1_20245415     ASom    A    C        0      0        2 
   1   chr1_20245415     HCab    A    C        0      0        2 
   1   chr1_20245415     HPrz    A    C        0      0        2 
   1   chr1_20245415     ZBoe    A    C        0      0        2 
   1   chr1_20245415     ZGre    A    C        0      0        2 
   1   chr1_20245415     ZHar    A    C        0      0        2 
   1   chr1_20245415   Sample    A    C        0      0        2 
   1   chr1_20250363     AAsi    T    G        0      0        2 
   1   chr1_20250363     AKia    T    G        0      0        2 
   1   chr1_20250363     AOna    T    G        0      0        2 
   1   chr1_20250363     ASom    T    G        0      0        2 
   1   chr1_20250363     HCab    T    G        0      0        2 
   1   chr1_20250363     HPrz    T    G        0      0        2 
   1   chr1_20250363     ZBoe    T    G      0.5      1        2 
   1   chr1_20250363     ZGre    T    G        0      0        2 
   1   chr1_20250363     ZHar    T    G        0      0        2 
   1   chr1_20250363   Sample    T    G        0      0        2 
   1   chr1_20254874     AAsi    T    G        0      0        2 
   1   chr1_20254874     AKia    T    G        0      0        2 
   1   chr1_20254874     AOna    T    G        0      0        2 
   1   chr1_20254874     ASom    T    G        0      0        2 
   1   chr1_20254874     HCab    T    G        0      0        2 
   1   chr1_20254874     HPrz    T    G        0      0        2 
   1   chr1_20254874     ZBoe    T    G        0      0        2 
   1   chr1_20254874     ZGre    T    G        0      0        2 
   1   chr1_20254874     ZHar    T    G      0.5      1        2 
   1   chr1_20254874   Sample    T    G        0      0        2 
   1   chr1_20273808     AAsi    A    C        0      0        2 
   1   chr1_20273808     AKia    A    C        0      0        2 
   1   chr1_20273808     AOna    A    C        0      0        2 
   1   chr1_20273808     ASom    A    C        0      0        2 
   1   chr1_20273808     HCab    A    C        0      0        2 
   1   chr1_20273808     HPrz    A    C      0.5      1        2 
   1   chr1_20273808     ZBoe    A    C        0      0        2 
   1   chr1_20273808     ZGre    A    C        0      0        2 
   1   chr1_20273808     ZHar    A    C        0      0        2 
   1   chr1_20273808   Sample    A    C        0      0        2 
   1   chr1_20292922     AAsi    C    A        0      0        2 
   1   chr1_20292922     AKia    C    A        0      0        2 
   1   chr1_20292922     AOna    C    A        0      0        2 
   1   chr1_20292922     ASom    C    A        0      0        2 
   1   chr1_20292922     HCab    C    A        0      0        2 
   1   chr1_20292922     HPrz    C    A        0      0        2 
   1   chr1_20292922     ZBoe    C    A        0      0        2 
   1   chr1_20292922     ZGre    C    A        1      2        2 
   1   chr1_20292922     ZHar    C    A        0      0        2 
   1   chr1_20292922   Sample    C    A        0      0        2 
   1   chr1_20306774     AAsi    T    G        0      0        2 
   1   chr1_20306774     AKia    T    G      0.5      1        2 
   1   chr1_20306774     AOna    T    G        1      2        2 
   1   chr1_20306774     ASom    T    G        0      0        2 
   1   chr1_20306774     HCab    T    G        0      0        2 
   1   chr1_20306774     HPrz    T    G        0      0        2 
   1   chr1_20306774     ZBoe    T    G        0      0        2 
   1   chr1_20306774     ZGre    T    G        0      0        2 
   1   chr1_20306774     ZHar    T    G        0      0        2 
   1   chr1_20306774   Sample    T    G        0      0        2 
   1   chr1_20327243     AAsi    C    G        0      0        2 
   1   chr1_20327243     AKia    C    G        1      2        2 
   1   chr1_20327243     AOna    C    G        0      0        2 
   1   chr1_20327243     ASom    C    G        0      0        2 
   1   chr1_20327243     HCab    C    G        0      0        2 
   1   chr1_20327243     HPrz    C    G        0      0        2 
   1   chr1_20327243     ZBoe    C    G        0      0        2 
   1   chr1_20327243     ZGre    C    G        0      0        2 
   1   chr1_20327243     ZHar    C    G        0      0        2 
   1   chr1_20327243   Sample    C    G        0      0        2 
   1   chr1_20328525     AAsi    A    C        0      0        2 
   1   chr1_20328525     AKia    A    C        1      2        2 
   1   chr1_20328525     AOna    A    C        0      0        2 
   1   chr1_20328525     ASom    A    C        0      0        2 
   1   chr1_20328525     HCab    A    C        0      0        2 
   1   chr1_20328525     HPrz    A    C        0      0        2 
   1   chr1_20328525     ZBoe    A    C        0      0        2 
   1   chr1_20328525     ZGre    A    C        0      0        2 
   1   chr1_20328525     ZHar    A    C        0      0        2 
   1   chr1_20328525   Sample    A    C        0      0        2 
   1   chr1_20329450     AAsi    C    A        0      0        2 
   1   chr1_20329450     AKia    C    A        0      0        2 
   1   chr1_20329450     AOna    C    A        0      0        2 
   1   chr1_20329450     ASom    C    A        0      0        2 
   1   chr1_20329450     HCab    C    A        1      2        2 
   1   chr1_20329450     HPrz    C    A        1      2        2 
   1   chr1_20329450     ZBoe    C    A        0      0        2 
   1   chr1_20329450     ZGre    C    A        0      0        2 
   1   chr1_20329450     ZHar    C    A        0      0        2 
   1   chr1_20329450   Sample    C    A        1      2        2 
   1   chr1_20330685     AAsi    C    G        0      0        2 
   1   chr1_20330685     AKia    C    G        0      0        2 
   1   chr1_20330685     AOna    C    G        0      0        2 
   1   chr1_20330685     ASom    C    G        0      0        2 
   1   chr1_20330685     HCab    C    G        0      0        2 
   1   chr1_20330685     HPrz    C    G        0      0        2 
   1   chr1_20330685     ZBoe    C    G        0      0        2 
   1   chr1_20330685     ZGre    C    G      0.5      1        2 
   1   chr1_20330685     ZHar    C    G        0      0        2 
   1   chr1_20330685   Sample    C    G        0      0        2 
   1   chr1_20334684     AAsi    G    C        0      0        2 
   1   chr1_20334684     AKia    G    C        0      0        2 
   1   chr1_20334684     AOna    G    C        0      0        2 
   1   chr1_20334684     ASom    G    C        0      0        2 
   1   chr1_20334684     HCab    G    C        1      2        2 
   1   chr1_20334684     HPrz    G    C        1      2        2 
   1   chr1_20334684     ZBoe    G    C        0      0        2 
   1   chr1_20334684     ZGre    G    C        0      0        2 
   1   chr1_20334684     ZHar    G    C        0      0        2 
   1   chr1_20334684   Sample    G    C        1      2        2 
   1   chr1_20343142     AAsi    A    C        0      0        2 
   1   chr1_20343142     AKia    A    C        0      0        2 
   1   chr1_20343142     AOna    A    C        0      0        2 
   1   chr1_20343142     ASom    A    C        0      0        2 
   1   chr1_20343142     HCab    A    C        1      2        2 
   1   chr1_20343142     HPrz    A    C      0.5      1        2 
   1   chr1_20343142     ZBoe    A    C        0      0        2 
   1   chr1_20343142     ZGre    A    C        0      0        2 
   1   chr1_20343142     ZHar    A    C        0      0        2 
   1   chr1_20343142   Sample    A    C        1      2        2 
   1   chr1_20346063     AAsi    G    C        0      0        2 
   1   chr1_20346063     AKia    G    C        0      0        2 
   1   chr1_20346063     AOna    G    C        0      0        2 
   1   chr1_20346063     ASom    G    C        0      0        2 
   1   chr1_20346063     HCab    G    C        1      2        2 
   1   chr1_20346063     HPrz    G    C        1      2        2 
   1   chr1_20346063     ZBoe    G    C        0      0        2 
   1   chr1_20346063     ZGre    G    C        0      0        2 
   1   chr1_20346063     ZHar    G    C        0      0        2 
   1   chr1_20346063   Sample    G    C        1      2        2 
   1   chr1_20348747     AAsi    T    A        0      0        2 
   1   chr1_20348747     AKia    T    A        1      2        2 
   1   chr1_20348747     AOna    T    A        0      0        2 
   1   chr1_20348747     ASom    T    A        0      0        2 
   1   chr1_20348747     HCab    T    A        0      0        2 
   1   chr1_20348747     HPrz    T    A        0      0        2 
   1   chr1_20348747     ZBoe    T    A        0      0        2 
   1   chr1_20348747     ZGre    T    A        0      0        2 
   1   chr1_20348747     ZHar    T    A        0      0        2 
   1   chr1_20348747   Sample    T    A        0      0        2 
   1   chr1_20358545     AAsi    C    A        0      0        2 
   1   chr1_20358545     AKia    C    A        0      0        2 
   1   chr1_20358545     AOna    C    A        0      0        2 
   1   chr1_20358545     ASom    C    A        0      0        2 
   1   chr1_20358545     HCab    C    A        1      2        2 
   1   chr1_20358545     HPrz    C    A        1      2        2 
   1   chr1_20358545     ZBoe    C    A        0      0        2 
   1   chr1_20358545     ZGre    C    A        0      0        2 
   1   chr1_20358545     ZHar    C    A        0      0        2 
   1   chr1_20358545   Sample    C    A        1      2        2 
   1   chr1_20361059     AAsi    G    C        0      0        2 
   1   chr1_20361059     AKia    G    C        0      0        2 
   1   chr1_20361059     AOna    G    C        0      0        2 
   1   chr1_20361059     ASom    G    C        0      0        2 
   1   chr1_20361059     HCab    G    C        1      2        2 
   1   chr1_20361059     HPrz    G    C        1      2        2 
   1   chr1_20361059     ZBoe    G    C        0      0        2 
   1   chr1_20361059     ZGre    G    C        0      0        2 
   1   chr1_20361059     ZHar    G    C        0      0        2 
   1   chr1_20361059   Sample    G    C        1      2        2 
   1   chr1_20375084     AAsi    G    T        0      0        2 
   1   chr1_20375084     AKia    G    T        0      0        2 
   1   chr1_20375084     AOna    G    T        0      0        2 
   1   chr1_20375084     ASom    G    T        1      2        2 
   1   chr1_20375084     HCab    G    T        0      0        2 
   1   chr1_20375084     HPrz    G    T        0      0        2 
   1   chr1_20375084     ZBoe    G    T        0      0        2 
   1   chr1_20375084     ZGre    G    T        0      0        2 
   1   chr1_20375084     ZHar    G    T        0      0        2 
   1   chr1_20375084   Sample    G    T        0      0        2 
   1   chr1_20378494     AAsi    C    A        0      0        2 
   1   chr1_20378494     AKia    C    A        0      0        2 
   1   chr1_20378494     AOna    C    A        0      0        2 
   1   chr1_20378494     ASom    C    A        0      0        2 
   1   chr1_20378494     HCab    C    A        0      0        2 
   1   chr1_20378494     HPrz    C    A        0      0        2 
   1   chr1_20378494     ZBoe    C    A        0      0        2 
   1   chr1_20378494     ZGre    C    A        0      0        2 
   1   chr1_20378494     ZHar    C    A        1      2        2 
   1   chr1_20378494   Sample    C    A        0      0        2 
   1   chr1_20406280     AAsi    G    C        0      0        2 
   1   chr1_20406280     AKia    G    C        0      0        2 
   1   chr1_20406280     AOna    G    C        0      0        2 
   1   chr1_20406280     ASom    G    C        0      0        2 
   1   chr1_20406280     HCab    G    C        0      0        2 
   1   chr1_20406280     HPrz    G    C        0      0        2 
   1   chr1_20406280     ZBoe    G    C        0      0        2 
   1   chr1_20406280     ZGre    G    C        1      2        2 
   1   chr1_20406280     ZHar    G    C        0      0        2 
   1   chr1_20406280   Sample    G    C        0      0        2 
   1   chr1_20479439     AAsi    G    T        0      0        2 
   1   chr1_20479439     AKia    G    T        0      0        2 
   1   chr1_20479439     AOna    G    T        0      0        2 
   1   chr1_20479439     ASom    G    T        0      0        2 
   1   chr1_20479439     HCab    G    T        1      2        2 
   1   chr1_20479439     HPrz    G    T        1      2        2 
   1   chr1_20479439     ZBoe    G    T        0      0        2 
   1   chr1_20479439     ZGre    G    T        0      0        2 
   1   chr1_20479439     ZHar    G    T        0      0        2 
   1   chr1_20479439   Sample    G    T        1      2        2 
   1   chr1_20493104     AAsi    T    G        0      0        2 
   1   chr1_20493104     AKia    T    G        1      2        2 
   1   chr1_20493104     AOna    T    G        1      2        2 
   1   chr1_20493104     ASom    T    G        0      0        2 
   1   chr1_20493104     HCab    T    G        0      0        2 
   1   chr1_20493104     HPrz    T    G        0      0        2 
   1   chr1_20493104     ZBoe    T    G        0      0        2 
   1   chr1_20493104     ZGre    T    G        0      0        2 
   1   chr1_20493104     ZHar    T    G        0      0        2 
   1   chr1_20493104   Sample    T    G        0      0        2 
   1   chr1_20555269     AAsi    C    G        0      0        2 
   1   chr1_20555269     AKia    C    G        0      0        2 
   1   chr1_20555269     AOna    C    G        0      0        2 
   1   chr1_20555269     ASom    C    G      0.5      1        2 
   1   chr1_20555269     HCab    C    G        0      0        2 
   1   chr1_20555269     HPrz    C    G        0      0        2 
   1   chr1_20555269     ZBoe    C    G        0      0        2 
   1   chr1_20555269     ZGre    C    G        0      0        2 
   1   chr1_20555269     ZHar    C    G        0      0        2 
   1   chr1_20555269   Sample    C    G        0      0        2 
   1   chr1_20583887     AAsi    C    A        0      0        2 
   1   chr1_20583887     AKia    C    A        0      0        2 
   1   chr1_20583887     AOna    C    A        0      0        2 
   1   chr1_20583887     ASom    C    A        0      0        2 
   1   chr1_20583887     HCab    C    A        1      2        2 
   1   chr1_20583887     HPrz    C    A        1      2        2 
   1   chr1_20583887     ZBoe    C    A        0      0        2 
   1   chr1_20583887     ZGre    C    A        0      0        2 
   1   chr1_20583887     ZHar    C    A        0      0        2 
   1   chr1_20583887   Sample    C    A        1      2        2 
   1   chr1_20583915     AAsi    C    G        0      0        2 
   1   chr1_20583915     AKia    C    G        0      0        2 
   1   chr1_20583915     AOna    C    G        0      0        2 
   1   chr1_20583915     ASom    C    G        0      0        2 
   1   chr1_20583915     HCab    C    G        0      0        2 
   1   chr1_20583915     HPrz    C    G        0      0        2 
   1   chr1_20583915     ZBoe    C    G        1      2        2 
   1   chr1_20583915     ZGre    C    G        0      0        2 
   1   chr1_20583915     ZHar    C    G        0      0        2 
   1   chr1_20583915   Sample    C    G        0      0        2 
   1   chr1_20599279     AAsi    C    A        0      0        2 
   1   chr1_20599279     AKia    C    A        0      0        2 
   1   chr1_20599279     AOna    C    A        0      0        2 
   1   chr1_20599279     ASom    C    A        0      0        2 
   1   chr1_20599279     HCab    C    A        1      2        2 
   1   chr1_20599279     HPrz    C    A        1      2        2 
   1   chr1_20599279     ZBoe    C    A        0      0        2 
   1   chr1_20599279     ZGre    C    A        0      0        2 
   1   chr1_20599279     ZHar    C    A        0      0        2 
   1   chr1_20599279   Sample    C    A        1      2        2 
   1   chr1_20599866     AAsi    C    A        0      0        2 
   1   chr1_20599866     AKia    C    A        1      2        2 
   1   chr1_20599866     AOna    C    A        1      2        2 
   1   chr1_20599866     ASom    C    A        0      0        2 
   1   chr1_20599866     HCab    C    A        0      0        2 
   1   chr1_20599866     HPrz    C    A        0      0        2 
   1   chr1_20599866     ZBoe    C    A        0      0        2 
   1   chr1_20599866     ZGre    C    A        0      0        2 
   1   chr1_20599866     ZHar    C    A        0      0        2 
   1   chr1_20599866   Sample    C    A        0      0        2 
   1   chr1_20624184     AAsi    A    T        0      0        2 
   1   chr1_20624184     AKia    A    T        0      0        2 
   1   chr1_20624184     AOna    A    T        1      2        2 
   1   chr1_20624184     ASom    A    T        0      0        2 
   1   chr1_20624184     HCab    A    T        0      0        2 
   1   chr1_20624184     HPrz    A    T        0      0        2 
   1   chr1_20624184     ZBoe    A    T        0      0        2 
   1   chr1_20624184     ZGre    A    T        0      0        2 
   1   chr1_20624184     ZHar    A    T        0      0        2 
   1   chr1_20624184   Sample    A    T        0      0        2 
   1   chr1_20626059     AAsi    G    C        0      0        2 
   1   chr1_20626059     AKia    G    C        0      0        2 
   1   chr1_20626059     AOna    G    C        0      0        2 
   1   chr1_20626059     ASom    G    C        0      0        2 
   1   chr1_20626059     HCab    G    C        1      2        2 
   1   chr1_20626059     HPrz    G    C        1      2        2 
   1   chr1_20626059     ZBoe    G    C        0      0        2 
   1   chr1_20626059     ZGre    G    C        0      0        2 
   1   chr1_20626059     ZHar    G    C        0      0        2 
   1   chr1_20626059   Sample    G    C        1      2        2 
   1   chr1_20632713     AAsi    G    T        0      0        2 
   1   chr1_20632713     AKia    G    T        0      0        2 
   1   chr1_20632713     AOna    G    T        0      0        2 
   1   chr1_20632713     ASom    G    T        0      0        2 
   1   chr1_20632713     HCab    G    T        1      2        2 
   1   chr1_20632713     HPrz    G    T        1      2        2 
   1   chr1_20632713     ZBoe    G    T        0      0        2 
   1   chr1_20632713     ZGre    G    T        0      0        2 
   1   chr1_20632713     ZHar    G    T        0      0        2 
   1   chr1_20632713   Sample    G    T        1      2        2 
   1   chr1_20640643     AAsi    A    T        0      0        2 
   1   chr1_20640643     AKia    A    T        0      0        2 
   1   chr1_20640643     AOna    A    T        0      0        2 
   1   chr1_20640643     ASom    A    T        0      0        2 
   1   chr1_20640643     HCab    A    T        1      2        2 
   1   chr1_20640643     HPrz    A    T        1      2        2 
   1   chr1_20640643     ZBoe    A    T        0      0        2 
   1   chr1_20640643     ZGre    A    T        0      0        2 
   1   chr1_20640643     ZHar    A    T        0      0        2 
   1   chr1_20640643   Sample    A    T        1      2        2 
   1   chr1_20654690     AAsi    C    A        0      0        2 
   1   chr1_20654690     AKia    C    A        1      2        2 
   1   chr1_20654690     AOna    C    A        1      2        2 
   1   chr1_20654690     ASom    C    A        0      0        2 
   1   chr1_20654690     HCab    C    A        0      0        2 
   1   chr1_20654690     HPrz    C    A        0      0        2 
   1   chr1_20654690     ZBoe    C    A        0      0        2 
   1   chr1_20654690     ZGre    C    A        0      0        2 
   1   chr1_20654690     ZHar    C    A        0      0        2 
   1   chr1_20654690   Sample    C    A        0      0        2 
   1   chr1_20657632     AAsi    G    T        0      0        2 
   1   chr1_20657632     AKia    G    T        1      2        2 
   1   chr1_20657632     AOna    G    T        1      2        2 
   1   chr1_20657632     ASom    G    T        0      0        2 
   1   chr1_20657632     HCab    G    T        0      0        2 
   1   chr1_20657632     HPrz    G    T        0      0        2 
   1   chr1_20657632     ZBoe    G    T        0      0        2 
   1   chr1_20657632     ZGre    G    T        0      0        2 
   1   chr1_20657632     ZHar    G    T        0      0        2 
   1   chr1_20657632   Sample    G    T        0      0        2 
   1   chr1_20659503     AAsi    C    A        0      0        2 
   1   chr1_20659503     AKia    C    A        0      0        2 
   1   chr1_20659503     AOna    C    A        0      0        2 
   1   chr1_20659503     ASom    C    A        0      0        2 
   1   chr1_20659503     HCab    C    A      0.5      1        2 
   1   chr1_20659503     HPrz    C    A        0      0        2 
   1   chr1_20659503     ZBoe    C    A        0      0        2 
   1   chr1_20659503     ZGre    C    A        0      0        2 
   1   chr1_20659503     ZHar    C    A        0      0        2 
   1   chr1_20659503   Sample    C    A        0      0        2 
   1   chr1_20678076     AAsi    G    T        0      0        2 
   1   chr1_20678076     AKia    G    T        0      0        2 
   1   chr1_20678076     AOna    G    T        1      2        2 
   1   chr1_20678076     ASom    G    T        0      0        2 
   1   chr1_20678076     HCab    G    T        0      0        2 
   1   chr1_20678076     HPrz    G    T        0      0        2 
   1   chr1_20678076     ZBoe    G    T        0      0        2 
   1   chr1_20678076     ZGre    G    T        0      0        2 
   1   chr1_20678076     ZHar    G    T        0      0        2 
   1   chr1_20678076   Sample    G    T        0      0        2 
   1   chr1_20681908     AAsi    T    G        0      0        2 
   1   chr1_20681908     AKia    T    G        0      0        2 
   1   chr1_20681908     AOna    T    G        0      0        2 
   1   chr1_20681908     ASom    T    G        0      0        2 
   1   chr1_20681908     HCab    T    G        0      0        2 
   1   chr1_20681908     HPrz    T    G        0      0        2 
   1   chr1_20681908     ZBoe    T    G        1      2        2 
   1   chr1_20681908     ZGre    T    G        0      0        2 
   1   chr1_20681908     ZHar    T    G        0      0        2 
   1   chr1_20681908   Sample    T    G        0      0        2 
   1   chr1_20684856     AAsi    T    G        1      2        2 
   1   chr1_20684856     AKia    T    G        0      0        2 
   1   chr1_20684856     AOna    T    G        0      0        2 
   1   chr1_20684856     ASom    T    G        1      2        2 
   1   chr1_20684856     HCab    T    G        1      2        2 
   1   chr1_20684856     HPrz    T    G        1      2        2 
   1   chr1_20684856     ZBoe    T    G        0      0        2 
   1   chr1_20684856     ZGre    T    G        0      0        2 
   1   chr1_20684856     ZHar    T    G        0      0        2 
   1   chr1_20684856   Sample    T    G        1      2        2 
   1   chr1_20710890     AAsi    G    C        0      0        2 
   1   chr1_20710890     AKia    G    C        0      0        2 
   1   chr1_20710890     AOna    G    C        0      0        2 
   1   chr1_20710890     ASom    G    C        0      0        2 
   1   chr1_20710890     HCab    G    C        0      0        2 
   1   chr1_20710890     HPrz    G    C      0.5      1        2 
   1   chr1_20710890     ZBoe    G    C        0      0        2 
   1   chr1_20710890     ZGre    G    C        0      0        2 
   1   chr1_20710890     ZHar    G    C        0      0        2 
   1   chr1_20710890   Sample    G    C        1      2        2 
   1   chr1_20718856     AAsi    A    C        0      0        2 
   1   chr1_20718856     AKia    A    C        0      0        2 
   1   chr1_20718856     AOna    A    C        0      0        2 
   1   chr1_20718856     ASom    A    C        0      0        2 
   1   chr1_20718856     HCab    A    C        0      0        2 
   1   chr1_20718856     HPrz    A    C        0      0        2 
   1   chr1_20718856     ZBoe    A    C        0      0        2 
   1   chr1_20718856     ZGre    A    C        0      0        2 
   1   chr1_20718856     ZHar    A    C      0.5      1        2 
   1   chr1_20718856   Sample    A    C        0      0        2 
   1   chr1_20749231     AAsi    G    C        0      0        2 
   1   chr1_20749231     AKia    G    C        0      0        2 
   1   chr1_20749231     AOna    G    C        0      0        2 
   1   chr1_20749231     ASom    G    C        0      0        2 
   1   chr1_20749231     HCab    G    C        0      0        2 
   1   chr1_20749231     HPrz    G    C        0      0        2 
   1   chr1_20749231     ZBoe    G    C        1      2        2 
   1   chr1_20749231     ZGre    G    C        0      0        2 
   1   chr1_20749231     ZHar    G    C        0      0        2 
   1   chr1_20749231   Sample    G    C        0      0        2 
   1   chr1_20836097     AAsi    T    G        1      2        2 
   1   chr1_20836097     AKia    T    G        0      0        2 
   1   chr1_20836097     AOna    T    G        0      0        2 
   1   chr1_20836097     ASom    T    G        1      2        2 
   1   chr1_20836097     HCab    T    G        0      0        2 
   1   chr1_20836097     HPrz    T    G        0      0        2 
   1   chr1_20836097     ZBoe    T    G        0      0        2 
   1   chr1_20836097     ZGre    T    G        0      0        2 
   1   chr1_20836097     ZHar    T    G        0      0        2 
   1   chr1_20836097   Sample    T    G        0      0        2 
   1   chr1_20853612     AAsi    A    C        0      0        2 
   1   chr1_20853612     AKia    A    C        1      2        2 
   1   chr1_20853612     AOna    A    C        0      0        2 
   1   chr1_20853612     ASom    A    C        0      0        2 
   1   chr1_20853612     HCab    A    C        0      0        2 
   1   chr1_20853612     HPrz    A    C        0      0        2 
   1   chr1_20853612     ZBoe    A    C        0      0        2 
   1   chr1_20853612     ZGre    A    C        0      0        2 
   1   chr1_20853612     ZHar    A    C        0      0        2 
   1   chr1_20853612   Sample    A    C        0      0        2 
   1   chr1_20856614     AAsi    C    A        0      0        2 
   1   chr1_20856614     AKia    C    A        0      0        2 
   1   chr1_20856614     AOna    C    A        0      0        2 
   1   chr1_20856614     ASom    C    A        0      0        2 
   1   chr1_20856614     HCab    C    A        0      0        2 
   1   chr1_20856614     HPrz    C    A        0      0        2 
   1   chr1_20856614     ZBoe    C    A      0.5      1        2 
   1   chr1_20856614     ZGre    C    A        0      0        2 
   1   chr1_20856614     ZHar    C    A        0      0        2 
   1   chr1_20856614   Sample    C    A        0      0        2 
   1   chr1_20879582     AAsi    G    C        0      0        2 
   1   chr1_20879582     AKia    G    C        0      0        2 
   1   chr1_20879582     AOna    G    C        0      0        2 
   1   chr1_20879582     ASom    G    C        0      0        2 
   1   chr1_20879582     HCab    G    C        1      2        2 
   1   chr1_20879582     HPrz    G    C      0.5      1        2 
   1   chr1_20879582     ZBoe    G    C        0      0        2 
   1   chr1_20879582     ZGre    G    C        0      0        2 
   1   chr1_20879582     ZHar    G    C        0      0        2 
   1   chr1_20879582   Sample    G    C        1      2        2 
   1   chr1_20911917     AAsi    G    C        1      2        2 
   1   chr1_20911917     AKia    G    C        0      0        2 
   1   chr1_20911917     AOna    G    C        0      0        2 
   1   chr1_20911917     ASom    G    C        1      2        2 
   1   chr1_20911917     HCab    G    C        0      0        2 
   1   chr1_20911917     HPrz    G    C        0      0        2 
   1   chr1_20911917     ZBoe    G    C        0      0        2 
   1   chr1_20911917     ZGre    G    C        0      0        2 
   1   chr1_20911917     ZHar    G    C        0      0        2 
   1   chr1_20911917   Sample    G    C        0      0        2 
   1   chr1_20928937     AAsi    C    A        1      2        2 
   1   chr1_20928937     AKia    C    A        0      0        2 
   1   chr1_20928937     AOna    C    A        0      0        2 
   1   chr1_20928937     ASom    C    A        1      2        2 
   1   chr1_20928937     HCab    C    A        0      0        2 
   1   chr1_20928937     HPrz    C    A        0      0        2 
   1   chr1_20928937     ZBoe    C    A        0      0        2 
   1   chr1_20928937     ZGre    C    A        0      0        2 
   1   chr1_20928937     ZHar    C    A        0      0        2 
   1   chr1_20928937   Sample    C    A        0      0        2 
   1   chr1_20934068     AAsi    C    G        0      0        2 
   1   chr1_20934068     AKia    C    G        0      0        2 
   1   chr1_20934068     AOna    C    G        0      0        2 
   1   chr1_20934068     ASom    C    G        0      0        2 
   1   chr1_20934068     HCab    C    G        1      2        2 
   1   chr1_20934068     HPrz    C    G        1      2        2 
   1   chr1_20934068     ZBoe    C    G        0      0        2 
   1   chr1_20934068     ZGre    C    G        0      0        2 
   1   chr1_20934068     ZHar    C    G        0      0        2 
   1   chr1_20934068   Sample    C    G        0      0        2 
   1   chr1_20939404     AAsi    C    G        0      0        2 
   1   chr1_20939404     AKia    C    G        0      0        2 
   1   chr1_20939404     AOna    C    G        0      0        2 
   1   chr1_20939404     ASom    C    G        0      0        2 
   1   chr1_20939404     HCab    C    G        0      0        2 
   1   chr1_20939404     HPrz    C    G        0      0        2 
   1   chr1_20939404     ZBoe    C    G        1      2        2 
   1   chr1_20939404     ZGre    C    G        1      2        2 
   1   chr1_20939404     ZHar    C    G        1      2        2 
   1   chr1_20939404   Sample    C    G        0      0        2 
   1   chr1_20951396     AAsi    A    C        0      0        2 
   1   chr1_20951396     AKia    A    C        0      0        2 
   1   chr1_20951396     AOna    A    C        0      0        2 
   1   chr1_20951396     ASom    A    C        0      0        2 
   1   chr1_20951396     HCab    A    C        1      2        2 
   1   chr1_20951396     HPrz    A    C        1      2        2 
   1   chr1_20951396     ZBoe    A    C        0      0        2 
   1   chr1_20951396     ZGre    A    C        0      0        2 
   1   chr1_20951396     ZHar    A    C        0      0        2 
   1   chr1_20951396   Sample    A    C        1      2        2 
   1   chr1_20953196     AAsi    T    G        0      0        2 
   1   chr1_20953196     AKia    T    G        0      0        2 
   1   chr1_20953196     AOna    T    G        0      0        2 
   1   chr1_20953196     ASom    T    G        0      0        2 
   1   chr1_20953196     HCab    T    G      0.5      1        2 
   1   chr1_20953196     HPrz    T    G        0      0        2 
   1   chr1_20953196     ZBoe    T    G        0      0        2 
   1   chr1_20953196     ZGre    T    G        0      0        2 
   1   chr1_20953196     ZHar    T    G        0      0        2 
   1   chr1_20953196   Sample    T    G        0      0        2 
   1   chr1_20954003     AAsi    C    G        0      0        2 
   1   chr1_20954003     AKia    C    G        0      0        2 
   1   chr1_20954003     AOna    C    G        0      0        2 
   1   chr1_20954003     ASom    C    G        0      0        2 
   1   chr1_20954003     HCab    C    G        1      2        2 
   1   chr1_20954003     HPrz    C    G        1      2        2 
   1   chr1_20954003     ZBoe    C    G        0      0        2 
   1   chr1_20954003     ZGre    C    G        0      0        2 
   1   chr1_20954003     ZHar    C    G        0      0        2 
   1   chr1_20954003   Sample    C    G        1      2        2 
   1   chr1_20969352     AAsi    G    C        0      0        2 
   1   chr1_20969352     AKia    G    C        0      0        2 
   1   chr1_20969352     AOna    G    C        0      0        2 
   1   chr1_20969352     ASom    G    C        0      0        2 
   1   chr1_20969352     HCab    G    C        0      0        2 
   1   chr1_20969352     HPrz    G    C        0      0        2 
   1   chr1_20969352     ZBoe    G    C        0      0        2 
   1   chr1_20969352     ZGre    G    C        0      0        2 
   1   chr1_20969352     ZHar    G    C        1      2        2 
   1   chr1_20969352   Sample    G    C        0      0        2 
   1   chr1_20983677     AAsi    T    G        0      0        2 
   1   chr1_20983677     AKia    T    G        0      0        2 
   1   chr1_20983677     AOna    T    G        0      0        2 
   1   chr1_20983677     ASom    T    G        0      0        2 
   1   chr1_20983677     HCab    T    G        0      0        2 
   1   chr1_20983677     HPrz    T    G        0      0        2 
   1   chr1_20983677     ZBoe    T    G        0      0        2 
   1   chr1_20983677     ZGre    T    G        0      0        2 
   1   chr1_20983677     ZHar    T    G        1      2        2 
   1   chr1_20983677   Sample    T    G        0      0        2 
   1   chr1_20985735     AAsi    T    G        0      0        2 
   1   chr1_20985735     AKia    T    G        0      0        2 
   1   chr1_20985735     AOna    T    G        0      0        2 
   1   chr1_20985735     ASom    T    G        0      0        2 
   1   chr1_20985735     HCab    T    G        1      2        2 
   1   chr1_20985735     HPrz    T    G        1      2        2 
   1   chr1_20985735     ZBoe    T    G        0      0        2 
   1   chr1_20985735     ZGre    T    G        0      0        2 
   1   chr1_20985735     ZHar    T    G        0      0        2 
   1   chr1_20985735   Sample    T    G        1      2        2 
   1   chr1_21003961     AAsi    G    C        0      0        2 
   1   chr1_21003961     AKia    G    C        0      0        2 
   1   chr1_21003961     AOna    G    C        1      2        2 
   1   chr1_21003961     ASom    G    C        0      0        2 
   1   chr1_21003961     HCab    G    C        0      0        2 
   1   chr1_21003961     HPrz    G    C        0      0        2 
   1   chr1_21003961     ZBoe    G    C        0      0        2 
   1   chr1_21003961     ZGre    G    C        0      0        2 
   1   chr1_21003961     ZHar    G    C        0      0        2 
   1   chr1_21003961   Sample    G    C        0      0        2 
   1   chr1_21016714     AAsi    C    G        0      0        2 
   1   chr1_21016714     AKia    C    G      0.5      1        2 
   1   chr1_21016714     AOna    C    G        0      0        2 
   1   chr1_21016714     ASom    C    G        0      0        2 
   1   chr1_21016714     HCab    C    G        0      0        2 
   1   chr1_21016714     HPrz    C    G        0      0        2 
   1   chr1_21016714     ZBoe    C    G        0      0        2 
   1   chr1_21016714     ZGre    C    G        0      0        2 
   1   chr1_21016714     ZHar    C    G        0      0        2 
   1   chr1_21016714   Sample    C    G        0      0        2 
   1   chr1_21022396     AAsi    C    A        0      0        2 
   1   chr1_21022396     AKia    C    A        0      0        2 
   1   chr1_21022396     AOna    C    A        1      2        2 
   1   chr1_21022396     ASom    C    A        0      0        2 
   1   chr1_21022396     HCab    C    A        0      0        2 
   1   chr1_21022396     HPrz    C    A        0      0        2 
   1   chr1_21022396     ZBoe    C    A        0      0        2 
   1   chr1_21022396     ZGre    C    A        0      0        2 
   1   chr1_21022396     ZHar    C    A        0      0        2 
   1   chr1_21022396   Sample    C    A        0      0        2 
   1   chr1_21023579     AAsi    A    C        0      0        2 
   1   chr1_21023579     AKia    A    C        0      0        2 
   1   chr1_21023579     AOna    A    C        0      0        2 
   1   chr1_21023579     ASom    A    C        0      0        2 
   1   chr1_21023579     HCab    A    C        1      2        2 
   1   chr1_21023579     HPrz    A    C        1      2        2 
   1   chr1_21023579     ZBoe    A    C        0      0        2 
   1   chr1_21023579     ZGre    A    C        0      0        2 
   1   chr1_21023579     ZHar    A    C        0      0        2 
   1   chr1_21023579   Sample    A    C        1      2        2 
   1   chr1_21028803     AAsi    A    T        0      0        2 
   1   chr1_21028803     AKia    A    T        0      0        2 
   1   chr1_21028803     AOna    A    T        0      0        2 
   1   chr1_21028803     ASom    A    T        0      0        2 
   1   chr1_21028803     HCab    A    T        1      2        2 
   1   chr1_21028803     HPrz    A    T        1      2        2 
   1   chr1_21028803     ZBoe    A    T        0      0        2 
   1   chr1_21028803     ZGre    A    T        0      0        2 
   1   chr1_21028803     ZHar    A    T        0      0        2 
   1   chr1_21028803   Sample    A    T        1      2        2 
   1   chr1_21112162     AAsi    A    C        1      2        2 
   1   chr1_21112162     AKia    A    C        0      0        2 
   1   chr1_21112162     AOna    A    C        0      0        2 
   1   chr1_21112162     ASom    A    C        1      2        2 
   1   chr1_21112162     HCab    A    C        0      0        2 
   1   chr1_21112162     HPrz    A    C        0      0        2 
   1   chr1_21112162     ZBoe    A    C        0      0        2 
   1   chr1_21112162     ZGre    A    C        0      0        2 
   1   chr1_21112162     ZHar    A    C        0      0        2 
   1   chr1_21112162   Sample    A    C        0      0        2 
   1   chr1_21139307     AAsi    A    T        0      0        2 
   1   chr1_21139307     AKia    A    T        0      0        2 
   1   chr1_21139307     AOna    A    T        0      0        2 
   1   chr1_21139307     ASom    A    T        0      0        2 
   1   chr1_21139307     HCab    A    T        1      2        2 
   1   chr1_21139307     HPrz    A    T        1      2        2 
   1   chr1_21139307     ZBoe    A    T        0      0        2 
   1   chr1_21139307     ZGre    A    T        0      0        2 
   1   chr1_21139307     ZHar    A    T        0      0        2 
   1   chr1_21139307   Sample    A    T        1      2        2 
   1   chr1_21147686     AAsi    A    C      0.5      1        2 
   1   chr1_21147686     AKia    A    C        0      0        2 
   1   chr1_21147686     AOna    A    C        0      0        2 
   1   chr1_21147686     ASom    A    C        0      0        2 
   1   chr1_21147686     HCab    A    C        0      0        2 
   1   chr1_21147686     HPrz    A    C        0      0        2 
   1   chr1_21147686     ZBoe    A    C        0      0        2 
   1   chr1_21147686     ZGre    A    C        0      0        2 
   1   chr1_21147686     ZHar    A    C        0      0        2 
   1   chr1_21147686   Sample    A    C        0      0        2 
   1   chr1_21154388     AAsi    G    C        0      0        2 
   1   chr1_21154388     AKia    G    C        0      0        2 
   1   chr1_21154388     AOna    G    C        0      0        2 
   1   chr1_21154388     ASom    G    C        0      0        2 
   1   chr1_21154388     HCab    G    C        0      0        2 
   1   chr1_21154388     HPrz    G    C        0      0        2 
   1   chr1_21154388     ZBoe    G    C        1      2        2 
   1   chr1_21154388     ZGre    G    C        0      0        2 
   1   chr1_21154388     ZHar    G    C        0      0        2 
   1   chr1_21154388   Sample    G    C        0      0        2 
   1   chr1_21163082     AAsi    A    C        0      0        2 
   1   chr1_21163082     AKia    A    C        0      0        2 
   1   chr1_21163082     AOna    A    C        0      0        2 
   1   chr1_21163082     ASom    A    C        0      0        2 
   1   chr1_21163082     HCab    A    C      0.5      1        2 
   1   chr1_21163082     HPrz    A    C        1      2        2 
   1   chr1_21163082     ZBoe    A    C        0      0        2 
   1   chr1_21163082     ZGre    A    C        0      0        2 
   1   chr1_21163082     ZHar    A    C        0      0        2 
   1   chr1_21163082   Sample    A    C        0      0        2 
   1   chr1_21202033     AAsi    T    A        1      2        2 
   1   chr1_21202033     AKia    T    A        0      0        2 
   1   chr1_21202033     AOna    T    A        0      0        2 
   1   chr1_21202033     ASom    T    A        1      2        2 
   1   chr1_21202033     HCab    T    A        0      0        2 
   1   chr1_21202033     HPrz    T    A        0      0        2 
   1   chr1_21202033     ZBoe    T    A        0      0        2 
   1   chr1_21202033     ZGre    T    A        0      0        2 
   1   chr1_21202033     ZHar    T    A        0      0        2 
   1   chr1_21202033   Sample    T    A        0      0        2 
   1   chr1_21215095     AAsi    C    A        1      2        2 
   1   chr1_21215095     AKia    C    A        0      0        2 
   1   chr1_21215095     AOna    C    A        0      0        2 
   1   chr1_21215095     ASom    C    A        0      0        2 
   1   chr1_21215095     HCab    C    A        0      0        2 
   1   chr1_21215095     HPrz    C    A        0      0        2 
   1   chr1_21215095     ZBoe    C    A        0      0        2 
   1   chr1_21215095     ZGre    C    A        0      0        2 
   1   chr1_21215095     ZHar    C    A        0      0        2 
   1   chr1_21215095   Sample    C    A        0      0        2 
   1   chr1_21236575     AAsi    G    C        0      0        2 
   1   chr1_21236575     AKia    G    C        0      0        2 
   1   chr1_21236575     AOna    G    C        0      0        2 
   1   chr1_21236575     ASom    G    C        0      0        2 
   1   chr1_21236575     HCab    G    C        1      2        2 
   1   chr1_21236575     HPrz    G    C        1      2        2 
   1   chr1_21236575     ZBoe    G    C        0      0        2 
   1   chr1_21236575     ZGre    G    C        0      0        2 
   1   chr1_21236575     ZHar    G    C        0      0        2 
   1   chr1_21236575   Sample    G    C        1      2        2 
   1   chr1_21241421     AAsi    T    G        1      2        2 
   1   chr1_21241421     AKia    T    G        0      0        2 
   1   chr1_21241421     AOna    T    G        0      0        2 
   1   chr1_21241421     ASom    T    G        1      2        2 
   1   chr1_21241421     HCab    T    G        0      0        2 
   1   chr1_21241421     HPrz    T    G        0      0        2 
   1   chr1_21241421     ZBoe    T    G        0      0        2 
   1   chr1_21241421     ZGre    T    G        0      0        2 
   1   chr1_21241421     ZHar    T    G        0      0        2 
   1   chr1_21241421   Sample    T    G        0      0        2 
   1   chr1_21311681     AAsi    G    T        0      0        2 
   1   chr1_21311681     AKia    G    T        0      0        2 
   1   chr1_21311681     AOna    G    T        0      0        2 
   1   chr1_21311681     ASom    G    T        1      2        2 
   1   chr1_21311681     HCab    G    T        0      0        2 
   1   chr1_21311681     HPrz    G    T        0      0        2 
   1   chr1_21311681     ZBoe    G    T        0      0        2 
   1   chr1_21311681     ZGre    G    T        0      0        2 
   1   chr1_21311681     ZHar    G    T        0      0        2 
   1   chr1_21311681   Sample    G    T        0      0        2 
   1   chr1_21315609     AAsi    G    T        0      0        2 
   1   chr1_21315609     AKia    G    T        0      0        2 
   1   chr1_21315609     AOna    G    T        0      0        2 
   1   chr1_21315609     ASom    G    T        0      0        2 
   1   chr1_21315609     HCab    G    T        0      0        2 
   1   chr1_21315609     HPrz    G    T        0      0        2 
   1   chr1_21315609     ZBoe    G    T        0      0        2 
   1   chr1_21315609     ZGre    G    T        0      0        2 
   1   chr1_21315609     ZHar    G    T        1      2        2 
   1   chr1_21315609   Sample    G    T        0      0        2 
   1   chr1_21318868     AAsi    A    T        0      0        2 
   1   chr1_21318868     AKia    A    T      0.5      1        2 
   1   chr1_21318868     AOna    A    T        0      0        2 
   1   chr1_21318868     ASom    A    T        0      0        2 
   1   chr1_21318868     HCab    A    T        0      0        2 
   1   chr1_21318868     HPrz    A    T        0      0        2 
   1   chr1_21318868     ZBoe    A    T        0      0        2 
   1   chr1_21318868     ZGre    A    T        0      0        2 
   1   chr1_21318868     ZHar    A    T        0      0        2 
   1   chr1_21318868   Sample    A    T        0      0        2 
   1   chr1_21333725     AAsi    A    T        0      0        2 
   1   chr1_21333725     AKia    A    T        0      0        2 
   1   chr1_21333725     AOna    A    T        0      0        2 
   1   chr1_21333725     ASom    A    T        0      0        2 
   1   chr1_21333725     HCab    A    T        0      0        2 
   1   chr1_21333725     HPrz    A    T        0      0        2 
   1   chr1_21333725     ZBoe    A    T      0.5      1        2 
   1   chr1_21333725     ZGre    A    T        0      0        2 
   1   chr1_21333725     ZHar    A    T        0      0        2 
   1   chr1_21333725   Sample    A    T        0      0        2 
   1   chr1_21354851     AAsi    A    C        0      0        2 
   1   chr1_21354851     AKia    A    C        0      0        2 
   1   chr1_21354851     AOna    A    C        0      0        2 
   1   chr1_21354851     ASom    A    C        0      0        2 
   1   chr1_21354851     HCab    A    C        0      0        2 
   1   chr1_21354851     HPrz    A    C        0      0        2 
   1   chr1_21354851     ZBoe    A    C        0      0        2 
   1   chr1_21354851     ZGre    A    C        1      2        2 
   1   chr1_21354851     ZHar    A    C        0      0        2 
   1   chr1_21354851   Sample    A    C        0      0        2 
   1   chr1_21373641     AAsi    C    A        0      0        2 
   1   chr1_21373641     AKia    C    A        0      0        2 
   1   chr1_21373641     AOna    C    A        0      0        2 
   1   chr1_21373641     ASom    C    A        0      0        2 
   1   chr1_21373641     HCab    C    A        1      2        2 
   1   chr1_21373641     HPrz    C    A        1      2        2 
   1   chr1_21373641     ZBoe    C    A        0      0        2 
   1   chr1_21373641     ZGre    C    A        0      0        2 
   1   chr1_21373641     ZHar    C    A        0      0        2 
   1   chr1_21373641   Sample    C    A        1      2        2 
   1   chr1_21383919     AAsi    G    T        0      0        2 
   1   chr1_21383919     AKia    G    T        1      2        2 
   1   chr1_21383919     AOna    G    T        1      2        2 
   1   chr1_21383919     ASom    G    T        0      0        2 
   1   chr1_21383919     HCab    G    T        0      0        2 
   1   chr1_21383919     HPrz    G    T        0      0        2 
   1   chr1_21383919     ZBoe    G    T        0      0        2 
   1   chr1_21383919     ZGre    G    T        0      0        2 
   1   chr1_21383919     ZHar    G    T        0      0        2 
   1   chr1_21383919   Sample    G    T        0      0        2 
   1   chr1_21415482     AAsi    A    C        1      2        2 
   1   chr1_21415482     AKia    A    C        0      0        2 
   1   chr1_21415482     AOna    A    C        0      0        2 
   1   chr1_21415482     ASom    A    C        1      2        2 
   1   chr1_21415482     HCab    A    C        0      0        2 
   1   chr1_21415482     HPrz    A    C        0      0        2 
   1   chr1_21415482     ZBoe    A    C        0      0        2 
   1   chr1_21415482     ZGre    A    C        0      0        2 
   1   chr1_21415482     ZHar    A    C        0      0        2 
   1   chr1_21415482   Sample    A    C        0      0        2 
   1   chr1_21448756     AAsi    T    A        1      2        2 
   1   chr1_21448756     AKia    T    A        0      0        2 
   1   chr1_21448756     AOna    T    A        0      0        2 
   1   chr1_21448756     ASom    T    A        1      2        2 
   1   chr1_21448756     HCab    T    A        0      0        2 
   1   chr1_21448756     HPrz    T    A        0      0        2 
   1   chr1_21448756     ZBoe    T    A        0      0        2 
   1   chr1_21448756     ZGre    T    A        0      0        2 
   1   chr1_21448756     ZHar    T    A        0      0        2 
   1   chr1_21448756   Sample    T    A        0      0        2 
   1   chr1_21451165     AAsi    T    G        0      0        2 
   1   chr1_21451165     AKia    T    G        1      2        2 
   1   chr1_21451165     AOna    T    G        1      2        2 
   1   chr1_21451165     ASom    T    G        0      0        2 
   1   chr1_21451165     HCab    T    G        0      0        2 
   1   chr1_21451165     HPrz    T    G        0      0        2 
   1   chr1_21451165     ZBoe    T    G        0      0        2 
   1   chr1_21451165     ZGre    T    G        0      0        2 
   1   chr1_21451165     ZHar    T    G        0      0        2 
   1   chr1_21451165   Sample    T    G        0      0        2 
   1   chr1_21455846     AAsi    C    A        0      0        2 
   1   chr1_21455846     AKia    C    A        0      0        2 
   1   chr1_21455846     AOna    C    A        0      0        2 
   1   chr1_21455846     ASom    C    A        0      0        2 
   1   chr1_21455846     HCab    C    A        1      2        2 
   1   chr1_21455846     HPrz    C    A        1      2        2 
   1   chr1_21455846     ZBoe    C    A        0      0        2 
   1   chr1_21455846     ZGre    C    A        0      0        2 
   1   chr1_21455846     ZHar    C    A        0      0        2 
   1   chr1_21455846   Sample    C    A        1      2        2 
   1   chr1_21462199     AAsi    C    G        0      0        2 
   1   chr1_21462199     AKia    C    G        0      0        2 
   1   chr1_21462199     AOna    C    G        0      0        2 
   1   chr1_21462199     ASom    C    G        0      0        2 
   1   chr1_21462199     HCab    C    G        1      2        2 
   1   chr1_21462199     HPrz    C    G        1      2        2 
   1   chr1_21462199     ZBoe    C    G        0      0        2 
   1   chr1_21462199     ZGre    C    G        0      0        2 
   1   chr1_21462199     ZHar    C    G        0      0        2 
   1   chr1_21462199   Sample    C    G        1      2        2 
   1   chr1_21470911     AAsi    C    G        0      0        2 
   1   chr1_21470911     AKia    C    G        1      2        2 
   1   chr1_21470911     AOna    C    G        0      0        2 
   1   chr1_21470911     ASom    C    G        0      0        2 
   1   chr1_21470911     HCab    C    G        0      0        2 
   1   chr1_21470911     HPrz    C    G        0      0        2 
   1   chr1_21470911     ZBoe    C    G        0      0        2 
   1   chr1_21470911     ZGre    C    G        0      0        2 
   1   chr1_21470911     ZHar    C    G        0      0        2 
   1   chr1_21470911   Sample    C    G        0      0        2 
   1   chr1_21486061     AAsi    T    A        0      0        2 
   1   chr1_21486061     AKia    T    A        0      0        2 
   1   chr1_21486061     AOna    T    A        0      0        2 
   1   chr1_21486061     ASom    T    A        0      0        2 
   1   chr1_21486061     HCab    T    A        1      2        2 
   1   chr1_21486061     HPrz    T    A        1      2        2 
   1   chr1_21486061     ZBoe    T    A        0      0        2 
   1   chr1_21486061     ZGre    T    A        0      0        2 
   1   chr1_21486061     ZHar    T    A        0      0        2 
   1   chr1_21486061   Sample    T    A        1      2        2 
   1   chr1_21508777     AAsi    A    C        1      2        2 
   1   chr1_21508777     AKia    A    C        0      0        2 
   1   chr1_21508777     AOna    A    C        0      0        2 
   1   chr1_21508777     ASom    A    C        1      2        2 
   1   chr1_21508777     HCab    A    C        0      0        2 
   1   chr1_21508777     HPrz    A    C        0      0        2 
   1   chr1_21508777     ZBoe    A    C        0      0        2 
   1   chr1_21508777     ZGre    A    C        0      0        2 
   1   chr1_21508777     ZHar    A    C        0      0        2 
   1   chr1_21508777   Sample    A    C        0      0        2 
   1   chr1_21509642     AAsi    T    A        0      0        2 
   1   chr1_21509642     AKia    T    A        0      0        2 
   1   chr1_21509642     AOna    T    A        0      0        2 
   1   chr1_21509642     ASom    T    A        0      0        2 
   1   chr1_21509642     HCab    T    A        1      2        2 
   1   chr1_21509642     HPrz    T    A        1      2        2 
   1   chr1_21509642     ZBoe    T    A        0      0        2 
   1   chr1_21509642     ZGre    T    A        0      0        2 
   1   chr1_21509642     ZHar    T    A        0      0        2 
   1   chr1_21509642   Sample    T    A        1      2        2 
   1   chr1_21522263     AAsi    G    T        0      0        2 
   1   chr1_21522263     AKia    G    T        0      0        2 
   1   chr1_21522263     AOna    G    T        0      0        2 
   1   chr1_21522263     ASom    G    T        0      0        2 
   1   chr1_21522263     HCab    G    T        1      2        2 
   1   chr1_21522263     HPrz    G    T      0.5      1        2 
   1   chr1_21522263     ZBoe    G    T        0      0        2 
   1   chr1_21522263     ZGre    G    T        0      0        2 
   1   chr1_21522263     ZHar    G    T        0      0        2 
   1   chr1_21522263   Sample    G    T        1      2        2 
   1   chr1_21543404     AAsi    A    T        0      0        2 
   1   chr1_21543404     AKia    A    T        0      0        2 
   1   chr1_21543404     AOna    A    T        0      0        2 
   1   chr1_21543404     ASom    A    T        0      0        2 
   1   chr1_21543404     HCab    A    T        0      0        2 
   1   chr1_21543404     HPrz    A    T        0      0        2 
   1   chr1_21543404     ZBoe    A    T        0      0        2 
   1   chr1_21543404     ZGre    A    T      0.5      1        2 
   1   chr1_21543404     ZHar    A    T        0      0        2 
   1   chr1_21543404   Sample    A    T        0      0        2 
   1   chr1_21548459     AAsi    T    G        0      0        2 
   1   chr1_21548459     AKia    T    G        0      0        2 
   1   chr1_21548459     AOna    T    G        0      0        2 
   1   chr1_21548459     ASom    T    G        0      0        2 
   1   chr1_21548459     HCab    T    G        0      0        2 
   1   chr1_21548459     HPrz    T    G        0      0        2 
   1   chr1_21548459     ZBoe    T    G      0.5      1        2 
   1   chr1_21548459     ZGre    T    G        0      0        2 
   1   chr1_21548459     ZHar    T    G        0      0        2 
   1   chr1_21548459   Sample    T    G        0      0        2 
   1   chr1_21551358     AAsi    G    C        0      0        2 
   1   chr1_21551358     AKia    G    C        0      0        2 
   1   chr1_21551358     AOna    G    C        0      0        2 
   1   chr1_21551358     ASom    G    C        0      0        2 
   1   chr1_21551358     HCab    G    C        0      0        2 
   1   chr1_21551358     HPrz    G    C        0      0        2 
   1   chr1_21551358     ZBoe    G    C      0.5      1        2 
   1   chr1_21551358     ZGre    G    C        0      0        2 
   1   chr1_21551358     ZHar    G    C        0      0        2 
   1   chr1_21551358   Sample    G    C        0      0        2 
   1   chr1_21554241     AAsi    A    C        0      0        2 
   1   chr1_21554241     AKia    A    C        0      0        2 
   1   chr1_21554241     AOna    A    C        0      0        2 
   1   chr1_21554241     ASom    A    C        0      0        2 
   1   chr1_21554241     HCab    A    C        1      2        2 
   1   chr1_21554241     HPrz    A    C        1      2        2 
   1   chr1_21554241     ZBoe    A    C        0      0        2 
   1   chr1_21554241     ZGre    A    C        0      0        2 
   1   chr1_21554241     ZHar    A    C        0      0        2 
   1   chr1_21554241   Sample    A    C        1      2        2 
   1   chr1_21559298     AAsi    T    A        0      0        2 
   1   chr1_21559298     AKia    T    A        0      0        2 
   1   chr1_21559298     AOna    T    A        0      0        2 
   1   chr1_21559298     ASom    T    A        0      0        2 
   1   chr1_21559298     HCab    T    A        1      2        2 
   1   chr1_21559298     HPrz    T    A        1      2        2 
   1   chr1_21559298     ZBoe    T    A        0      0        2 
   1   chr1_21559298     ZGre    T    A        0      0        2 
   1   chr1_21559298     ZHar    T    A        0      0        2 
   1   chr1_21559298   Sample    T    A        1      2        2 
   1   chr1_21596511     AAsi    A    C        0      0        2 
   1   chr1_21596511     AKia    A    C        0      0        2 
   1   chr1_21596511     AOna    A    C        0      0        2 
   1   chr1_21596511     ASom    A    C        0      0        2 
   1   chr1_21596511     HCab    A    C      0.5      1        2 
   1   chr1_21596511     HPrz    A    C      0.5      1        2 
   1   chr1_21596511     ZBoe    A    C        0      0        2 
   1   chr1_21596511     ZGre    A    C        0      0        2 
   1   chr1_21596511     ZHar    A    C        0      0        2 
   1   chr1_21596511   Sample    A    C        1      2        2 
   1   chr1_21601099     AAsi    G    C        0      0        2 
   1   chr1_21601099     AKia    G    C        0      0        2 
   1   chr1_21601099     AOna    G    C        0      0        2 
   1   chr1_21601099     ASom    G    C        0      0        2 
   1   chr1_21601099     HCab    G    C        1      2        2 
   1   chr1_21601099     HPrz    G    C        1      2        2 
   1   chr1_21601099     ZBoe    G    C        0      0        2 
   1   chr1_21601099     ZGre    G    C        0      0        2 
   1   chr1_21601099     ZHar    G    C        0      0        2 
   1   chr1_21601099   Sample    G    C        1      2        2 
   1   chr1_21617430     AAsi    G    T        0      0        2 
   1   chr1_21617430     AKia    G    T        0      0        2 
   1   chr1_21617430     AOna    G    T        0      0        2 
   1   chr1_21617430     ASom    G    T        0      0        2 
   1   chr1_21617430     HCab    G    T      0.5      1        2 
   1   chr1_21617430     HPrz    G    T        0      0        2 
   1   chr1_21617430     ZBoe    G    T        0      0        2 
   1   chr1_21617430     ZGre    G    T        0      0        2 
   1   chr1_21617430     ZHar    G    T        0      0        2 
   1   chr1_21617430   Sample    G    T        1      2        2 
   1   chr1_21635319     AAsi    C    G        0      0        2 
   1   chr1_21635319     AKia    C    G        0      0        2 
   1   chr1_21635319     AOna    C    G        0      0        2 
   1   chr1_21635319     ASom    C    G        0      0        2 
   1   chr1_21635319     HCab    C    G        0      0        2 
   1   chr1_21635319     HPrz    C    G        0      0        2 
   1   chr1_21635319     ZBoe    C    G      0.5      1        2 
   1   chr1_21635319     ZGre    C    G        0      0        2 
   1   chr1_21635319     ZHar    C    G        0      0        2 
   1   chr1_21635319   Sample    C    G        0      0        2 
   1   chr1_21641992     AAsi    G    T        0      0        2 
   1   chr1_21641992     AKia    G    T        0      0        2 
   1   chr1_21641992     AOna    G    T        0      0        2 
   1   chr1_21641992     ASom    G    T        0      0        2 
   1   chr1_21641992     HCab    G    T        0      0        2 
   1   chr1_21641992     HPrz    G    T        0      0        2 
   1   chr1_21641992     ZBoe    G    T        0      0        2 
   1   chr1_21641992     ZGre    G    T      0.5      1        2 
   1   chr1_21641992     ZHar    G    T        0      0        2 
   1   chr1_21641992   Sample    G    T        0      0        2 
   1   chr1_21654745     AAsi    G    T        0      0        2 
   1   chr1_21654745     AKia    G    T        0      0        2 
   1   chr1_21654745     AOna    G    T        0      0        2 
   1   chr1_21654745     ASom    G    T        0      0        2 
   1   chr1_21654745     HCab    G    T        0      0        2 
   1   chr1_21654745     HPrz    G    T        0      0        2 
   1   chr1_21654745     ZBoe    G    T        0      0        2 
   1   chr1_21654745     ZGre    G    T        0      0        2 
   1   chr1_21654745     ZHar    G    T        1      2        2 
   1   chr1_21654745   Sample    G    T        0      0        2 
   1   chr1_21662345     AAsi    C    G        0      0        2 
   1   chr1_21662345     AKia    C    G        0      0        2 
   1   chr1_21662345     AOna    C    G        0      0        2 
   1   chr1_21662345     ASom    C    G        0      0        2 
   1   chr1_21662345     HCab    C    G        1      2        2 
   1   chr1_21662345     HPrz    C    G        1      2        2 
   1   chr1_21662345     ZBoe    C    G        0      0        2 
   1   chr1_21662345     ZGre    C    G        0      0        2 
   1   chr1_21662345     ZHar    C    G        0      0        2 
   1   chr1_21662345   Sample    C    G        1      2        2 
   1   chr1_21664778     AAsi    G    C        0      0        2 
   1   chr1_21664778     AKia    G    C        0      0        2 
   1   chr1_21664778     AOna    G    C        0      0        2 
   1   chr1_21664778     ASom    G    C        0      0        2 
   1   chr1_21664778     HCab    G    C        0      0        2 
   1   chr1_21664778     HPrz    G    C        0      0        2 
   1   chr1_21664778     ZBoe    G    C        0      0        2 
   1   chr1_21664778     ZGre    G    C        0      0        2 
   1   chr1_21664778     ZHar    G    C      0.5      1        2 
   1   chr1_21664778   Sample    G    C        0      0        2 
   1   chr1_21720704     AAsi    A    C        0      0        2 
   1   chr1_21720704     AKia    A    C        0      0        2 
   1   chr1_21720704     AOna    A    C        1      2        2 
   1   chr1_21720704     ASom    A    C        0      0        2 
   1   chr1_21720704     HCab    A    C        0      0        2 
   1   chr1_21720704     HPrz    A    C        0      0        2 
   1   chr1_21720704     ZBoe    A    C        0      0        2 
   1   chr1_21720704     ZGre    A    C        0      0        2 
   1   chr1_21720704     ZHar    A    C        0      0        2 
   1   chr1_21720704   Sample    A    C        0      0        2 
   1   chr1_21752746     AAsi    C    G        0      0        2 
   1   chr1_21752746     AKia    C    G        0      0        2 
   1   chr1_21752746     AOna    C    G        1      2        2 
   1   chr1_21752746     ASom    C    G        0      0        2 
   1   chr1_21752746     HCab    C    G        0      0        2 
   1   chr1_21752746     HPrz    C    G        0      0        2 
   1   chr1_21752746     ZBoe    C    G        1      2        2 
   1   chr1_21752746     ZGre    C    G        1      2        2 
   1   chr1_21752746     ZHar    C    G        1      2        2 
   1   chr1_21752746   Sample    C    G        0      0        2 
   1   chr1_21758775     AAsi    T    G        0      0        2 
   1   chr1_21758775     AKia    T    G        1      2        2 
   1   chr1_21758775     AOna    T    G        1      2        2 
   1   chr1_21758775     ASom    T    G        0      0        2 
   1   chr1_21758775     HCab    T    G        0      0        2 
   1   chr1_21758775     HPrz    T    G        0      0        2 
   1   chr1_21758775     ZBoe    T    G        0      0        2 
   1   chr1_21758775     ZGre    T    G        0      0        2 
   1   chr1_21758775     ZHar    T    G        0      0        2 
   1   chr1_21758775   Sample    T    G        0      0        2 
   1   chr1_21779212     AAsi    T    G        0      0        2 
   1   chr1_21779212     AKia    T    G        0      0        2 
   1   chr1_21779212     AOna    T    G        0      0        2 
   1   chr1_21779212     ASom    T    G        0      0        2 
   1   chr1_21779212     HCab    T    G        1      2        2 
   1   chr1_21779212     HPrz    T    G        1      2        2 
   1   chr1_21779212     ZBoe    T    G        0      0        2 
   1   chr1_21779212     ZGre    T    G        0      0        2 
   1   chr1_21779212     ZHar    T    G        0      0        2 
   1   chr1_21779212   Sample    T    G        1      2        2 
   1   chr1_21823334     AAsi    A    C        0      0        2 
   1   chr1_21823334     AKia    A    C        0      0        2 
   1   chr1_21823334     AOna    A    C        0      0        2 
   1   chr1_21823334     ASom    A    C        0      0        2 
   1   chr1_21823334     HCab    A    C        0      0        2 
   1   chr1_21823334     HPrz    A    C        0      0        2 
   1   chr1_21823334     ZBoe    A    C        0      0        2 
   1   chr1_21823334     ZGre    A    C      0.5      1        2 
   1   chr1_21823334     ZHar    A    C        0      0        2 
   1   chr1_21823334   Sample    A    C        0      0        2 
   1   chr1_21836703     AAsi    A    C        0      0        2 
   1   chr1_21836703     AKia    A    C        0      0        2 
   1   chr1_21836703     AOna    A    C        0      0        2 
   1   chr1_21836703     ASom    A    C        0      0        2 
   1   chr1_21836703     HCab    A    C        1      2        2 
   1   chr1_21836703     HPrz    A    C        1      2        2 
   1   chr1_21836703     ZBoe    A    C        0      0        2 
   1   chr1_21836703     ZGre    A    C        0      0        2 
   1   chr1_21836703     ZHar    A    C        0      0        2 
   1   chr1_21836703   Sample    A    C        1      2        2 
   1   chr1_21840029     AAsi    T    G        0      0        2 
   1   chr1_21840029     AKia    T    G        0      0        2 
   1   chr1_21840029     AOna    T    G        0      0        2 
   1   chr1_21840029     ASom    T    G        0      0        2 
   1   chr1_21840029     HCab    T    G        0      0        2 
   1   chr1_21840029     HPrz    T    G      0.5      1        2 
   1   chr1_21840029     ZBoe    T    G        0      0        2 
   1   chr1_21840029     ZGre    T    G        0      0        2 
   1   chr1_21840029     ZHar    T    G        0      0        2 
   1   chr1_21840029   Sample    T    G        0      0        2 
   1   chr1_21857310     AAsi    G    T        0      0        2 
   1   chr1_21857310     AKia    G    T        0      0        2 
   1   chr1_21857310     AOna    G    T        0      0        2 
   1   chr1_21857310     ASom    G    T        0      0        2 
   1   chr1_21857310     HCab    G    T        1      2        2 
   1   chr1_21857310     HPrz    G    T        1      2        2 
   1   chr1_21857310     ZBoe    G    T        0      0        2 
   1   chr1_21857310     ZGre    G    T        0      0        2 
   1   chr1_21857310     ZHar    G    T        0      0        2 
   1   chr1_21857310   Sample    G    T        1      2        2 
   1   chr1_21868805     AAsi    T    G        1      2        2 
   1   chr1_21868805     AKia    T    G        0      0        2 
   1   chr1_21868805     AOna    T    G        0      0        2 
   1   chr1_21868805     ASom    T    G        1      2        2 
   1   chr1_21868805     HCab    T    G        0      0        2 
   1   chr1_21868805     HPrz    T    G        0      0        2 
   1   chr1_21868805     ZBoe    T    G        0      0        2 
   1   chr1_21868805     ZGre    T    G        0      0        2 
   1   chr1_21868805     ZHar    T    G        0      0        2 
   1   chr1_21868805   Sample    T    G        0      0        2 
   1   chr1_21880258     AAsi    G    C        0      0        2 
   1   chr1_21880258     AKia    G    C        0      0        2 
   1   chr1_21880258     AOna    G    C        0      0        2 
   1   chr1_21880258     ASom    G    C        0      0        2 
   1   chr1_21880258     HCab    G    C        0      0        2 
   1   chr1_21880258     HPrz    G    C        0      0        2 
   1   chr1_21880258     ZBoe    G    C        0      0        2 
   1   chr1_21880258     ZGre    G    C      0.5      1        2 
   1   chr1_21880258     ZHar    G    C        0      0        2 
   1   chr1_21880258   Sample    G    C        0      0        2 
   1   chr1_21901252     AAsi    A    C        0      0        2 
   1   chr1_21901252     AKia    A    C        0      0        2 
   1   chr1_21901252     AOna    A    C        0      0        2 
   1   chr1_21901252     ASom    A    C        0      0        2 
   1   chr1_21901252     HCab    A    C        0      0        2 
   1   chr1_21901252     HPrz    A    C        0      0        2 
   1   chr1_21901252     ZBoe    A    C        0      0        2 
   1   chr1_21901252     ZGre    A    C        0      0        2 
   1   chr1_21901252     ZHar    A    C        1      2        2 
   1   chr1_21901252   Sample    A    C        0      0        2 
   1   chr1_21904618     AAsi    C    G        0      0        2 
   1   chr1_21904618     AKia    C    G        0      0        2 
   1   chr1_21904618     AOna    C    G        0      0        2 
   1   chr1_21904618     ASom    C    G        0      0        2 
   1   chr1_21904618     HCab    C    G        1      2        2 
   1   chr1_21904618     HPrz    C    G        1      2        2 
   1   chr1_21904618     ZBoe    C    G        0      0        2 
   1   chr1_21904618     ZGre    C    G        0      0        2 
   1   chr1_21904618     ZHar    C    G        0      0        2 
   1   chr1_21904618   Sample    C    G        1      2        2 
   1   chr1_21928482     AAsi    C    G        0      0        2 
   1   chr1_21928482     AKia    C    G        0      0        2 
   1   chr1_21928482     AOna    C    G        0      0        2 
   1   chr1_21928482     ASom    C    G        0      0        2 
   1   chr1_21928482     HCab    C    G        0      0        2 
   1   chr1_21928482     HPrz    C    G        0      0        2 
   1   chr1_21928482     ZBoe    C    G        0      0        2 
   1   chr1_21928482     ZGre    C    G        1      2        2 
   1   chr1_21928482     ZHar    C    G        0      0        2 
   1   chr1_21928482   Sample    C    G        0      0        2 
   1   chr1_21946508     AAsi    A    T        0      0        2 
   1   chr1_21946508     AKia    A    T        0      0        2 
   1   chr1_21946508     AOna    A    T        0      0        2 
   1   chr1_21946508     ASom    A    T        0      0        2 
   1   chr1_21946508     HCab    A    T        0      0        2 
   1   chr1_21946508     HPrz    A    T        0      0        2 
   1   chr1_21946508     ZBoe    A    T        0      0        2 
   1   chr1_21946508     ZGre    A    T      0.5      1        2 
   1   chr1_21946508     ZHar    A    T        0      0        2 
   1   chr1_21946508   Sample    A    T        0      0        2 
   1   chr1_21980097     AAsi    A    C        0      0        2 
   1   chr1_21980097     AKia    A    C        0      0        2 
   1   chr1_21980097     AOna    A    C        0      0        2 
   1   chr1_21980097     ASom    A    C        0      0        2 
   1   chr1_21980097     HCab    A    C        1      2        2 
   1   chr1_21980097     HPrz    A    C        1      2        2 
   1   chr1_21980097     ZBoe    A    C        0      0        2 
   1   chr1_21980097     ZGre    A    C        0      0        2 
   1   chr1_21980097     ZHar    A    C        0      0        2 
   1   chr1_21980097   Sample    A    C        1      2        2 
   1   chr1_22015404     AAsi    T    A        0      0        2 
   1   chr1_22015404     AKia    T    A        0      0        2 
   1   chr1_22015404     AOna    T    A        0      0        2 
   1   chr1_22015404     ASom    T    A        0      0        2 
   1   chr1_22015404     HCab    T    A        0      0        2 
   1   chr1_22015404     HPrz    T    A        0      0        2 
   1   chr1_22015404     ZBoe    T    A        0      0        2 
   1   chr1_22015404     ZGre    T    A        0      0        2 
   1   chr1_22015404     ZHar    T    A        1      2        2 
   1   chr1_22015404   Sample    T    A        0      0        2 
   1   chr1_22017232     AAsi    A    C        0      0        2 
   1   chr1_22017232     AKia    A    C        0      0        2 
   1   chr1_22017232     AOna    A    C        0      0        2 
   1   chr1_22017232     ASom    A    C        0      0        2 
   1   chr1_22017232     HCab    A    C        1      2        2 
   1   chr1_22017232     HPrz    A    C        1      2        2 
   1   chr1_22017232     ZBoe    A    C        0      0        2 
   1   chr1_22017232     ZGre    A    C        0      0        2 
   1   chr1_22017232     ZHar    A    C        0      0        2 
   1   chr1_22017232   Sample    A    C        1      2        2 
   1   chr1_22022369     AAsi    G    C        0      0        2 
   1   chr1_22022369     AKia    G    C      0.5      1        2 
   1   chr1_22022369     AOna    G    C        0      0        2 
   1   chr1_22022369     ASom    G    C        0      0        2 
   1   chr1_22022369     HCab    G    C        0      0        2 
   1   chr1_22022369     HPrz    G    C        0      0        2 
   1   chr1_22022369     ZBoe    G    C        0      0        2 
   1   chr1_22022369     ZGre    G    C        0      0        2 
   1   chr1_22022369     ZHar    G    C        0      0        2 
   1   chr1_22022369   Sample    G    C        0      0        2 
   1   chr1_22025549     AAsi    A    C        0      0        2 
   1   chr1_22025549     AKia    A    C        0      0        2 
   1   chr1_22025549     AOna    A    C        0      0        2 
   1   chr1_22025549     ASom    A    C        0      0        2 
   1   chr1_22025549     HCab    A    C        0      0        2 
   1   chr1_22025549     HPrz    A    C        0      0        2 
   1   chr1_22025549     ZBoe    A    C      0.5      1        2 
   1   chr1_22025549     ZGre    A    C        0      0        2 
   1   chr1_22025549     ZHar    A    C        0      0        2 
   1   chr1_22025549   Sample    A    C        0      0        2 
   1   chr1_22026629     AAsi    C    A        0      0        2 
   1   chr1_22026629     AKia    C    A        0      0        2 
   1   chr1_22026629     AOna    C    A        0      0        2 
   1   chr1_22026629     ASom    C    A        0      0        2 
   1   chr1_22026629     HCab    C    A        1      2        2 
   1   chr1_22026629     HPrz    C    A        1      2        2 
   1   chr1_22026629     ZBoe    C    A        0      0        2 
   1   chr1_22026629     ZGre    C    A        0      0        2 
   1   chr1_22026629     ZHar    C    A        0      0        2 
   1   chr1_22026629   Sample    C    A        1      2        2 
   1   chr1_22032912     AAsi    A    C        0      0        2 
   1   chr1_22032912     AKia    A    C        0      0        2 
   1   chr1_22032912     AOna    A    C        0      0        2 
   1   chr1_22032912     ASom    A    C      0.5      1        2 
   1   chr1_22032912     HCab    A    C        0      0        2 
   1   chr1_22032912     HPrz    A    C        0      0        2 
   1   chr1_22032912     ZBoe    A    C        0      0        2 
   1   chr1_22032912     ZGre    A    C        0      0        2 
   1   chr1_22032912     ZHar    A    C        0      0        2 
   1   chr1_22032912   Sample    A    C        0      0        2 
   1   chr1_22068781     AAsi    T    G        0      0        2 
   1   chr1_22068781     AKia    T    G        0      0        2 
   1   chr1_22068781     AOna    T    G        0      0        2 
   1   chr1_22068781     ASom    T    G        1      2        2 
   1   chr1_22068781     HCab    T    G        0      0        2 
   1   chr1_22068781     HPrz    T    G        0      0        2 
   1   chr1_22068781     ZBoe    T    G        0      0        2 
   1   chr1_22068781     ZGre    T    G        0      0        2 
   1   chr1_22068781     ZHar    T    G        0      0        2 
   1   chr1_22068781   Sample    T    G        0      0        2 
   1   chr1_22090726     AAsi    C    G        0      0        2 
   1   chr1_22090726     AKia    C    G        0      0        2 
   1   chr1_22090726     AOna    C    G        0      0        2 
   1   chr1_22090726     ASom    C    G        0      0        2 
   1   chr1_22090726     HCab    C    G        1      2        2 
   1   chr1_22090726     HPrz    C    G        1      2        2 
   1   chr1_22090726     ZBoe    C    G        0      0        2 
   1   chr1_22090726     ZGre    C    G        0      0        2 
   1   chr1_22090726     ZHar    C    G        0      0        2 
   1   chr1_22090726   Sample    C    G        1      2        2 
   1   chr1_22101011     AAsi    A    T        1      2        2 
   1   chr1_22101011     AKia    A    T        0      0        2 
   1   chr1_22101011     AOna    A    T        0      0        2 
   1   chr1_22101011     ASom    A    T        1      2        2 
   1   chr1_22101011     HCab    A    T        0      0        2 
   1   chr1_22101011     HPrz    A    T        0      0        2 
   1   chr1_22101011     ZBoe    A    T        0      0        2 
   1   chr1_22101011     ZGre    A    T        0      0        2 
   1   chr1_22101011     ZHar    A    T        0      0        2 
   1   chr1_22101011   Sample    A    T        0      0        2 
   1   chr1_22115713     AAsi    C    G        0      0        2 
   1   chr1_22115713     AKia    C    G        0      0        2 
   1   chr1_22115713     AOna    C    G        0      0        2 
   1   chr1_22115713     ASom    C    G        0      0        2 
   1   chr1_22115713     HCab    C    G        1      2        2 
   1   chr1_22115713     HPrz    C    G        1      2        2 
   1   chr1_22115713     ZBoe    C    G        0      0        2 
   1   chr1_22115713     ZGre    C    G        0      0        2 
   1   chr1_22115713     ZHar    C    G        0      0        2 
   1   chr1_22115713   Sample    C    G        1      2        2 
   1   chr1_22115784     AAsi    T    G        0      0        2 
   1   chr1_22115784     AKia    T    G        0      0        2 
   1   chr1_22115784     AOna    T    G        0      0        2 
   1   chr1_22115784     ASom    T    G        0      0        2 
   1   chr1_22115784     HCab    T    G      0.5      1        2 
   1   chr1_22115784     HPrz    T    G        0      0        2 
   1   chr1_22115784     ZBoe    T    G        0      0        2 
   1   chr1_22115784     ZGre    T    G        0      0        2 
   1   chr1_22115784     ZHar    T    G        0      0        2 
   1   chr1_22115784   Sample    T    G        0      0        2 
   1   chr1_22151415     AAsi    A    C        0      0        2 
   1   chr1_22151415     AKia    A    C        0      0        2 
   1   chr1_22151415     AOna    A    C        0      0        2 
   1   chr1_22151415     ASom    A    C        0      0        2 
   1   chr1_22151415     HCab    A    C      0.5      1        2 
   1   chr1_22151415     HPrz    A    C        0      0        2 
   1   chr1_22151415     ZBoe    A    C        0      0        2 
   1   chr1_22151415     ZGre    A    C        0      0        2 
   1   chr1_22151415     ZHar    A    C        0      0        2 
   1   chr1_22151415   Sample    A    C        1      2        2 
   1   chr1_22160627     AAsi    A    C        0      0        2 
   1   chr1_22160627     AKia    A    C        0      0        2 
   1   chr1_22160627     AOna    A    C        0      0        2 
   1   chr1_22160627     ASom    A    C        0      0        2 
   1   chr1_22160627     HCab    A    C      0.5      1        2 
   1   chr1_22160627     HPrz    A    C        1      2        2 
   1   chr1_22160627     ZBoe    A    C        0      0        2 
   1   chr1_22160627     ZGre    A    C        0      0        2 
   1   chr1_22160627     ZHar    A    C        0      0        2 
   1   chr1_22160627   Sample    A    C        0      0        2 
   1   chr1_22161583     AAsi    A    T        0      0        2 
   1   chr1_22161583     AKia    A    T        0      0        2 
   1   chr1_22161583     AOna    A    T        0      0        2 
   1   chr1_22161583     ASom    A    T        0      0        2 
   1   chr1_22161583     HCab    A    T      0.5      1        2 
   1   chr1_22161583     HPrz    A    T        1      2        2 
   1   chr1_22161583     ZBoe    A    T        0      0        2 
   1   chr1_22161583     ZGre    A    T        0      0        2 
   1   chr1_22161583     ZHar    A    T        0      0        2 
   1   chr1_22161583   Sample    A    T        0      0        2 
   1   chr1_22180164     AAsi    T    A        0      0        2 
   1   chr1_22180164     AKia    T    A        0      0        2 
   1   chr1_22180164     AOna    T    A        0      0        2 
   1   chr1_22180164     ASom    T    A        0      0        2 
   1   chr1_22180164     HCab    T    A        1      2        2 
   1   chr1_22180164     HPrz    T    A      0.5      1        2 
   1   chr1_22180164     ZBoe    T    A        0      0        2 
   1   chr1_22180164     ZGre    T    A        0      0        2 
   1   chr1_22180164     ZHar    T    A        0      0        2 
   1   chr1_22180164   Sample    T    A        1      2        2 
   1   chr1_22188432     AAsi    A    C        0      0        2 
   1   chr1_22188432     AKia    A    C        0      0        2 
   1   chr1_22188432     AOna    A    C        0      0        2 
   1   chr1_22188432     ASom    A    C        0      0        2 
   1   chr1_22188432     HCab    A    C        1      2        2 
   1   chr1_22188432     HPrz    A    C        1      2        2 
   1   chr1_22188432     ZBoe    A    C        0      0        2 
   1   chr1_22188432     ZGre    A    C        0      0        2 
   1   chr1_22188432     ZHar    A    C        0      0        2 
   1   chr1_22188432   Sample    A    C        1      2        2 
   1   chr1_22194097     AAsi    G    C      0.5      1        2 
   1   chr1_22194097     AKia    G    C        0      0        2 
   1   chr1_22194097     AOna    G    C        0      0        2 
   1   chr1_22194097     ASom    G    C        1      2        2 
   1   chr1_22194097     HCab    G    C        0      0        2 
   1   chr1_22194097     HPrz    G    C        0      0        2 
   1   chr1_22194097     ZBoe    G    C        0      0        2 
   1   chr1_22194097     ZGre    G    C        0      0        2 
   1   chr1_22194097     ZHar    G    C        0      0        2 
   1   chr1_22194097   Sample    G    C        0      0        2 
   1   chr1_22233859     AAsi    G    T        0      0        2 
   1   chr1_22233859     AKia    G    T        0      0        2 
   1   chr1_22233859     AOna    G    T        0      0        2 
   1   chr1_22233859     ASom    G    T        0      0        2 
   1   chr1_22233859     HCab    G    T        1      2        2 
   1   chr1_22233859     HPrz    G    T        1      2        2 
   1   chr1_22233859     ZBoe    G    T        0      0        2 
   1   chr1_22233859     ZGre    G    T        0      0        2 
   1   chr1_22233859     ZHar    G    T        0      0        2 
   1   chr1_22233859   Sample    G    T        1      2        2 
   1   chr1_22282674     AAsi    T    G        0      0        2 
   1   chr1_22282674     AKia    T    G        0      0        2 
   1   chr1_22282674     AOna    T    G        0      0        2 
   1   chr1_22282674     ASom    T    G        0      0        2 
   1   chr1_22282674     HCab    T    G        1      2        2 
   1   chr1_22282674     HPrz    T    G        1      2        2 
   1   chr1_22282674     ZBoe    T    G        0      0        2 
   1   chr1_22282674     ZGre    T    G        0      0        2 
   1   chr1_22282674     ZHar    T    G        0      0        2 
   1   chr1_22282674   Sample    T    G        1      2        2 
   1   chr1_22294095     AAsi    G    T        0      0        2 
   1   chr1_22294095     AKia    G    T        0      0        2 
   1   chr1_22294095     AOna    G    T        0      0        2 
   1   chr1_22294095     ASom    G    T        0      0        2 
   1   chr1_22294095     HCab    G    T        0      0        2 
   1   chr1_22294095     HPrz    G    T        0      0        2 
   1   chr1_22294095     ZBoe    G    T        0      0        2 
   1   chr1_22294095     ZGre    G    T        0      0        2 
   1   chr1_22294095     ZHar    G    T        1      2        2 
   1   chr1_22294095   Sample    G    T        0      0        2 
   1   chr1_22294786     AAsi    A    C        0      0        2 
   1   chr1_22294786     AKia    A    C        0      0        2 
   1   chr1_22294786     AOna    A    C        0      0        2 
   1   chr1_22294786     ASom    A    C        0      0        2 
   1   chr1_22294786     HCab    A    C        1      2        2 
   1   chr1_22294786     HPrz    A    C        1      2        2 
   1   chr1_22294786     ZBoe    A    C        0      0        2 
   1   chr1_22294786     ZGre    A    C        0      0        2 
   1   chr1_22294786     ZHar    A    C        0      0        2 
   1   chr1_22294786   Sample    A    C        1      2        2 
   1   chr1_22297201     AAsi    C    G        0      0        2 
   1   chr1_22297201     AKia    C    G        0      0        2 
   1   chr1_22297201     AOna    C    G        0      0        2 
   1   chr1_22297201     ASom    C    G        0      0        2 
   1   chr1_22297201     HCab    C    G        1      2        2 
   1   chr1_22297201     HPrz    C    G        1      2        2 
   1   chr1_22297201     ZBoe    C    G        0      0        2 
   1   chr1_22297201     ZGre    C    G        0      0        2 
   1   chr1_22297201     ZHar    C    G        0      0        2 
   1   chr1_22297201   Sample    C    G        1      2        2 
   1   chr1_22306033     AAsi    A    C        0      0        2 
   1   chr1_22306033     AKia    A    C        0      0        2 
   1   chr1_22306033     AOna    A    C        0      0        2 
   1   chr1_22306033     ASom    A    C        0      0        2 
   1   chr1_22306033     HCab    A    C        0      0        2 
   1   chr1_22306033     HPrz    A    C        0      0        2 
   1   chr1_22306033     ZBoe    A    C        0      0        2 
   1   chr1_22306033     ZGre    A    C        0      0        2 
   1   chr1_22306033     ZHar    A    C        1      2        2 
   1   chr1_22306033   Sample    A    C        0      0        2 
   1   chr1_22321768     AAsi    C    G        0      0        2 
   1   chr1_22321768     AKia    C    G        0      0        2 
   1   chr1_22321768     AOna    C    G        0      0        2 
   1   chr1_22321768     ASom    C    G      0.5      1        2 
   1   chr1_22321768     HCab    C    G        0      0        2 
   1   chr1_22321768     HPrz    C    G        0      0        2 
   1   chr1_22321768     ZBoe    C    G        0      0        2 
   1   chr1_22321768     ZGre    C    G        0      0        2 
   1   chr1_22321768     ZHar    C    G        0      0        2 
   1   chr1_22321768   Sample    C    G        0      0        2 
   1   chr1_22343695     AAsi    C    A        0      0        2 
   1   chr1_22343695     AKia    C    A        0      0        2 
   1   chr1_22343695     AOna    C    A        0      0        2 
   1   chr1_22343695     ASom    C    A        0      0        2 
   1   chr1_22343695     HCab    C    A        1      2        2 
   1   chr1_22343695     HPrz    C    A        1      2        2 
   1   chr1_22343695     ZBoe    C    A        0      0        2 
   1   chr1_22343695     ZGre    C    A        0      0        2 
   1   chr1_22343695     ZHar    C    A        0      0        2 
   1   chr1_22343695   Sample    C    A        1      2        2 
   1   chr1_22358419     AAsi    A    T        0      0        2 
   1   chr1_22358419     AKia    A    T        0      0        2 
   1   chr1_22358419     AOna    A    T        0      0        2 
   1   chr1_22358419     ASom    A    T        0      0        2 
   1   chr1_22358419     HCab    A    T        1      2        2 
   1   chr1_22358419     HPrz    A    T        1      2        2 
   1   chr1_22358419     ZBoe    A    T        0      0        2 
   1   chr1_22358419     ZGre    A    T        0      0        2 
   1   chr1_22358419     ZHar    A    T        0      0        2 
   1   chr1_22358419   Sample    A    T        1      2        2 
   1   chr1_22368917     AAsi    C    A        1      2        2 
   1   chr1_22368917     AKia    C    A        0      0        2 
   1   chr1_22368917     AOna    C    A        0      0        2 
   1   chr1_22368917     ASom    C    A        1      2        2 
   1   chr1_22368917     HCab    C    A        0      0        2 
   1   chr1_22368917     HPrz    C    A        0      0        2 
   1   chr1_22368917     ZBoe    C    A        0      0        2 
   1   chr1_22368917     ZGre    C    A        0      0        2 
   1   chr1_22368917     ZHar    C    A        0      0        2 
   1   chr1_22368917   Sample    C    A        0      0        2 
   1   chr1_22369374     AAsi    A    C        0      0        2 
   1   chr1_22369374     AKia    A    C      0.5      1        2 
   1   chr1_22369374     AOna    A    C        0      0        2 
   1   chr1_22369374     ASom    A    C        0      0        2 
   1   chr1_22369374     HCab    A    C        0      0        2 
   1   chr1_22369374     HPrz    A    C        0      0        2 
   1   chr1_22369374     ZBoe    A    C        0      0        2 
   1   chr1_22369374     ZGre    A    C        0      0        2 
   1   chr1_22369374     ZHar    A    C        0      0        2 
   1   chr1_22369374   Sample    A    C        0      0        2 
   1   chr1_22382890     AAsi    A    C        0      0        2 
   1   chr1_22382890     AKia    A    C        0      0        2 
   1   chr1_22382890     AOna    A    C        0      0        2 
   1   chr1_22382890     ASom    A    C        0      0        2 
   1   chr1_22382890     HCab    A    C        1      2        2 
   1   chr1_22382890     HPrz    A    C        1      2        2 
   1   chr1_22382890     ZBoe    A    C        0      0        2 
   1   chr1_22382890     ZGre    A    C        0      0        2 
   1   chr1_22382890     ZHar    A    C        0      0        2 
   1   chr1_22382890   Sample    A    C        1      2        2 
   1   chr1_22394546     AAsi    G    C        0      0        2 
   1   chr1_22394546     AKia    G    C        0      0        2 
   1   chr1_22394546     AOna    G    C        0      0        2 
   1   chr1_22394546     ASom    G    C        0      0        2 
   1   chr1_22394546     HCab    G    C        0      0        2 
   1   chr1_22394546     HPrz    G    C      0.5      1        2 
   1   chr1_22394546     ZBoe    G    C        0      0        2 
   1   chr1_22394546     ZGre    G    C        0      0        2 
   1   chr1_22394546     ZHar    G    C        0      0        2 
   1   chr1_22394546   Sample    G    C        0      0        2 
   1   chr1_22426486     AAsi    T    G        0      0        2 
   1   chr1_22426486     AKia    T    G      0.5      1        2 
   1   chr1_22426486     AOna    T    G        1      2        2 
   1   chr1_22426486     ASom    T    G        0      0        2 
   1   chr1_22426486     HCab    T    G        0      0        2 
   1   chr1_22426486     HPrz    T    G        0      0        2 
   1   chr1_22426486     ZBoe    T    G        0      0        2 
   1   chr1_22426486     ZGre    T    G        0      0        2 
   1   chr1_22426486     ZHar    T    G        0      0        2 
   1   chr1_22426486   Sample    T    G        0      0        2 
   1   chr1_22427351     AAsi    T    A        0      0        2 
   1   chr1_22427351     AKia    T    A      0.5      1        2 
   1   chr1_22427351     AOna    T    A        0      0        2 
   1   chr1_22427351     ASom    T    A        0      0        2 
   1   chr1_22427351     HCab    T    A        0      0        2 
   1   chr1_22427351     HPrz    T    A        0      0        2 
   1   chr1_22427351     ZBoe    T    A        0      0        2 
   1   chr1_22427351     ZGre    T    A        0      0        2 
   1   chr1_22427351     ZHar    T    A        0      0        2 
   1   chr1_22427351   Sample    T    A        0      0        2 
   1   chr1_22528697     AAsi    C    A        0      0        2 
   1   chr1_22528697     AKia    C    A        0      0        2 
   1   chr1_22528697     AOna    C    A        0      0        2 
   1   chr1_22528697     ASom    C    A        0      0        2 
   1   chr1_22528697     HCab    C    A        1      2        2 
   1   chr1_22528697     HPrz    C    A      0.5      1        2 
   1   chr1_22528697     ZBoe    C    A        0      0        2 
   1   chr1_22528697     ZGre    C    A        0      0        2 
   1   chr1_22528697     ZHar    C    A        0      0        2 
   1   chr1_22528697   Sample    C    A        1      2        2 
   1   chr1_22536652     AAsi    A    T        0      0        2 
   1   chr1_22536652     AKia    A    T        0      0        2 
   1   chr1_22536652     AOna    A    T        0      0        2 
   1   chr1_22536652     ASom    A    T        0      0        2 
   1   chr1_22536652     HCab    A    T        1      2        2 
   1   chr1_22536652     HPrz    A    T        1      2        2 
   1   chr1_22536652     ZBoe    A    T        0      0        2 
   1   chr1_22536652     ZGre    A    T        0      0        2 
   1   chr1_22536652     ZHar    A    T        0      0        2 
   1   chr1_22536652   Sample    A    T        1      2        2 
   1   chr1_22538430     AAsi    T    A        0      0        2 
   1   chr1_22538430     AKia    T    A        0      0        2 
   1   chr1_22538430     AOna    T    A        0      0        2 
   1   chr1_22538430     ASom    T    A        0      0        2 
   1   chr1_22538430     HCab    T    A      0.5      1        2 
   1   chr1_22538430     HPrz    T    A        0      0        2 
   1   chr1_22538430     ZBoe    T    A        0      0        2 
   1   chr1_22538430     ZGre    T    A        0      0        2 
   1   chr1_22538430     ZHar    T    A        0      0        2 
   1   chr1_22538430   Sample    T    A        0      0        2 
   1   chr1_22579422     AAsi    T    A        0      0        2 
   1   chr1_22579422     AKia    T    A        0      0        2 
   1   chr1_22579422     AOna    T    A        0      0        2 
   1   chr1_22579422     ASom    T    A        0      0        2 
   1   chr1_22579422     HCab    T    A      0.5      1        2 
   1   chr1_22579422     HPrz    T    A        0      0        2 
   1   chr1_22579422     ZBoe    T    A        0      0        2 
   1   chr1_22579422     ZGre    T    A        0      0        2 
   1   chr1_22579422     ZHar    T    A        0      0        2 
   1   chr1_22579422   Sample    T    A        0      0        2 
   1   chr1_22596408     AAsi    T    A        0      0        2 
   1   chr1_22596408     AKia    T    A      0.5      1        2 
   1   chr1_22596408     AOna    T    A        1      2        2 
   1   chr1_22596408     ASom    T    A        0      0        2 
   1   chr1_22596408     HCab    T    A        0      0        2 
   1   chr1_22596408     HPrz    T    A        0      0        2 
   1   chr1_22596408     ZBoe    T    A        0      0        2 
   1   chr1_22596408     ZGre    T    A        0      0        2 
   1   chr1_22596408     ZHar    T    A        0      0        2 
   1   chr1_22596408   Sample    T    A        0      0        2 
   1   chr1_22600790     AAsi    A    T        0      0        2 
   1   chr1_22600790     AKia    A    T        0      0        2 
   1   chr1_22600790     AOna    A    T        0      0        2 
   1   chr1_22600790     ASom    A    T        0      0        2 
   1   chr1_22600790     HCab    A    T        0      0        2 
   1   chr1_22600790     HPrz    A    T      0.5      1        2 
   1   chr1_22600790     ZBoe    A    T        0      0        2 
   1   chr1_22600790     ZGre    A    T        0      0        2 
   1   chr1_22600790     ZHar    A    T        0      0        2 
   1   chr1_22600790   Sample    A    T        0      0        2 
   1   chr1_22605243     AAsi    G    C        0      0        2 
   1   chr1_22605243     AKia    G    C        0      0        2 
   1   chr1_22605243     AOna    G    C        0      0        2 
   1   chr1_22605243     ASom    G    C        0      0        2 
   1   chr1_22605243     HCab    G    C        1      2        2 
   1   chr1_22605243     HPrz    G    C        1      2        2 
   1   chr1_22605243     ZBoe    G    C        0      0        2 
   1   chr1_22605243     ZGre    G    C        0      0        2 
   1   chr1_22605243     ZHar    G    C        0      0        2 
   1   chr1_22605243   Sample    G    C        1      2        2 
   1   chr1_22608781     AAsi    A    T        0      0        2 
   1   chr1_22608781     AKia    A    T        0      0        2 
   1   chr1_22608781     AOna    A    T        1      2        2 
   1   chr1_22608781     ASom    A    T        0      0        2 
   1   chr1_22608781     HCab    A    T        0      0        2 
   1   chr1_22608781     HPrz    A    T        0      0        2 
   1   chr1_22608781     ZBoe    A    T        0      0        2 
   1   chr1_22608781     ZGre    A    T        0      0        2 
   1   chr1_22608781     ZHar    A    T        0      0        2 
   1   chr1_22608781   Sample    A    T        0      0        2 
   1   chr1_22617437     AAsi    C    A        0      0        2 
   1   chr1_22617437     AKia    C    A        0      0        2 
   1   chr1_22617437     AOna    C    A        0      0        2 
   1   chr1_22617437     ASom    C    A        1      2        2 
   1   chr1_22617437     HCab    C    A        0      0        2 
   1   chr1_22617437     HPrz    C    A        0      0        2 
   1   chr1_22617437     ZBoe    C    A        0      0        2 
   1   chr1_22617437     ZGre    C    A        0      0        2 
   1   chr1_22617437     ZHar    C    A        0      0        2 
   1   chr1_22617437   Sample    C    A        0      0        2 
   1   chr1_22620219     AAsi    A    C        0      0        2 
   1   chr1_22620219     AKia    A    C        0      0        2 
   1   chr1_22620219     AOna    A    C        1      2        2 
   1   chr1_22620219     ASom    A    C        0      0        2 
   1   chr1_22620219     HCab    A    C        0      0        2 
   1   chr1_22620219     HPrz    A    C        0      0        2 
   1   chr1_22620219     ZBoe    A    C        0      0        2 
   1   chr1_22620219     ZGre    A    C        0      0        2 
   1   chr1_22620219     ZHar    A    C        0      0        2 
   1   chr1_22620219   Sample    A    C        0      0        2 
   1   chr1_22621350     AAsi    A    C        0      0        2 
   1   chr1_22621350     AKia    A    C        0      0        2 
   1   chr1_22621350     AOna    A    C        0      0        2 
   1   chr1_22621350     ASom    A    C        0      0        2 
   1   chr1_22621350     HCab    A    C        1      2        2 
   1   chr1_22621350     HPrz    A    C        1      2        2 
   1   chr1_22621350     ZBoe    A    C        0      0        2 
   1   chr1_22621350     ZGre    A    C        0      0        2 
   1   chr1_22621350     ZHar    A    C        0      0        2 
   1   chr1_22621350   Sample    A    C        1      2        2 
   1   chr1_22674107     AAsi    A    T        0      0        2 
   1   chr1_22674107     AKia    A    T        0      0        2 
   1   chr1_22674107     AOna    A    T        0      0        2 
   1   chr1_22674107     ASom    A    T        0      0        2 
   1   chr1_22674107     HCab    A    T        1      2        2 
   1   chr1_22674107     HPrz    A    T        1      2        2 
   1   chr1_22674107     ZBoe    A    T        0      0        2 
   1   chr1_22674107     ZGre    A    T        0      0        2 
   1   chr1_22674107     ZHar    A    T        0      0        2 
   1   chr1_22674107   Sample    A    T        1      2        2 
   1   chr1_22685922     AAsi    G    C        0      0        2 
   1   chr1_22685922     AKia    G    C        0      0        2 
   1   chr1_22685922     AOna    G    C        0      0        2 
   1   chr1_22685922     ASom    G    C        1      2        2 
   1   chr1_22685922     HCab    G    C        0      0        2 
   1   chr1_22685922     HPrz    G    C        0      0        2 
   1   chr1_22685922     ZBoe    G    C        0      0        2 
   1   chr1_22685922     ZGre    G    C        0      0        2 
   1   chr1_22685922     ZHar    G    C        0      0        2 
   1   chr1_22685922   Sample    G    C        0      0        2 
   1   chr1_22691263     AAsi    A    C        0      0        2 
   1   chr1_22691263     AKia    A    C      0.5      1        2 
   1   chr1_22691263     AOna    A    C        0      0        2 
   1   chr1_22691263     ASom    A    C        0      0        2 
   1   chr1_22691263     HCab    A    C        0      0        2 
   1   chr1_22691263     HPrz    A    C        0      0        2 
   1   chr1_22691263     ZBoe    A    C        0      0        2 
   1   chr1_22691263     ZGre    A    C        0      0        2 
   1   chr1_22691263     ZHar    A    C        0      0        2 
   1   chr1_22691263   Sample    A    C        0      0        2 
   1   chr1_22698756     AAsi    T    A        0      0        2 
   1   chr1_22698756     AKia    T    A        1      2        2 
   1   chr1_22698756     AOna    T    A        0      0        2 
   1   chr1_22698756     ASom    T    A        0      0        2 
   1   chr1_22698756     HCab    T    A        0      0        2 
   1   chr1_22698756     HPrz    T    A        0      0        2 
   1   chr1_22698756     ZBoe    T    A        0      0        2 
   1   chr1_22698756     ZGre    T    A        0      0        2 
   1   chr1_22698756     ZHar    T    A        0      0        2 
   1   chr1_22698756   Sample    T    A        0      0        2 
   1   chr1_22705722     AAsi    G    T        0      0        2 
   1   chr1_22705722     AKia    G    T        0      0        2 
   1   chr1_22705722     AOna    G    T        0      0        2 
   1   chr1_22705722     ASom    G    T        0      0        2 
   1   chr1_22705722     HCab    G    T        0      0        2 
   1   chr1_22705722     HPrz    G    T        0      0        2 
   1   chr1_22705722     ZBoe    G    T        1      2        2 
   1   chr1_22705722     ZGre    G    T        1      2        2 
   1   chr1_22705722     ZHar    G    T        1      2        2 
   1   chr1_22705722   Sample    G    T        0      0        2 
   1   chr1_22719797     AAsi    A    T        0      0        2 
   1   chr1_22719797     AKia    A    T        0      0        2 
   1   chr1_22719797     AOna    A    T        0      0        2 
   1   chr1_22719797     ASom    A    T        0      0        2 
   1   chr1_22719797     HCab    A    T        0      0        2 
   1   chr1_22719797     HPrz    A    T        0      0        2 
   1   chr1_22719797     ZBoe    A    T        0      0        2 
   1   chr1_22719797     ZGre    A    T        0      0        2 
   1   chr1_22719797     ZHar    A    T        1      2        2 
   1   chr1_22719797   Sample    A    T        0      0        2 
   1   chr1_22746091     AAsi    C    G        0      0        2 
   1   chr1_22746091     AKia    C    G        0      0        2 
   1   chr1_22746091     AOna    C    G        0      0        2 
   1   chr1_22746091     ASom    C    G        0      0        2 
   1   chr1_22746091     HCab    C    G        0      0        2 
   1   chr1_22746091     HPrz    C    G        0      0        2 
   1   chr1_22746091     ZBoe    C    G        0      0        2 
   1   chr1_22746091     ZGre    C    G      0.5      1        2 
   1   chr1_22746091     ZHar    C    G        0      0        2 
   1   chr1_22746091   Sample    C    G        0      0        2 
   1   chr1_22749789     AAsi    G    T        0      0        2 
   1   chr1_22749789     AKia    G    T        0      0        2 
   1   chr1_22749789     AOna    G    T        0      0        2 
   1   chr1_22749789     ASom    G    T        0      0        2 
   1   chr1_22749789     HCab    G    T        1      2        2 
   1   chr1_22749789     HPrz    G    T        1      2        2 
   1   chr1_22749789     ZBoe    G    T        0      0        2 
   1   chr1_22749789     ZGre    G    T        0      0        2 
   1   chr1_22749789     ZHar    G    T        0      0        2 
   1   chr1_22749789   Sample    G    T        1      2        2 
   1   chr1_22767694     AAsi    C    A        0      0        2 
   1   chr1_22767694     AKia    C    A        0      0        2 
   1   chr1_22767694     AOna    C    A        0      0        2 
   1   chr1_22767694     ASom    C    A        0      0        2 
   1   chr1_22767694     HCab    C    A        1      2        2 
   1   chr1_22767694     HPrz    C    A      0.5      1        2 
   1   chr1_22767694     ZBoe    C    A        0      0        2 
   1   chr1_22767694     ZGre    C    A        0      0        2 
   1   chr1_22767694     ZHar    C    A        0      0        2 
   1   chr1_22767694   Sample    C    A        0      0        2 
   1   chr1_22768122     AAsi    T    G        0      0        2 
   1   chr1_22768122     AKia    T    G        0      0        2 
   1   chr1_22768122     AOna    T    G        0      0        2 
   1   chr1_22768122     ASom    T    G        0      0        2 
   1   chr1_22768122     HCab    T    G        0      0        2 
   1   chr1_22768122     HPrz    T    G        0      0        2 
   1   chr1_22768122     ZBoe    T    G        0      0        2 
   1   chr1_22768122     ZGre    T    G        0      0        2 
   1   chr1_22768122     ZHar    T    G        1      2        2 
   1   chr1_22768122   Sample    T    G        0      0        2 
   1   chr1_22769102     AAsi    T    G        0      0        2 
   1   chr1_22769102     AKia    T    G        0      0        2 
   1   chr1_22769102     AOna    T    G        0      0        2 
   1   chr1_22769102     ASom    T    G        0      0        2 
   1   chr1_22769102     HCab    T    G        0      0        2 
   1   chr1_22769102     HPrz    T    G      0.5      1        2 
   1   chr1_22769102     ZBoe    T    G        0      0        2 
   1   chr1_22769102     ZGre    T    G        0      0        2 
   1   chr1_22769102     ZHar    T    G        0      0        2 
   1   chr1_22769102   Sample    T    G        1      2        2 
   1   chr1_22780209     AAsi    C    G        0      0        2 
   1   chr1_22780209     AKia    C    G        0      0        2 
   1   chr1_22780209     AOna    C    G        0      0        2 
   1   chr1_22780209     ASom    C    G        0      0        2 
   1   chr1_22780209     HCab    C    G        1      2        2 
   1   chr1_22780209     HPrz    C    G        1      2        2 
   1   chr1_22780209     ZBoe    C    G        0      0        2 
   1   chr1_22780209     ZGre    C    G        0      0        2 
   1   chr1_22780209     ZHar    C    G        0      0        2 
   1   chr1_22780209   Sample    C    G        1      2        2 
   1   chr1_22792551     AAsi    C    A        0      0        2 
   1   chr1_22792551     AKia    C    A        0      0        2 
   1   chr1_22792551     AOna    C    A        0      0        2 
   1   chr1_22792551     ASom    C    A        0      0        2 
   1   chr1_22792551     HCab    C    A        1      2        2 
   1   chr1_22792551     HPrz    C    A        1      2        2 
   1   chr1_22792551     ZBoe    C    A        0      0        2 
   1   chr1_22792551     ZGre    C    A        0      0        2 
   1   chr1_22792551     ZHar    C    A        0      0        2 
   1   chr1_22792551   Sample    C    A        1      2        2 
   1   chr1_22801824     AAsi    G    C        0      0        2 
   1   chr1_22801824     AKia    G    C        1      2        2 
   1   chr1_22801824     AOna    G    C        0      0        2 
   1   chr1_22801824     ASom    G    C        0      0        2 
   1   chr1_22801824     HCab    G    C        0      0        2 
   1   chr1_22801824     HPrz    G    C        0      0        2 
   1   chr1_22801824     ZBoe    G    C        0      0        2 
   1   chr1_22801824     ZGre    G    C        0      0        2 
   1   chr1_22801824     ZHar    G    C        0      0        2 
   1   chr1_22801824   Sample    G    C        0      0        2 
   1   chr1_22823772     AAsi    A    T        0      0        2 
   1   chr1_22823772     AKia    A    T        0      0        2 
   1   chr1_22823772     AOna    A    T        0      0        2 
   1   chr1_22823772     ASom    A    T        1      2        2 
   1   chr1_22823772     HCab    A    T        0      0        2 
   1   chr1_22823772     HPrz    A    T        0      0        2 
   1   chr1_22823772     ZBoe    A    T        0      0        2 
   1   chr1_22823772     ZGre    A    T        0      0        2 
   1   chr1_22823772     ZHar    A    T        0      0        2 
   1   chr1_22823772   Sample    A    T        0      0        2 
   1   chr1_22830666     AAsi    C    G      0.5      1        2 
   1   chr1_22830666     AKia    C    G        0      0        2 
   1   chr1_22830666     AOna    C    G        0      0        2 
   1   chr1_22830666     ASom    C    G        0      0        2 
   1   chr1_22830666     HCab    C    G        1      2        2 
   1   chr1_22830666     HPrz    C    G        1      2        2 
   1   chr1_22830666     ZBoe    C    G        0      0        2 
   1   chr1_22830666     ZGre    C    G        0      0        2 
   1   chr1_22830666     ZHar    C    G        0      0        2 
   1   chr1_22830666   Sample    C    G        1      2        2 
   1   chr1_22832306     AAsi    G    T        0      0        2 
   1   chr1_22832306     AKia    G    T      0.5      1        2 
   1   chr1_22832306     AOna    G    T        0      0        2 
   1   chr1_22832306     ASom    G    T        0      0        2 
   1   chr1_22832306     HCab    G    T        0      0        2 
   1   chr1_22832306     HPrz    G    T        0      0        2 
   1   chr1_22832306     ZBoe    G    T        0      0        2 
   1   chr1_22832306     ZGre    G    T        0      0        2 
   1   chr1_22832306     ZHar    G    T        0      0        2 
   1   chr1_22832306   Sample    G    T        0      0        2 
   1   chr1_22842758     AAsi    T    G        0      0        2 
   1   chr1_22842758     AKia    T    G        0      0        2 
   1   chr1_22842758     AOna    T    G        0      0        2 
   1   chr1_22842758     ASom    T    G        0      0        2 
   1   chr1_22842758     HCab    T    G      0.5      1        2 
   1   chr1_22842758     HPrz    T    G        0      0        2 
   1   chr1_22842758     ZBoe    T    G        0      0        2 
   1   chr1_22842758     ZGre    T    G        0      0        2 
   1   chr1_22842758     ZHar    T    G        0      0        2 
   1   chr1_22842758   Sample    T    G        0      0        2 
   1   chr1_22852580     AAsi    T    G        0      0        2 
   1   chr1_22852580     AKia    T    G        0      0        2 
   1   chr1_22852580     AOna    T    G        0      0        2 
   1   chr1_22852580     ASom    T    G        0      0        2 
   1   chr1_22852580     HCab    T    G        1      2        2 
   1   chr1_22852580     HPrz    T    G        1      2        2 
   1   chr1_22852580     ZBoe    T    G        0      0        2 
   1   chr1_22852580     ZGre    T    G        0      0        2 
   1   chr1_22852580     ZHar    T    G        0      0        2 
   1   chr1_22852580   Sample    T    G        1      2        2 
   1   chr1_22859197     AAsi    T    A        0      0        2 
   1   chr1_22859197     AKia    T    A        0      0        2 
   1   chr1_22859197     AOna    T    A        0      0        2 
   1   chr1_22859197     ASom    T    A        0      0        2 
   1   chr1_22859197     HCab    T    A        0      0        2 
   1   chr1_22859197     HPrz    T    A      0.5      1        2 
   1   chr1_22859197     ZBoe    T    A        0      0        2 
   1   chr1_22859197     ZGre    T    A        0      0        2 
   1   chr1_22859197     ZHar    T    A        0      0        2 
   1   chr1_22859197   Sample    T    A        0      0        2 
   1   chr1_22884672     AAsi    T    A        1      2        2 
   1   chr1_22884672     AKia    T    A        0      0        2 
   1   chr1_22884672     AOna    T    A        0      0        2 
   1   chr1_22884672     ASom    T    A        1      2        2 
   1   chr1_22884672     HCab    T    A        0      0        2 
   1   chr1_22884672     HPrz    T    A        0      0        2 
   1   chr1_22884672     ZBoe    T    A        0      0        2 
   1   chr1_22884672     ZGre    T    A        0      0        2 
   1   chr1_22884672     ZHar    T    A        0      0        2 
   1   chr1_22884672   Sample    T    A        0      0        2 
   1   chr1_22889560     AAsi    A    C        0      0        2 
   1   chr1_22889560     AKia    A    C      0.5      1        2 
   1   chr1_22889560     AOna    A    C        0      0        2 
   1   chr1_22889560     ASom    A    C        0      0        2 
   1   chr1_22889560     HCab    A    C        0      0        2 
   1   chr1_22889560     HPrz    A    C        0      0        2 
   1   chr1_22889560     ZBoe    A    C        0      0        2 
   1   chr1_22889560     ZGre    A    C        0      0        2 
   1   chr1_22889560     ZHar    A    C        0      0        2 
   1   chr1_22889560   Sample    A    C        0      0        2 
   1   chr1_22897683     AAsi    C    G        0      0        2 
   1   chr1_22897683     AKia    C    G        0      0        2 
   1   chr1_22897683     AOna    C    G        0      0        2 
   1   chr1_22897683     ASom    C    G        0      0        2 
   1   chr1_22897683     HCab    C    G        1      2        2 
   1   chr1_22897683     HPrz    C    G        1      2        2 
   1   chr1_22897683     ZBoe    C    G        0      0        2 
   1   chr1_22897683     ZGre    C    G        0      0        2 
   1   chr1_22897683     ZHar    C    G        0      0        2 
   1   chr1_22897683   Sample    C    G        1      2        2 
   1   chr1_22926585     AAsi    A    T        0      0        2 
   1   chr1_22926585     AKia    A    T      0.5      1        2 
   1   chr1_22926585     AOna    A    T        0      0        2 
   1   chr1_22926585     ASom    A    T        0      0        2 
   1   chr1_22926585     HCab    A    T        0      0        2 
   1   chr1_22926585     HPrz    A    T        0      0        2 
   1   chr1_22926585     ZBoe    A    T        0      0        2 
   1   chr1_22926585     ZGre    A    T        0      0        2 
   1   chr1_22926585     ZHar    A    T        0      0        2 
   1   chr1_22926585   Sample    A    T        0      0        2 
   1   chr1_22959096     AAsi    C    A        0      0        2 
   1   chr1_22959096     AKia    C    A        0      0        2 
   1   chr1_22959096     AOna    C    A        0      0        2 
   1   chr1_22959096     ASom    C    A        0      0        2 
   1   chr1_22959096     HCab    C    A      0.5      1        2 
   1   chr1_22959096     HPrz    C    A        0      0        2 
   1   chr1_22959096     ZBoe    C    A        0      0        2 
   1   chr1_22959096     ZGre    C    A        0      0        2 
   1   chr1_22959096     ZHar    C    A        0      0        2 
   1   chr1_22959096   Sample    C    A        0      0        2 
   1   chr1_22994717     AAsi    G    C        0      0        2 
   1   chr1_22994717     AKia    G    C        0      0        2 
   1   chr1_22994717     AOna    G    C        0      0        2 
   1   chr1_22994717     ASom    G    C        0      0        2 
   1   chr1_22994717     HCab    G    C        1      2        2 
   1   chr1_22994717     HPrz    G    C        1      2        2 
   1   chr1_22994717     ZBoe    G    C        0      0        2 
   1   chr1_22994717     ZGre    G    C        0      0        2 
   1   chr1_22994717     ZHar    G    C        0      0        2 
   1   chr1_22994717   Sample    G    C        1      2        2 
   1   chr1_23003243     AAsi    C    G        0      0        2 
   1   chr1_23003243     AKia    C    G        0      0        2 
   1   chr1_23003243     AOna    C    G        0      0        2 
   1   chr1_23003243     ASom    C    G        0      0        2 
   1   chr1_23003243     HCab    C    G        1      2        2 
   1   chr1_23003243     HPrz    C    G        1      2        2 
   1   chr1_23003243     ZBoe    C    G        0      0        2 
   1   chr1_23003243     ZGre    C    G        0      0        2 
   1   chr1_23003243     ZHar    C    G        0      0        2 
   1   chr1_23003243   Sample    C    G        1      2        2 
   1   chr1_23010731     AAsi    G    C        0      0        2 
   1   chr1_23010731     AKia    G    C        0      0        2 
   1   chr1_23010731     AOna    G    C        0      0        2 
   1   chr1_23010731     ASom    G    C        0      0        2 
   1   chr1_23010731     HCab    G    C        0      0        2 
   1   chr1_23010731     HPrz    G    C        0      0        2 
   1   chr1_23010731     ZBoe    G    C      0.5      1        2 
   1   chr1_23010731     ZGre    G    C        0      0        2 
   1   chr1_23010731     ZHar    G    C        0      0        2 
   1   chr1_23010731   Sample    G    C        0      0        2 
   1   chr1_23012599     AAsi    A    C        0      0        2 
   1   chr1_23012599     AKia    A    C        0      0        2 
   1   chr1_23012599     AOna    A    C        0      0        2 
   1   chr1_23012599     ASom    A    C        0      0        2 
   1   chr1_23012599     HCab    A    C        0      0        2 
   1   chr1_23012599     HPrz    A    C      0.5      1        2 
   1   chr1_23012599     ZBoe    A    C        0      0        2 
   1   chr1_23012599     ZGre    A    C        0      0        2 
   1   chr1_23012599     ZHar    A    C        0      0        2 
   1   chr1_23012599   Sample    A    C        0      0        2 
   1   chr1_23012657     AAsi    C    A        0      0        2 
   1   chr1_23012657     AKia    C    A        0      0        2 
   1   chr1_23012657     AOna    C    A        0      0        2 
   1   chr1_23012657     ASom    C    A        0      0        2 
   1   chr1_23012657     HCab    C    A        0      0        2 
   1   chr1_23012657     HPrz    C    A        0      0        2 
   1   chr1_23012657     ZBoe    C    A        0      0        2 
   1   chr1_23012657     ZGre    C    A        0      0        2 
   1   chr1_23012657     ZHar    C    A      0.5      1        2 
   1   chr1_23012657   Sample    C    A        0      0        2 
   1   chr1_23018473     AAsi    T    G        0      0        2 
   1   chr1_23018473     AKia    T    G        0      0        2 
   1   chr1_23018473     AOna    T    G        0      0        2 
   1   chr1_23018473     ASom    T    G        0      0        2 
   1   chr1_23018473     HCab    T    G        0      0        2 
   1   chr1_23018473     HPrz    T    G        0      0        2 
   1   chr1_23018473     ZBoe    T    G        0      0        2 
   1   chr1_23018473     ZGre    T    G      0.5      1        2 
   1   chr1_23018473     ZHar    T    G        0      0        2 
   1   chr1_23018473   Sample    T    G        0      0        2 
   1   chr1_23050210     AAsi    A    C        0      0        2 
   1   chr1_23050210     AKia    A    C        0      0        2 
   1   chr1_23050210     AOna    A    C        0      0        2 
   1   chr1_23050210     ASom    A    C        0      0        2 
   1   chr1_23050210     HCab    A    C        0      0        2 
   1   chr1_23050210     HPrz    A    C        0      0        2 
   1   chr1_23050210     ZBoe    A    C      0.5      1        2 
   1   chr1_23050210     ZGre    A    C        0      0        2 
   1   chr1_23050210     ZHar    A    C        0      0        2 
   1   chr1_23050210   Sample    A    C        0      0        2 
   1   chr1_23055538     AAsi    C    G        0      0        2 
   1   chr1_23055538     AKia    C    G        0      0        2 
   1   chr1_23055538     AOna    C    G        0      0        2 
   1   chr1_23055538     ASom    C    G        0      0        2 
   1   chr1_23055538     HCab    C    G        1      2        2 
   1   chr1_23055538     HPrz    C    G        1      2        2 
   1   chr1_23055538     ZBoe    C    G        0      0        2 
   1   chr1_23055538     ZGre    C    G        0      0        2 
   1   chr1_23055538     ZHar    C    G        0      0        2 
   1   chr1_23055538   Sample    C    G        1      2        2 
   1   chr1_23084900     AAsi    C    G        0      0        2 
   1   chr1_23084900     AKia    C    G        0      0        2 
   1   chr1_23084900     AOna    C    G        0      0        2 
   1   chr1_23084900     ASom    C    G        0      0        2 
   1   chr1_23084900     HCab    C    G        1      2        2 
   1   chr1_23084900     HPrz    C    G        1      2        2 
   1   chr1_23084900     ZBoe    C    G        0      0        2 
   1   chr1_23084900     ZGre    C    G        0      0        2 
   1   chr1_23084900     ZHar    C    G        0      0        2 
   1   chr1_23084900   Sample    C    G        1      2        2 
   1   chr1_23093927     AAsi    C    A        0      0        2 
   1   chr1_23093927     AKia    C    A        0      0        2 
   1   chr1_23093927     AOna    C    A        0      0        2 
   1   chr1_23093927     ASom    C    A        0      0        2 
   1   chr1_23093927     HCab    C    A        0      0        2 
   1   chr1_23093927     HPrz    C    A        0      0        2 
   1   chr1_23093927     ZBoe    C    A        1      2        2 
   1   chr1_23093927     ZGre    C    A        0      0        2 
   1   chr1_23093927     ZHar    C    A        1      2        2 
   1   chr1_23093927   Sample    C    A        0      0        2 
   1   chr1_23104806     AAsi    G    T        0      0        2 
   1   chr1_23104806     AKia    G    T        0      0        2 
   1   chr1_23104806     AOna    G    T        0      0        2 
   1   chr1_23104806     ASom    G    T        0      0        2 
   1   chr1_23104806     HCab    G    T        0      0        2 
   1   chr1_23104806     HPrz    G    T        0      0        2 
   1   chr1_23104806     ZBoe    G    T        1      2        2 
   1   chr1_23104806     ZGre    G    T        1      2        2 
   1   chr1_23104806     ZHar    G    T        1      2        2 
   1   chr1_23104806   Sample    G    T        0      0        2 
   1   chr1_23105417     AAsi    G    T        0      0        2 
   1   chr1_23105417     AKia    G    T        0      0        2 
   1   chr1_23105417     AOna    G    T        0      0        2 
   1   chr1_23105417     ASom    G    T        0      0        2 
   1   chr1_23105417     HCab    G    T        1      2        2 
   1   chr1_23105417     HPrz    G    T        1      2        2 
   1   chr1_23105417     ZBoe    G    T        0      0        2 
   1   chr1_23105417     ZGre    G    T        0      0        2 
   1   chr1_23105417     ZHar    G    T        0      0        2 
   1   chr1_23105417   Sample    G    T        1      2        2 
   1   chr1_23129454     AAsi    C    G        0      0        2 
   1   chr1_23129454     AKia    C    G        0      0        2 
   1   chr1_23129454     AOna    C    G        0      0        2 
   1   chr1_23129454     ASom    C    G        0      0        2 
   1   chr1_23129454     HCab    C    G        1      2        2 
   1   chr1_23129454     HPrz    C    G        1      2        2 
   1   chr1_23129454     ZBoe    C    G        0      0        2 
   1   chr1_23129454     ZGre    C    G        0      0        2 
   1   chr1_23129454     ZHar    C    G        0      0        2 
   1   chr1_23129454   Sample    C    G        1      2        2 
   1   chr1_23163696     AAsi    T    G        0      0        2 
   1   chr1_23163696     AKia    T    G        0      0        2 
   1   chr1_23163696     AOna    T    G        0      0        2 
   1   chr1_23163696     ASom    T    G        0      0        2 
   1   chr1_23163696     HCab    T    G        1      2        2 
   1   chr1_23163696     HPrz    T    G        1      2        2 
   1   chr1_23163696     ZBoe    T    G        0      0        2 
   1   chr1_23163696     ZGre    T    G        0      0        2 
   1   chr1_23163696     ZHar    T    G        0      0        2 
   1   chr1_23163696   Sample    T    G        1      2        2 
   1   chr1_23178573     AAsi    C    G        0      0        2 
   1   chr1_23178573     AKia    C    G        0      0        2 
   1   chr1_23178573     AOna    C    G        0      0        2 
   1   chr1_23178573     ASom    C    G        0      0        2 
   1   chr1_23178573     HCab    C    G        0      0        2 
   1   chr1_23178573     HPrz    C    G        0      0        2 
   1   chr1_23178573     ZBoe    C    G        0      0        2 
   1   chr1_23178573     ZGre    C    G        0      0        2 
   1   chr1_23178573     ZHar    C    G      0.5      1        2 
   1   chr1_23178573   Sample    C    G        0      0        2 
   1   chr1_23181996     AAsi    G    C        0      0        2 
   1   chr1_23181996     AKia    G    C      0.5      1        2 
   1   chr1_23181996     AOna    G    C        0      0        2 
   1   chr1_23181996     ASom    G    C        0      0        2 
   1   chr1_23181996     HCab    G    C        0      0        2 
   1   chr1_23181996     HPrz    G    C        0      0        2 
   1   chr1_23181996     ZBoe    G    C        0      0        2 
   1   chr1_23181996     ZGre    G    C        0      0        2 
   1   chr1_23181996     ZHar    G    C        0      0        2 
   1   chr1_23181996   Sample    G    C        0      0        2 
   1   chr1_23185419     AAsi    C    G        0      0        2 
   1   chr1_23185419     AKia    C    G        0      0        2 
   1   chr1_23185419     AOna    C    G        0      0        2 
   1   chr1_23185419     ASom    C    G        0      0        2 
   1   chr1_23185419     HCab    C    G        1      2        2 
   1   chr1_23185419     HPrz    C    G        1      2        2 
   1   chr1_23185419     ZBoe    C    G        0      0        2 
   1   chr1_23185419     ZGre    C    G        0      0        2 
   1   chr1_23185419     ZHar    C    G        0      0        2 
   1   chr1_23185419   Sample    C    G        1      2        2 
   1   chr1_23188478     AAsi    T    G        0      0        2 
   1   chr1_23188478     AKia    T    G      0.5      1        2 
   1   chr1_23188478     AOna    T    G      0.5      1        2 
   1   chr1_23188478     ASom    T    G        0      0        2 
   1   chr1_23188478     HCab    T    G        0      0        2 
   1   chr1_23188478     HPrz    T    G        0      0        2 
   1   chr1_23188478     ZBoe    T    G        0      0        2 
   1   chr1_23188478     ZGre    T    G        0      0        2 
   1   chr1_23188478     ZHar    T    G        0      0        2 
   1   chr1_23188478   Sample    T    G        0      0        2 
   1   chr1_23193938     AAsi    C    G        0      0        2 
   1   chr1_23193938     AKia    C    G        0      0        2 
   1   chr1_23193938     AOna    C    G        0      0        2 
   1   chr1_23193938     ASom    C    G        0      0        2 
   1   chr1_23193938     HCab    C    G        1      2        2 
   1   chr1_23193938     HPrz    C    G        1      2        2 
   1   chr1_23193938     ZBoe    C    G        0      0        2 
   1   chr1_23193938     ZGre    C    G        0      0        2 
   1   chr1_23193938     ZHar    C    G        0      0        2 
   1   chr1_23193938   Sample    C    G        1      2        2 
   1   chr1_23207961     AAsi    T    A        0      0        2 
   1   chr1_23207961     AKia    T    A        0      0        2 
   1   chr1_23207961     AOna    T    A        0      0        2 
   1   chr1_23207961     ASom    T    A        0      0        2 
   1   chr1_23207961     HCab    T    A        1      2        2 
   1   chr1_23207961     HPrz    T    A        1      2        2 
   1   chr1_23207961     ZBoe    T    A        0      0        2 
   1   chr1_23207961     ZGre    T    A        0      0        2 
   1   chr1_23207961     ZHar    T    A        0      0        2 
   1   chr1_23207961   Sample    T    A        1      2        2 
   1   chr1_23232382     AAsi    T    G        0      0        2 
   1   chr1_23232382     AKia    T    G        0      0        2 
   1   chr1_23232382     AOna    T    G        0      0        2 
   1   chr1_23232382     ASom    T    G        0      0        2 
   1   chr1_23232382     HCab    T    G        0      0        2 
   1   chr1_23232382     HPrz    T    G        0      0        2 
   1   chr1_23232382     ZBoe    T    G        0      0        2 
   1   chr1_23232382     ZGre    T    G        1      2        2 
   1   chr1_23232382     ZHar    T    G        0      0        2 
   1   chr1_23232382   Sample    T    G        0      0        2 
   1   chr1_23246532     AAsi    G    C        0      0        2 
   1   chr1_23246532     AKia    G    C      0.5      1        2 
   1   chr1_23246532     AOna    G    C        0      0        2 
   1   chr1_23246532     ASom    G    C        0      0        2 
   1   chr1_23246532     HCab    G    C        0      0        2 
   1   chr1_23246532     HPrz    G    C        0      0        2 
   1   chr1_23246532     ZBoe    G    C        0      0        2 
   1   chr1_23246532     ZGre    G    C        0      0        2 
   1   chr1_23246532     ZHar    G    C        0      0        2 
   1   chr1_23246532   Sample    G    C        0      0        2 
   1   chr1_23246843     AAsi    A    C        0      0        2 
   1   chr1_23246843     AKia    A    C      0.5      1        2 
   1   chr1_23246843     AOna    A    C      0.5      1        2 
   1   chr1_23246843     ASom    A    C        0      0        2 
   1   chr1_23246843     HCab    A    C        1      2        2 
   1   chr1_23246843     HPrz    A    C        1      2        2 
   1   chr1_23246843     ZBoe    A    C        0      0        2 
   1   chr1_23246843     ZGre    A    C        0      0        2 
   1   chr1_23246843     ZHar    A    C        0      0        2 
   1   chr1_23246843   Sample    A    C        1      2        2 
   1   chr1_23248071     AAsi    C    G        0      0        2 
   1   chr1_23248071     AKia    C    G        0      0        2 
   1   chr1_23248071     AOna    C    G        0      0        2 
   1   chr1_23248071     ASom    C    G        0      0        2 
   1   chr1_23248071     HCab    C    G        0      0        2 
   1   chr1_23248071     HPrz    C    G        0      0        2 
   1   chr1_23248071     ZBoe    C    G      0.5      1        2 
   1   chr1_23248071     ZGre    C    G        0      0        2 
   1   chr1_23248071     ZHar    C    G        0      0        2 
   1   chr1_23248071   Sample    C    G        0      0        2 
   1   chr1_23272663     AAsi    A    T        0      0        2 
   1   chr1_23272663     AKia    A    T        0      0        2 
   1   chr1_23272663     AOna    A    T        0      0        2 
   1   chr1_23272663     ASom    A    T        0      0        2 
   1   chr1_23272663     HCab    A    T        0      0        2 
   1   chr1_23272663     HPrz    A    T        0      0        2 
   1   chr1_23272663     ZBoe    A    T        0      0        2 
   1   chr1_23272663     ZGre    A    T      0.5      1        2 
   1   chr1_23272663     ZHar    A    T        0      0        2 
   1   chr1_23272663   Sample    A    T        0      0        2 
   1   chr1_23293395     AAsi    A    T        0      0        2 
   1   chr1_23293395     AKia    A    T        0      0        2 
   1   chr1_23293395     AOna    A    T        0      0        2 
   1   chr1_23293395     ASom    A    T        0      0        2 
   1   chr1_23293395     HCab    A    T        0      0        2 
   1   chr1_23293395     HPrz    A    T        0      0        2 
   1   chr1_23293395     ZBoe    A    T        0      0        2 
   1   chr1_23293395     ZGre    A    T        0      0        2 
   1   chr1_23293395     ZHar    A    T      0.5      1        2 
   1   chr1_23293395   Sample    A    T        0      0        2 
   1   chr1_23300839     AAsi    C    A        0      0        2 
   1   chr1_23300839     AKia    C    A        0      0        2 
   1   chr1_23300839     AOna    C    A        0      0        2 
   1   chr1_23300839     ASom    C    A        0      0        2 
   1   chr1_23300839     HCab    C    A        1      2        2 
   1   chr1_23300839     HPrz    C    A        1      2        2 
   1   chr1_23300839     ZBoe    C    A        0      0        2 
   1   chr1_23300839     ZGre    C    A        0      0        2 
   1   chr1_23300839     ZHar    C    A        0      0        2 
   1   chr1_23300839   Sample    C    A        1      2        2 
   1   chr1_23314208     AAsi    G    T        1      2        2 
   1   chr1_23314208     AKia    G    T        0      0        2 
   1   chr1_23314208     AOna    G    T        0      0        2 
   1   chr1_23314208     ASom    G    T        1      2        2 
   1   chr1_23314208     HCab    G    T        0      0        2 
   1   chr1_23314208     HPrz    G    T        0      0        2 
   1   chr1_23314208     ZBoe    G    T        0      0        2 
   1   chr1_23314208     ZGre    G    T        0      0        2 
   1   chr1_23314208     ZHar    G    T        0      0        2 
   1   chr1_23314208   Sample    G    T        0      0        2 
   1   chr1_23318063     AAsi    C    G      0.5      1        2 
   1   chr1_23318063     AKia    C    G        0      0        2 
   1   chr1_23318063     AOna    C    G        0      0        2 
   1   chr1_23318063     ASom    C    G        0      0        2 
   1   chr1_23318063     HCab    C    G        0      0        2 
   1   chr1_23318063     HPrz    C    G        0      0        2 
   1   chr1_23318063     ZBoe    C    G        0      0        2 
   1   chr1_23318063     ZGre    C    G        0      0        2 
   1   chr1_23318063     ZHar    C    G        0      0        2 
   1   chr1_23318063   Sample    C    G        0      0        2 
   1   chr1_23322875     AAsi    T    G        0      0        2 
   1   chr1_23322875     AKia    T    G        0      0        2 
   1   chr1_23322875     AOna    T    G        0      0        2 
   1   chr1_23322875     ASom    T    G        0      0        2 
   1   chr1_23322875     HCab    T    G        0      0        2 
   1   chr1_23322875     HPrz    T    G        0      0        2 
   1   chr1_23322875     ZBoe    T    G        0      0        2 
   1   chr1_23322875     ZGre    T    G      0.5      1        2 
   1   chr1_23322875     ZHar    T    G        0      0        2 
   1   chr1_23322875   Sample    T    G        0      0        2 
   1   chr1_23340102     AAsi    C    A        0      0        2 
   1   chr1_23340102     AKia    C    A        0      0        2 
   1   chr1_23340102     AOna    C    A      0.5      1        2 
   1   chr1_23340102     ASom    C    A        0      0        2 
   1   chr1_23340102     HCab    C    A        0      0        2 
   1   chr1_23340102     HPrz    C    A        0      0        2 
   1   chr1_23340102     ZBoe    C    A        0      0        2 
   1   chr1_23340102     ZGre    C    A        0      0        2 
   1   chr1_23340102     ZHar    C    A        0      0        2 
   1   chr1_23340102   Sample    C    A        0      0        2 
   1   chr1_23347636     AAsi    C    A        0      0        2 
   1   chr1_23347636     AKia    C    A        0      0        2 
   1   chr1_23347636     AOna    C    A        0      0        2 
   1   chr1_23347636     ASom    C    A        0      0        2 
   1   chr1_23347636     HCab    C    A        0      0        2 
   1   chr1_23347636     HPrz    C    A        0      0        2 
   1   chr1_23347636     ZBoe    C    A        1      2        2 
   1   chr1_23347636     ZGre    C    A        0      0        2 
   1   chr1_23347636     ZHar    C    A        0      0        2 
   1   chr1_23347636   Sample    C    A        0      0        2 
   1   chr1_23356920     AAsi    G    C        0      0        2 
   1   chr1_23356920     AKia    G    C        0      0        2 
   1   chr1_23356920     AOna    G    C        0      0        2 
   1   chr1_23356920     ASom    G    C        0      0        2 
   1   chr1_23356920     HCab    G    C        0      0        2 
   1   chr1_23356920     HPrz    G    C        0      0        2 
   1   chr1_23356920     ZBoe    G    C        0      0        2 
   1   chr1_23356920     ZGre    G    C      0.5      1        2 
   1   chr1_23356920     ZHar    G    C        0      0        2 
   1   chr1_23356920   Sample    G    C        0      0        2 
   1   chr1_23392575     AAsi    G    C        0      0        2 
   1   chr1_23392575     AKia    G    C        0      0        2 
   1   chr1_23392575     AOna    G    C        0      0        2 
   1   chr1_23392575     ASom    G    C        0      0        2 
   1   chr1_23392575     HCab    G    C        0      0        2 
   1   chr1_23392575     HPrz    G    C      0.5      1        2 
   1   chr1_23392575     ZBoe    G    C        0      0        2 
   1   chr1_23392575     ZGre    G    C        0      0        2 
   1   chr1_23392575     ZHar    G    C        0      0        2 
   1   chr1_23392575   Sample    G    C        0      0        2 
   1   chr1_23424884     AAsi    C    A        0      0        2 
   1   chr1_23424884     AKia    C    A        0      0        2 
   1   chr1_23424884     AOna    C    A        1      2        2 
   1   chr1_23424884     ASom    C    A        0      0        2 
   1   chr1_23424884     HCab    C    A        0      0        2 
   1   chr1_23424884     HPrz    C    A        0      0        2 
   1   chr1_23424884     ZBoe    C    A        0      0        2 
   1   chr1_23424884     ZGre    C    A        0      0        2 
   1   chr1_23424884     ZHar    C    A        0      0        2 
   1   chr1_23424884   Sample    C    A        0      0        2 
   1   chr1_23426048     AAsi    T    G        0      0        2 
   1   chr1_23426048     AKia    T    G        0      0        2 
   1   chr1_23426048     AOna    T    G        0      0        2 
   1   chr1_23426048     ASom    T    G      0.5      1        2 
   1   chr1_23426048     HCab    T    G        0      0        2 
   1   chr1_23426048     HPrz    T    G        0      0        2 
   1   chr1_23426048     ZBoe    T    G        0      0        2 
   1   chr1_23426048     ZGre    T    G        0      0        2 
   1   chr1_23426048     ZHar    T    G        0      0        2 
   1   chr1_23426048   Sample    T    G        0      0        2 
   1   chr1_23431103     AAsi    G    T        0      0        2 
   1   chr1_23431103     AKia    G    T        0      0        2 
   1   chr1_23431103     AOna    G    T        0      0        2 
   1   chr1_23431103     ASom    G    T        0      0        2 
   1   chr1_23431103     HCab    G    T        1      2        2 
   1   chr1_23431103     HPrz    G    T        1      2        2 
   1   chr1_23431103     ZBoe    G    T        0      0        2 
   1   chr1_23431103     ZGre    G    T        0      0        2 
   1   chr1_23431103     ZHar    G    T        0      0        2 
   1   chr1_23431103   Sample    G    T        1      2        2 
   1   chr1_23448357     AAsi    G    T        0      0        2 
   1   chr1_23448357     AKia    G    T        0      0        2 
   1   chr1_23448357     AOna    G    T        0      0        2 
   1   chr1_23448357     ASom    G    T        0      0        2 
   1   chr1_23448357     HCab    G    T        1      2        2 
   1   chr1_23448357     HPrz    G    T        1      2        2 
   1   chr1_23448357     ZBoe    G    T        0      0        2 
   1   chr1_23448357     ZGre    G    T        0      0        2 
   1   chr1_23448357     ZHar    G    T        0      0        2 
   1   chr1_23448357   Sample    G    T        1      2        2 
   1   chr1_23450759     AAsi    C    A        0      0        2 
   1   chr1_23450759     AKia    C    A        0      0        2 
   1   chr1_23450759     AOna    C    A        0      0        2 
   1   chr1_23450759     ASom    C    A        0      0        2 
   1   chr1_23450759     HCab    C    A        1      2        2 
   1   chr1_23450759     HPrz    C    A        1      2        2 
   1   chr1_23450759     ZBoe    C    A        0      0        2 
   1   chr1_23450759     ZGre    C    A        0      0        2 
   1   chr1_23450759     ZHar    C    A        0      0        2 
   1   chr1_23450759   Sample    C    A        1      2        2 
   1   chr1_23451594     AAsi    T    A        0      0        2 
   1   chr1_23451594     AKia    T    A        0      0        2 
   1   chr1_23451594     AOna    T    A        1      2        2 
   1   chr1_23451594     ASom    T    A        0      0        2 
   1   chr1_23451594     HCab    T    A        0      0        2 
   1   chr1_23451594     HPrz    T    A        0      0        2 
   1   chr1_23451594     ZBoe    T    A        0      0        2 
   1   chr1_23451594     ZGre    T    A        0      0        2 
   1   chr1_23451594     ZHar    T    A        0      0        2 
   1   chr1_23451594   Sample    T    A        0      0        2 
   1   chr1_23462351     AAsi    G    T        0      0        2 
   1   chr1_23462351     AKia    G    T        0      0        2 
   1   chr1_23462351     AOna    G    T        0      0        2 
   1   chr1_23462351     ASom    G    T        0      0        2 
   1   chr1_23462351     HCab    G    T        0      0        2 
   1   chr1_23462351     HPrz    G    T        0      0        2 
   1   chr1_23462351     ZBoe    G    T      0.5      1        2 
   1   chr1_23462351     ZGre    G    T        0      0        2 
   1   chr1_23462351     ZHar    G    T        0      0        2 
   1   chr1_23462351   Sample    G    T        0      0        2 
   1   chr1_23487003     AAsi    A    C        0      0        2 
   1   chr1_23487003     AKia    A    C        0      0        2 
   1   chr1_23487003     AOna    A    C      0.5      1        2 
   1   chr1_23487003     ASom    A    C        0      0        2 
   1   chr1_23487003     HCab    A    C        0      0        2 
   1   chr1_23487003     HPrz    A    C        0      0        2 
   1   chr1_23487003     ZBoe    A    C        0      0        2 
   1   chr1_23487003     ZGre    A    C        0      0        2 
   1   chr1_23487003     ZHar    A    C        0      0        2 
   1   chr1_23487003   Sample    A    C        0      0        2 
   1   chr1_23490942     AAsi    A    C        1      2        2 
   1   chr1_23490942     AKia    A    C        0      0        2 
   1   chr1_23490942     AOna    A    C        0      0        2 
   1   chr1_23490942     ASom    A    C        1      2        2 
   1   chr1_23490942     HCab    A    C        0      0        2 
   1   chr1_23490942     HPrz    A    C        0      0        2 
   1   chr1_23490942     ZBoe    A    C        0      0        2 
   1   chr1_23490942     ZGre    A    C        0      0        2 
   1   chr1_23490942     ZHar    A    C        0      0        2 
   1   chr1_23490942   Sample    A    C        0      0        2 
   1   chr1_23516822     AAsi    A    C        0      0        2 
   1   chr1_23516822     AKia    A    C        0      0        2 
   1   chr1_23516822     AOna    A    C        0      0        2 
   1   chr1_23516822     ASom    A    C        0      0        2 
   1   chr1_23516822     HCab    A    C        1      2        2 
   1   chr1_23516822     HPrz    A    C        1      2        2 
   1   chr1_23516822     ZBoe    A    C        0      0        2 
   1   chr1_23516822     ZGre    A    C        0      0        2 
   1   chr1_23516822     ZHar    A    C        0      0        2 
   1   chr1_23516822   Sample    A    C        1      2        2 
   1   chr1_23537679     AAsi    T    G        0      0        2 
   1   chr1_23537679     AKia    T    G        0      0        2 
   1   chr1_23537679     AOna    T    G        0      0        2 
   1   chr1_23537679     ASom    T    G        0      0        2 
   1   chr1_23537679     HCab    T    G        1      2        2 
   1   chr1_23537679     HPrz    T    G        1      2        2 
   1   chr1_23537679     ZBoe    T    G        0      0        2 
   1   chr1_23537679     ZGre    T    G        0      0        2 
   1   chr1_23537679     ZHar    T    G        0      0        2 
   1   chr1_23537679   Sample    T    G        1      2        2 
   1   chr1_23547985     AAsi    T    G        0      0        2 
   1   chr1_23547985     AKia    T    G        0      0        2 
   1   chr1_23547985     AOna    T    G      0.5      1        2 
   1   chr1_23547985     ASom    T    G        0      0        2 
   1   chr1_23547985     HCab    T    G        0      0        2 
   1   chr1_23547985     HPrz    T    G        0      0        2 
   1   chr1_23547985     ZBoe    T    G        0      0        2 
   1   chr1_23547985     ZGre    T    G        0      0        2 
   1   chr1_23547985     ZHar    T    G        0      0        2 
   1   chr1_23547985   Sample    T    G        0      0        2 
   1   chr1_23558396     AAsi    A    T        1      2        2 
   1   chr1_23558396     AKia    A    T        0      0        2 
   1   chr1_23558396     AOna    A    T        0      0        2 
   1   chr1_23558396     ASom    A    T        1      2        2 
   1   chr1_23558396     HCab    A    T        0      0        2 
   1   chr1_23558396     HPrz    A    T        0      0        2 
   1   chr1_23558396     ZBoe    A    T        0      0        2 
   1   chr1_23558396     ZGre    A    T        0      0        2 
   1   chr1_23558396     ZHar    A    T        0      0        2 
   1   chr1_23558396   Sample    A    T        0      0        2 
   1   chr1_23578036     AAsi    T    A        0      0        2 
   1   chr1_23578036     AKia    T    A        0      0        2 
   1   chr1_23578036     AOna    T    A        0      0        2 
   1   chr1_23578036     ASom    T    A        0      0        2 
   1   chr1_23578036     HCab    T    A        0      0        2 
   1   chr1_23578036     HPrz    T    A        0      0        2 
   1   chr1_23578036     ZBoe    T    A        0      0        2 
   1   chr1_23578036     ZGre    T    A      0.5      1        2 
   1   chr1_23578036     ZHar    T    A        0      0        2 
   1   chr1_23578036   Sample    T    A        0      0        2 
   1   chr1_23580147     AAsi    G    T        0      0        2 
   1   chr1_23580147     AKia    G    T        0      0        2 
   1   chr1_23580147     AOna    G    T        0      0        2 
   1   chr1_23580147     ASom    G    T        0      0        2 
   1   chr1_23580147     HCab    G    T        0      0        2 
   1   chr1_23580147     HPrz    G    T        0      0        2 
   1   chr1_23580147     ZBoe    G    T      0.5      1        2 
   1   chr1_23580147     ZGre    G    T        0      0        2 
   1   chr1_23580147     ZHar    G    T        0      0        2 
   1   chr1_23580147   Sample    G    T        0      0        2 
   1   chr1_23580269     AAsi    C    A        0      0        2 
   1   chr1_23580269     AKia    C    A        1      2        2 
   1   chr1_23580269     AOna    C    A        0      0        2 
   1   chr1_23580269     ASom    C    A        0      0        2 
   1   chr1_23580269     HCab    C    A        0      0        2 
   1   chr1_23580269     HPrz    C    A        0      0        2 
   1   chr1_23580269     ZBoe    C    A        0      0        2 
   1   chr1_23580269     ZGre    C    A        0      0        2 
   1   chr1_23580269     ZHar    C    A        0      0        2 
   1   chr1_23580269   Sample    C    A        0      0        2 
   1   chr1_23603748     AAsi    T    G        0      0        2 
   1   chr1_23603748     AKia    T    G        1      2        2 
   1   chr1_23603748     AOna    T    G        0      0        2 
   1   chr1_23603748     ASom    T    G        0      0        2 
   1   chr1_23603748     HCab    T    G        0      0        2 
   1   chr1_23603748     HPrz    T    G        0      0        2 
   1   chr1_23603748     ZBoe    T    G        0      0        2 
   1   chr1_23603748     ZGre    T    G        0      0        2 
   1   chr1_23603748     ZHar    T    G        0      0        2 
   1   chr1_23603748   Sample    T    G        0      0        2 
   1   chr1_23631404     AAsi    G    C        0      0        2 
   1   chr1_23631404     AKia    G    C        1      2        2 
   1   chr1_23631404     AOna    G    C        0      0        2 
   1   chr1_23631404     ASom    G    C        0      0        2 
   1   chr1_23631404     HCab    G    C        0      0        2 
   1   chr1_23631404     HPrz    G    C        0      0        2 
   1   chr1_23631404     ZBoe    G    C        0      0        2 
   1   chr1_23631404     ZGre    G    C        0      0        2 
   1   chr1_23631404     ZHar    G    C        0      0        2 
   1   chr1_23631404   Sample    G    C        0      0        2 
   1   chr1_23641330     AAsi    G    T        0      0        2 
   1   chr1_23641330     AKia    G    T        0      0        2 
   1   chr1_23641330     AOna    G    T        0      0        2 
   1   chr1_23641330     ASom    G    T        0      0        2 
   1   chr1_23641330     HCab    G    T        0      0        2 
   1   chr1_23641330     HPrz    G    T        0      0        2 
   1   chr1_23641330     ZBoe    G    T        1      2        2 
   1   chr1_23641330     ZGre    G    T        1      2        2 
   1   chr1_23641330     ZHar    G    T        1      2        2 
   1   chr1_23641330   Sample    G    T        0      0        2 
   1   chr1_23668332     AAsi    A    C        0      0        2 
   1   chr1_23668332     AKia    A    C        0      0        2 
   1   chr1_23668332     AOna    A    C        0      0        2 
   1   chr1_23668332     ASom    A    C        0      0        2 
   1   chr1_23668332     HCab    A    C        1      2        2 
   1   chr1_23668332     HPrz    A    C        1      2        2 
   1   chr1_23668332     ZBoe    A    C        0      0        2 
   1   chr1_23668332     ZGre    A    C        0      0        2 
   1   chr1_23668332     ZHar    A    C        0      0        2 
   1   chr1_23668332   Sample    A    C        1      2        2 
   1   chr1_23678982     AAsi    T    A        0      0        2 
   1   chr1_23678982     AKia    T    A        1      2        2 
   1   chr1_23678982     AOna    T    A        1      2        2 
   1   chr1_23678982     ASom    T    A        0      0        2 
   1   chr1_23678982     HCab    T    A        0      0        2 
   1   chr1_23678982     HPrz    T    A        0      0        2 
   1   chr1_23678982     ZBoe    T    A        0      0        2 
   1   chr1_23678982     ZGre    T    A        0      0        2 
   1   chr1_23678982     ZHar    T    A        0      0        2 
   1   chr1_23678982   Sample    T    A        0      0        2 
   1   chr1_23686241     AAsi    A    C      0.5      1        2 
   1   chr1_23686241     AKia    A    C        0      0        2 
   1   chr1_23686241     AOna    A    C        0      0        2 
   1   chr1_23686241     ASom    A    C        0      0        2 
   1   chr1_23686241     HCab    A    C        0      0        2 
   1   chr1_23686241     HPrz    A    C        0      0        2 
   1   chr1_23686241     ZBoe    A    C        0      0        2 
   1   chr1_23686241     ZGre    A    C        0      0        2 
   1   chr1_23686241     ZHar    A    C        0      0        2 
   1   chr1_23686241   Sample    A    C        0      0        2 
   1   chr1_23694697     AAsi    T    G        0      0        2 
   1   chr1_23694697     AKia    T    G        0      0        2 
   1   chr1_23694697     AOna    T    G      0.5      1        2 
   1   chr1_23694697     ASom    T    G        0      0        2 
   1   chr1_23694697     HCab    T    G        0      0        2 
   1   chr1_23694697     HPrz    T    G        0      0        2 
   1   chr1_23694697     ZBoe    T    G        0      0        2 
   1   chr1_23694697     ZGre    T    G        0      0        2 
   1   chr1_23694697     ZHar    T    G        0      0        2 
   1   chr1_23694697   Sample    T    G        0      0        2 
   1   chr1_23695694     AAsi    C    A        0      0        2 
   1   chr1_23695694     AKia    C    A        0      0        2 
   1   chr1_23695694     AOna    C    A        0      0        2 
   1   chr1_23695694     ASom    C    A        0      0        2 
   1   chr1_23695694     HCab    C    A        1      2        2 
   1   chr1_23695694     HPrz    C    A        1      2        2 
   1   chr1_23695694     ZBoe    C    A        0      0        2 
   1   chr1_23695694     ZGre    C    A        0      0        2 
   1   chr1_23695694     ZHar    C    A        0      0        2 
   1   chr1_23695694   Sample    C    A        1      2        2 
   1   chr1_23706805     AAsi    G    C        0      0        2 
   1   chr1_23706805     AKia    G    C      0.5      1        2 
   1   chr1_23706805     AOna    G    C        0      0        2 
   1   chr1_23706805     ASom    G    C        0      0        2 
   1   chr1_23706805     HCab    G    C        0      0        2 
   1   chr1_23706805     HPrz    G    C        0      0        2 
   1   chr1_23706805     ZBoe    G    C        0      0        2 
   1   chr1_23706805     ZGre    G    C        0      0        2 
   1   chr1_23706805     ZHar    G    C        0      0        2 
   1   chr1_23706805   Sample    G    C        0      0        2 
   1   chr1_23719868     AAsi    C    G        0      0        2 
   1   chr1_23719868     AKia    C    G      0.5      1        2 
   1   chr1_23719868     AOna    C    G        1      2        2 
   1   chr1_23719868     ASom    C    G        0      0        2 
   1   chr1_23719868     HCab    C    G        0      0        2 
   1   chr1_23719868     HPrz    C    G        0      0        2 
   1   chr1_23719868     ZBoe    C    G        0      0        2 
   1   chr1_23719868     ZGre    C    G        0      0        2 
   1   chr1_23719868     ZHar    C    G        0      0        2 
   1   chr1_23719868   Sample    C    G        0      0        2 
   1   chr1_23721896     AAsi    A    T        0      0        2 
   1   chr1_23721896     AKia    A    T        0      0        2 
   1   chr1_23721896     AOna    A    T        0      0        2 
   1   chr1_23721896     ASom    A    T        0      0        2 
   1   chr1_23721896     HCab    A    T        1      2        2 
   1   chr1_23721896     HPrz    A    T        1      2        2 
   1   chr1_23721896     ZBoe    A    T        0      0        2 
   1   chr1_23721896     ZGre    A    T        0      0        2 
   1   chr1_23721896     ZHar    A    T        0      0        2 
   1   chr1_23721896   Sample    A    T        1      2        2 
   1   chr1_23751059     AAsi    G    C        0      0        2 
   1   chr1_23751059     AKia    G    C        0      0        2 
   1   chr1_23751059     AOna    G    C        0      0        2 
   1   chr1_23751059     ASom    G    C        0      0        2 
   1   chr1_23751059     HCab    G    C        0      0        2 
   1   chr1_23751059     HPrz    G    C        0      0        2 
   1   chr1_23751059     ZBoe    G    C        0      0        2 
   1   chr1_23751059     ZGre    G    C        1      2        2 
   1   chr1_23751059     ZHar    G    C        0      0        2 
   1   chr1_23751059   Sample    G    C        0      0        2 
   1   chr1_23763623     AAsi    C    G        0      0        2 
   1   chr1_23763623     AKia    C    G        0      0        2 
   1   chr1_23763623     AOna    C    G        0      0        2 
   1   chr1_23763623     ASom    C    G        0      0        2 
   1   chr1_23763623     HCab    C    G        0      0        2 
   1   chr1_23763623     HPrz    C    G        0      0        2 
   1   chr1_23763623     ZBoe    C    G      0.5      1        2 
   1   chr1_23763623     ZGre    C    G        0      0        2 
   1   chr1_23763623     ZHar    C    G        0      0        2 
   1   chr1_23763623   Sample    C    G        0      0        2 
   1   chr1_23769765     AAsi    G    T        1      2        2 
   1   chr1_23769765     AKia    G    T        0      0        2 
   1   chr1_23769765     AOna    G    T        0      0        2 
   1   chr1_23769765     ASom    G    T        1      2        2 
   1   chr1_23769765     HCab    G    T        0      0        2 
   1   chr1_23769765     HPrz    G    T        0      0        2 
   1   chr1_23769765     ZBoe    G    T        0      0        2 
   1   chr1_23769765     ZGre    G    T        0      0        2 
   1   chr1_23769765     ZHar    G    T        0      0        2 
   1   chr1_23769765   Sample    G    T        0      0        2 
   1   chr1_23788046     AAsi    T    G      0.5      1        2 
   1   chr1_23788046     AKia    T    G        0      0        2 
   1   chr1_23788046     AOna    T    G        0      0        2 
   1   chr1_23788046     ASom    T    G        0      0        2 
   1   chr1_23788046     HCab    T    G        0      0        2 
   1   chr1_23788046     HPrz    T    G        0      0        2 
   1   chr1_23788046     ZBoe    T    G        0      0        2 
   1   chr1_23788046     ZGre    T    G        0      0        2 
   1   chr1_23788046     ZHar    T    G        0      0        2 
   1   chr1_23788046   Sample    T    G        0      0        2 
   1   chr1_23795180     AAsi    A    C        0      0        2 
   1   chr1_23795180     AKia    A    C        0      0        2 
   1   chr1_23795180     AOna    A    C        1      2        2 
   1   chr1_23795180     ASom    A    C        0      0        2 
   1   chr1_23795180     HCab    A    C        0      0        2 
   1   chr1_23795180     HPrz    A    C        0      0        2 
   1   chr1_23795180     ZBoe    A    C        0      0        2 
   1   chr1_23795180     ZGre    A    C        0      0        2 
   1   chr1_23795180     ZHar    A    C        0      0        2 
   1   chr1_23795180   Sample    A    C        0      0        2 
   1   chr1_23822030     AAsi    G    T        0      0        2 
   1   chr1_23822030     AKia    G    T        0      0        2 
   1   chr1_23822030     AOna    G    T        0      0        2 
   1   chr1_23822030     ASom    G    T        0      0        2 
   1   chr1_23822030     HCab    G    T        1      2        2 
   1   chr1_23822030     HPrz    G    T        1      2        2 
   1   chr1_23822030     ZBoe    G    T        0      0        2 
   1   chr1_23822030     ZGre    G    T        0      0        2 
   1   chr1_23822030     ZHar    G    T        0      0        2 
   1   chr1_23822030   Sample    G    T        1      2        2 
   1   chr1_23898723     AAsi    G    T        0      0        2 
   1   chr1_23898723     AKia    G    T        0      0        2 
   1   chr1_23898723     AOna    G    T        0      0        2 
   1   chr1_23898723     ASom    G    T        0      0        2 
   1   chr1_23898723     HCab    G    T        1      2        2 
   1   chr1_23898723     HPrz    G    T        1      2        2 
   1   chr1_23898723     ZBoe    G    T        0      0        2 
   1   chr1_23898723     ZGre    G    T        0      0        2 
   1   chr1_23898723     ZHar    G    T        0      0        2 
   1   chr1_23898723   Sample    G    T        1      2        2 
   1   chr1_23902932     AAsi    G    T        0      0        2 
   1   chr1_23902932     AKia    G    T        0      0        2 
   1   chr1_23902932     AOna    G    T        0      0        2 
   1   chr1_23902932     ASom    G    T        0      0        2 
   1   chr1_23902932     HCab    G    T        1      2        2 
   1   chr1_23902932     HPrz    G    T        1      2        2 
   1   chr1_23902932     ZBoe    G    T        0      0        2 
   1   chr1_23902932     ZGre    G    T        0      0        2 
   1   chr1_23902932     ZHar    G    T        0      0        2 
   1   chr1_23902932   Sample    G    T        1      2        2 
   1   chr1_23950000     AAsi    G    C        0      0        2 
   1   chr1_23950000     AKia    G    C        0      0        2 
   1   chr1_23950000     AOna    G    C        0      0        2 
   1   chr1_23950000     ASom    G    C        0      0        2 
   1   chr1_23950000     HCab    G    C        1      2        2 
   1   chr1_23950000     HPrz    G    C        1      2        2 
   1   chr1_23950000     ZBoe    G    C        0      0        2 
   1   chr1_23950000     ZGre    G    C        0      0        2 
   1   chr1_23950000     ZHar    G    C        0      0        2 
   1   chr1_23950000   Sample    G    C        1      2        2 
   1   chr1_24004376     AAsi    C    G        0      0        2 
   1   chr1_24004376     AKia    C    G        0      0        2 
   1   chr1_24004376     AOna    C    G      0.5      1        2 
   1   chr1_24004376     ASom    C    G        0      0        2 
   1   chr1_24004376     HCab    C    G        0      0        2 
   1   chr1_24004376     HPrz    C    G        0      0        2 
   1   chr1_24004376     ZBoe    C    G        0      0        2 
   1   chr1_24004376     ZGre    C    G        0      0        2 
   1   chr1_24004376     ZHar    C    G        0      0        2 
   1   chr1_24004376   Sample    C    G        0      0        2 
   1   chr1_24006522     AAsi    A    C      0.5      1        2 
   1   chr1_24006522     AKia    A    C        0      0        2 
   1   chr1_24006522     AOna    A    C        0      0        2 
   1   chr1_24006522     ASom    A    C        0      0        2 
   1   chr1_24006522     HCab    A    C        0      0        2 
   1   chr1_24006522     HPrz    A    C        0      0        2 
   1   chr1_24006522     ZBoe    A    C        0      0        2 
   1   chr1_24006522     ZGre    A    C        0      0        2 
   1   chr1_24006522     ZHar    A    C        0      0        2 
   1   chr1_24006522   Sample    A    C        0      0        2 
   1   chr1_24013017     AAsi    A    C        0      0        2 
   1   chr1_24013017     AKia    A    C        0      0        2 
   1   chr1_24013017     AOna    A    C      0.5      1        2 
   1   chr1_24013017     ASom    A    C        0      0        2 
   1   chr1_24013017     HCab    A    C        0      0        2 
   1   chr1_24013017     HPrz    A    C        0      0        2 
   1   chr1_24013017     ZBoe    A    C        0      0        2 
   1   chr1_24013017     ZGre    A    C        0      0        2 
   1   chr1_24013017     ZHar    A    C        0      0        2 
   1   chr1_24013017   Sample    A    C        0      0        2 
   1   chr1_24015084     AAsi    G    T        0      0        2 
   1   chr1_24015084     AKia    G    T        0      0        2 
   1   chr1_24015084     AOna    G    T        0      0        2 
   1   chr1_24015084     ASom    G    T        0      0        2 
   1   chr1_24015084     HCab    G    T        0      0        2 
   1   chr1_24015084     HPrz    G    T        0      0        2 
   1   chr1_24015084     ZBoe    G    T        0      0        2 
   1   chr1_24015084     ZGre    G    T      0.5      1        2 
   1   chr1_24015084     ZHar    G    T        0      0        2 
   1   chr1_24015084   Sample    G    T        0      0        2 
   1   chr1_24023893     AAsi    C    G        0      0        2 
   1   chr1_24023893     AKia    C    G        0      0        2 
   1   chr1_24023893     AOna    C    G        0      0        2 
   1   chr1_24023893     ASom    C    G        0      0        2 
   1   chr1_24023893     HCab    C    G        1      2        2 
   1   chr1_24023893     HPrz    C    G        1      2        2 
   1   chr1_24023893     ZBoe    C    G        0      0        2 
   1   chr1_24023893     ZGre    C    G        0      0        2 
   1   chr1_24023893     ZHar    C    G        0      0        2 
   1   chr1_24023893   Sample    C    G        1      2        2 
   1   chr1_24067469     AAsi    G    T        0      0        2 
   1   chr1_24067469     AKia    G    T        0      0        2 
   1   chr1_24067469     AOna    G    T        0      0        2 
   1   chr1_24067469     ASom    G    T        0      0        2 
   1   chr1_24067469     HCab    G    T        0      0        2 
   1   chr1_24067469     HPrz    G    T        0      0        2 
   1   chr1_24067469     ZBoe    G    T      0.5      1        2 
   1   chr1_24067469     ZGre    G    T        0      0        2 
   1   chr1_24067469     ZHar    G    T        0      0        2 
   1   chr1_24067469   Sample    G    T        0      0        2 
   1   chr1_24094907     AAsi    T    G        0      0        2 
   1   chr1_24094907     AKia    T    G        0      0        2 
   1   chr1_24094907     AOna    T    G        0      0        2 
   1   chr1_24094907     ASom    T    G        0      0        2 
   1   chr1_24094907     HCab    T    G      0.5      1        2 
   1   chr1_24094907     HPrz    T    G        0      0        2 
   1   chr1_24094907     ZBoe    T    G        0      0        2 
   1   chr1_24094907     ZGre    T    G        0      0        2 
   1   chr1_24094907     ZHar    T    G        0      0        2 
   1   chr1_24094907   Sample    T    G        0      0        2 
   1   chr1_24095347     AAsi    C    G        0      0        2 
   1   chr1_24095347     AKia    C    G        0      0        2 
   1   chr1_24095347     AOna    C    G        0      0        2 
   1   chr1_24095347     ASom    C    G        0      0        2 
   1   chr1_24095347     HCab    C    G        0      0        2 
   1   chr1_24095347     HPrz    C    G        0      0        2 
   1   chr1_24095347     ZBoe    C    G        0      0        2 
   1   chr1_24095347     ZGre    C    G        0      0        2 
   1   chr1_24095347     ZHar    C    G      0.5      1        2 
   1   chr1_24095347   Sample    C    G        0      0        2 
   1   chr1_24117870     AAsi    C    A        0      0        2 
   1   chr1_24117870     AKia    C    A        0      0        2 
   1   chr1_24117870     AOna    C    A        0      0        2 
   1   chr1_24117870     ASom    C    A        0      0        2 
   1   chr1_24117870     HCab    C    A        1      2        2 
   1   chr1_24117870     HPrz    C    A        1      2        2 
   1   chr1_24117870     ZBoe    C    A        0      0        2 
   1   chr1_24117870     ZGre    C    A        0      0        2 
   1   chr1_24117870     ZHar    C    A        0      0        2 
   1   chr1_24117870   Sample    C    A        1      2        2 
   1   chr1_24127106     AAsi    C    G        0      0        2 
   1   chr1_24127106     AKia    C    G        0      0        2 
   1   chr1_24127106     AOna    C    G        0      0        2 
   1   chr1_24127106     ASom    C    G        0      0        2 
   1   chr1_24127106     HCab    C    G        0      0        2 
   1   chr1_24127106     HPrz    C    G      0.5      1        2 
   1   chr1_24127106     ZBoe    C    G        0      0        2 
   1   chr1_24127106     ZGre    C    G        0      0        2 
   1   chr1_24127106     ZHar    C    G        0      0        2 
   1   chr1_24127106   Sample    C    G        1      2        2 
   1   chr1_24127502     AAsi    T    A        0      0        2 
   1   chr1_24127502     AKia    T    A        0      0        2 
   1   chr1_24127502     AOna    T    A        0      0        2 
   1   chr1_24127502     ASom    T    A        0      0        2 
   1   chr1_24127502     HCab    T    A      0.5      1        2 
   1   chr1_24127502     HPrz    T    A      0.5      1        2 
   1   chr1_24127502     ZBoe    T    A        0      0        2 
   1   chr1_24127502     ZGre    T    A        0      0        2 
   1   chr1_24127502     ZHar    T    A        0      0        2 
   1   chr1_24127502   Sample    T    A        0      0        2 
   1   chr1_24131298     AAsi    G    C        0      0        2 
   1   chr1_24131298     AKia    G    C        0      0        2 
   1   chr1_24131298     AOna    G    C        0      0        2 
   1   chr1_24131298     ASom    G    C        0      0        2 
   1   chr1_24131298     HCab    G    C        0      0        2 
   1   chr1_24131298     HPrz    G    C        0      0        2 
   1   chr1_24131298     ZBoe    G    C      0.5      1        2 
   1   chr1_24131298     ZGre    G    C        0      0        2 
   1   chr1_24131298     ZHar    G    C        0      0        2 
   1   chr1_24131298   Sample    G    C        0      0        2 
   1   chr1_24143573     AAsi    G    C        0      0        2 
   1   chr1_24143573     AKia    G    C        0      0        2 
   1   chr1_24143573     AOna    G    C        0      0        2 
   1   chr1_24143573     ASom    G    C        0      0        2 
   1   chr1_24143573     HCab    G    C        0      0        2 
   1   chr1_24143573     HPrz    G    C        0      0        2 
   1   chr1_24143573     ZBoe    G    C      0.5      1        2 
   1   chr1_24143573     ZGre    G    C        0      0        2 
   1   chr1_24143573     ZHar    G    C        0      0        2 
   1   chr1_24143573   Sample    G    C        0      0        2 
   1   chr1_24147660     AAsi    C    A        0      0        2 
   1   chr1_24147660     AKia    C    A        0      0        2 
   1   chr1_24147660     AOna    C    A        0      0        2 
   1   chr1_24147660     ASom    C    A        0      0        2 
   1   chr1_24147660     HCab    C    A        0      0        2 
   1   chr1_24147660     HPrz    C    A      0.5      1        2 
   1   chr1_24147660     ZBoe    C    A        0      0        2 
   1   chr1_24147660     ZGre    C    A        0      0        2 
   1   chr1_24147660     ZHar    C    A        0      0        2 
   1   chr1_24147660   Sample    C    A        0      0        2 
   1   chr1_24183188     AAsi    A    T        0      0        2 
   1   chr1_24183188     AKia    A    T        0      0        2 
   1   chr1_24183188     AOna    A    T        0      0        2 
   1   chr1_24183188     ASom    A    T        0      0        2 
   1   chr1_24183188     HCab    A    T        1      2        2 
   1   chr1_24183188     HPrz    A    T        1      2        2 
   1   chr1_24183188     ZBoe    A    T        0      0        2 
   1   chr1_24183188     ZGre    A    T        0      0        2 
   1   chr1_24183188     ZHar    A    T        0      0        2 
   1   chr1_24183188   Sample    A    T        1      2        2 
   1   chr1_24194271     AAsi    G    C        0      0        2 
   1   chr1_24194271     AKia    G    C        0      0        2 
   1   chr1_24194271     AOna    G    C        0      0        2 
   1   chr1_24194271     ASom    G    C        0      0        2 
   1   chr1_24194271     HCab    G    C        1      2        2 
   1   chr1_24194271     HPrz    G    C        1      2        2 
   1   chr1_24194271     ZBoe    G    C        0      0        2 
   1   chr1_24194271     ZGre    G    C        0      0        2 
   1   chr1_24194271     ZHar    G    C        0      0        2 
   1   chr1_24194271   Sample    G    C        1      2        2 
   1   chr1_24215826     AAsi    G    C        0      0        2 
   1   chr1_24215826     AKia    G    C        0      0        2 
   1   chr1_24215826     AOna    G    C      0.5      1        2 
   1   chr1_24215826     ASom    G    C        0      0        2 
   1   chr1_24215826     HCab    G    C        0      0        2 
   1   chr1_24215826     HPrz    G    C        0      0        2 
   1   chr1_24215826     ZBoe    G    C        0      0        2 
   1   chr1_24215826     ZGre    G    C        0      0        2 
   1   chr1_24215826     ZHar    G    C        0      0        2 
   1   chr1_24215826   Sample    G    C        0      0        2 
   1   chr1_24217175     AAsi    A    C        0      0        2 
   1   chr1_24217175     AKia    A    C        0      0        2 
   1   chr1_24217175     AOna    A    C      0.5      1        2 
   1   chr1_24217175     ASom    A    C        0      0        2 
   1   chr1_24217175     HCab    A    C        0      0        2 
   1   chr1_24217175     HPrz    A    C        0      0        2 
   1   chr1_24217175     ZBoe    A    C        0      0        2 
   1   chr1_24217175     ZGre    A    C        0      0        2 
   1   chr1_24217175     ZHar    A    C        0      0        2 
   1   chr1_24217175   Sample    A    C        0      0        2 
   1   chr1_24220163     AAsi    G    T        0      0        2 
   1   chr1_24220163     AKia    G    T        0      0        2 
   1   chr1_24220163     AOna    G    T        0      0        2 
   1   chr1_24220163     ASom    G    T        0      0        2 
   1   chr1_24220163     HCab    G    T        1      2        2 
   1   chr1_24220163     HPrz    G    T        1      2        2 
   1   chr1_24220163     ZBoe    G    T        0      0        2 
   1   chr1_24220163     ZGre    G    T        0      0        2 
   1   chr1_24220163     ZHar    G    T        0      0        2 
   1   chr1_24220163   Sample    G    T        1      2        2 
   1   chr1_24234411     AAsi    G    C        0      0        2 
   1   chr1_24234411     AKia    G    C      0.5      1        2 
   1   chr1_24234411     AOna    G    C        0      0        2 
   1   chr1_24234411     ASom    G    C        0      0        2 
   1   chr1_24234411     HCab    G    C        0      0        2 
   1   chr1_24234411     HPrz    G    C        0      0        2 
   1   chr1_24234411     ZBoe    G    C        0      0        2 
   1   chr1_24234411     ZGre    G    C        0      0        2 
   1   chr1_24234411     ZHar    G    C        0      0        2 
   1   chr1_24234411   Sample    G    C        0      0        2 
   1   chr1_24275286     AAsi    A    T        0      0        2 
   1   chr1_24275286     AKia    A    T        0      0        2 
   1   chr1_24275286     AOna    A    T        0      0        2 
   1   chr1_24275286     ASom    A    T        0      0        2 
   1   chr1_24275286     HCab    A    T        0      0        2 
   1   chr1_24275286     HPrz    A    T        0      0        2 
   1   chr1_24275286     ZBoe    A    T        1      2        2 
   1   chr1_24275286     ZGre    A    T        0      0        2 
   1   chr1_24275286     ZHar    A    T        0      0        2 
   1   chr1_24275286   Sample    A    T        0      0        2 
   1   chr1_24285393     AAsi    A    T        0      0        2 
   1   chr1_24285393     AKia    A    T        0      0        2 
   1   chr1_24285393     AOna    A    T        0      0        2 
   1   chr1_24285393     ASom    A    T        0      0        2 
   1   chr1_24285393     HCab    A    T        1      2        2 
   1   chr1_24285393     HPrz    A    T      0.5      1        2 
   1   chr1_24285393     ZBoe    A    T        1      2        2 
   1   chr1_24285393     ZGre    A    T        1      2        2 
   1   chr1_24285393     ZHar    A    T        1      2        2 
   1   chr1_24285393   Sample    A    T        0      0        2 
   1   chr1_24331890     AAsi    C    G        0      0        2 
   1   chr1_24331890     AKia    C    G        0      0        2 
   1   chr1_24331890     AOna    C    G        0      0        2 
   1   chr1_24331890     ASom    C    G        0      0        2 
   1   chr1_24331890     HCab    C    G        1      2        2 
   1   chr1_24331890     HPrz    C    G        1      2        2 
   1   chr1_24331890     ZBoe    C    G        0      0        2 
   1   chr1_24331890     ZGre    C    G        0      0        2 
   1   chr1_24331890     ZHar    C    G        0      0        2 
   1   chr1_24331890   Sample    C    G        1      2        2 
   1   chr1_24357969     AAsi    C    G        0      0        2 
   1   chr1_24357969     AKia    C    G        1      2        2 
   1   chr1_24357969     AOna    C    G        1      2        2 
   1   chr1_24357969     ASom    C    G        0      0        2 
   1   chr1_24357969     HCab    C    G        0      0        2 
   1   chr1_24357969     HPrz    C    G        0      0        2 
   1   chr1_24357969     ZBoe    C    G        0      0        2 
   1   chr1_24357969     ZGre    C    G        0      0        2 
   1   chr1_24357969     ZHar    C    G        0      0        2 
   1   chr1_24357969   Sample    C    G        0      0        2 
   1   chr1_24367212     AAsi    T    A        0      0        2 
   1   chr1_24367212     AKia    T    A        0      0        2 
   1   chr1_24367212     AOna    T    A        0      0        2 
   1   chr1_24367212     ASom    T    A        0      0        2 
   1   chr1_24367212     HCab    T    A        0      0        2 
   1   chr1_24367212     HPrz    T    A        0      0        2 
   1   chr1_24367212     ZBoe    T    A      0.5      1        2 
   1   chr1_24367212     ZGre    T    A        0      0        2 
   1   chr1_24367212     ZHar    T    A        0      0        2 
   1   chr1_24367212   Sample    T    A        0      0        2 
   1   chr1_24369310     AAsi    A    T        0      0        2 
   1   chr1_24369310     AKia    A    T        1      2        2 
   1   chr1_24369310     AOna    A    T        0      0        2 
   1   chr1_24369310     ASom    A    T        0      0        2 
   1   chr1_24369310     HCab    A    T        0      0        2 
   1   chr1_24369310     HPrz    A    T        0      0        2 
   1   chr1_24369310     ZBoe    A    T        0      0        2 
   1   chr1_24369310     ZGre    A    T        0      0        2 
   1   chr1_24369310     ZHar    A    T        0      0        2 
   1   chr1_24369310   Sample    A    T        0      0        2 
   1   chr1_24376903     AAsi    C    A        1      2        2 
   1   chr1_24376903     AKia    C    A        0      0        2 
   1   chr1_24376903     AOna    C    A        0      0        2 
   1   chr1_24376903     ASom    C    A        1      2        2 
   1   chr1_24376903     HCab    C    A        0      0        2 
   1   chr1_24376903     HPrz    C    A        0      0        2 
   1   chr1_24376903     ZBoe    C    A        0      0        2 
   1   chr1_24376903     ZGre    C    A        0      0        2 
   1   chr1_24376903     ZHar    C    A        0      0        2 
   1   chr1_24376903   Sample    C    A        0      0        2 
   1   chr1_24385963     AAsi    C    A        0      0        2 
   1   chr1_24385963     AKia    C    A        0      0        2 
   1   chr1_24385963     AOna    C    A        0      0        2 
   1   chr1_24385963     ASom    C    A        0      0        2 
   1   chr1_24385963     HCab    C    A        1      2        2 
   1   chr1_24385963     HPrz    C    A        1      2        2 
   1   chr1_24385963     ZBoe    C    A        0      0        2 
   1   chr1_24385963     ZGre    C    A        0      0        2 
   1   chr1_24385963     ZHar    C    A        0      0        2 
   1   chr1_24385963   Sample    C    A        1      2        2 
   1   chr1_24386300     AAsi    C    A        0      0        2 
   1   chr1_24386300     AKia    C    A        0      0        2 
   1   chr1_24386300     AOna    C    A        0      0        2 
   1   chr1_24386300     ASom    C    A        0      0        2 
   1   chr1_24386300     HCab    C    A        1      2        2 
   1   chr1_24386300     HPrz    C    A        1      2        2 
   1   chr1_24386300     ZBoe    C    A        0      0        2 
   1   chr1_24386300     ZGre    C    A        0      0        2 
   1   chr1_24386300     ZHar    C    A        0      0        2 
   1   chr1_24386300   Sample    C    A        1      2        2 
   1   chr1_24390683     AAsi    T    G        0      0        2 
   1   chr1_24390683     AKia    T    G        0      0        2 
   1   chr1_24390683     AOna    T    G        0      0        2 
   1   chr1_24390683     ASom    T    G        0      0        2 
   1   chr1_24390683     HCab    T    G        0      0        2 
   1   chr1_24390683     HPrz    T    G        0      0        2 
   1   chr1_24390683     ZBoe    T    G      0.5      1        2 
   1   chr1_24390683     ZGre    T    G        0      0        2 
   1   chr1_24390683     ZHar    T    G        0      0        2 
   1   chr1_24390683   Sample    T    G        0      0        2 
   1   chr1_24406218     AAsi    C    G        0      0        2 
   1   chr1_24406218     AKia    C    G        0      0        2 
   1   chr1_24406218     AOna    C    G      0.5      1        2 
   1   chr1_24406218     ASom    C    G        0      0        2 
   1   chr1_24406218     HCab    C    G        0      0        2 
   1   chr1_24406218     HPrz    C    G        0      0        2 
   1   chr1_24406218     ZBoe    C    G        0      0        2 
   1   chr1_24406218     ZGre    C    G        0      0        2 
   1   chr1_24406218     ZHar    C    G        0      0        2 
   1   chr1_24406218   Sample    C    G        0      0        2 
   1   chr1_24417372     AAsi    T    A        0      0        2 
   1   chr1_24417372     AKia    T    A        0      0        2 
   1   chr1_24417372     AOna    T    A        0      0        2 
   1   chr1_24417372     ASom    T    A        0      0        2 
   1   chr1_24417372     HCab    T    A        1      2        2 
   1   chr1_24417372     HPrz    T    A        1      2        2 
   1   chr1_24417372     ZBoe    T    A        0      0        2 
   1   chr1_24417372     ZGre    T    A        0      0        2 
   1   chr1_24417372     ZHar    T    A        0      0        2 
   1   chr1_24417372   Sample    T    A        1      2        2 
   1   chr1_24429061     AAsi    T    G        0      0        2 
   1   chr1_24429061     AKia    T    G        0      0        2 
   1   chr1_24429061     AOna    T    G        0      0        2 
   1   chr1_24429061     ASom    T    G        0      0        2 
   1   chr1_24429061     HCab    T    G        0      0        2 
   1   chr1_24429061     HPrz    T    G        0      0        2 
   1   chr1_24429061     ZBoe    T    G        0      0        2 
   1   chr1_24429061     ZGre    T    G        0      0        2 
   1   chr1_24429061     ZHar    T    G        1      2        2 
   1   chr1_24429061   Sample    T    G        0      0        2 
   1   chr1_24449912     AAsi    C    A        0      0        2 
   1   chr1_24449912     AKia    C    A        0      0        2 
   1   chr1_24449912     AOna    C    A        1      2        2 
   1   chr1_24449912     ASom    C    A        0      0        2 
   1   chr1_24449912     HCab    C    A        0      0        2 
   1   chr1_24449912     HPrz    C    A        0      0        2 
   1   chr1_24449912     ZBoe    C    A        0      0        2 
   1   chr1_24449912     ZGre    C    A        0      0        2 
   1   chr1_24449912     ZHar    C    A        0      0        2 
   1   chr1_24449912   Sample    C    A        0      0        2 
   1   chr1_24456245     AAsi    G    T        0      0        2 
   1   chr1_24456245     AKia    G    T        0      0        2 
   1   chr1_24456245     AOna    G    T        0      0        2 
   1   chr1_24456245     ASom    G    T        0      0        2 
   1   chr1_24456245     HCab    G    T        1      2        2 
   1   chr1_24456245     HPrz    G    T        1      2        2 
   1   chr1_24456245     ZBoe    G    T        0      0        2 
   1   chr1_24456245     ZGre    G    T        0      0        2 
   1   chr1_24456245     ZHar    G    T        0      0        2 
   1   chr1_24456245   Sample    G    T        1      2        2 
   1   chr1_24469017     AAsi    T    G        0      0        2 
   1   chr1_24469017     AKia    T    G        0      0        2 
   1   chr1_24469017     AOna    T    G        0      0        2 
   1   chr1_24469017     ASom    T    G        0      0        2 
   1   chr1_24469017     HCab    T    G        0      0        2 
   1   chr1_24469017     HPrz    T    G        0      0        2 
   1   chr1_24469017     ZBoe    T    G        0      0        2 
   1   chr1_24469017     ZGre    T    G        0      0        2 
   1   chr1_24469017     ZHar    T    G        1      2        2 
   1   chr1_24469017   Sample    T    G        0      0        2 
   1   chr1_24474279     AAsi    G    T        0      0        2 
   1   chr1_24474279     AKia    G    T        0      0        2 
   1   chr1_24474279     AOna    G    T        0      0        2 
   1   chr1_24474279     ASom    G    T        0      0        2 
   1   chr1_24474279     HCab    G    T        0      0        2 
   1   chr1_24474279     HPrz    G    T        0      0        2 
   1   chr1_24474279     ZBoe    G    T        0      0        2 
   1   chr1_24474279     ZGre    G    T        0      0        2 
   1   chr1_24474279     ZHar    G    T        1      2        2 
   1   chr1_24474279   Sample    G    T        0      0        2 
   1   chr1_24487604     AAsi    G    C        0      0        2 
   1   chr1_24487604     AKia    G    C        0      0        2 
   1   chr1_24487604     AOna    G    C        0      0        2 
   1   chr1_24487604     ASom    G    C        0      0        2 
   1   chr1_24487604     HCab    G    C        0      0        2 
   1   chr1_24487604     HPrz    G    C        0      0        2 
   1   chr1_24487604     ZBoe    G    C        0      0        2 
   1   chr1_24487604     ZGre    G    C        0      0        2 
   1   chr1_24487604     ZHar    G    C        1      2        2 
   1   chr1_24487604   Sample    G    C        0      0        2 
   1   chr1_24508732     AAsi    C    G        0      0        2 
   1   chr1_24508732     AKia    C    G        0      0        2 
   1   chr1_24508732     AOna    C    G        0      0        2 
   1   chr1_24508732     ASom    C    G        0      0        2 
   1   chr1_24508732     HCab    C    G        1      2        2 
   1   chr1_24508732     HPrz    C    G        1      2        2 
   1   chr1_24508732     ZBoe    C    G        0      0        2 
   1   chr1_24508732     ZGre    C    G        0      0        2 
   1   chr1_24508732     ZHar    C    G        0      0        2 
   1   chr1_24508732   Sample    C    G        1      2        2 
   1   chr1_24535182     AAsi    G    C        0      0        2 
   1   chr1_24535182     AKia    G    C        0      0        2 
   1   chr1_24535182     AOna    G    C        0      0        2 
   1   chr1_24535182     ASom    G    C        0      0        2 
   1   chr1_24535182     HCab    G    C        0      0        2 
   1   chr1_24535182     HPrz    G    C        0      0        2 
   1   chr1_24535182     ZBoe    G    C      0.5      1        2 
   1   chr1_24535182     ZGre    G    C        0      0        2 
   1   chr1_24535182     ZHar    G    C        0      0        2 
   1   chr1_24535182   Sample    G    C        0      0        2 
   1   chr1_24566690     AAsi    T    G        0      0        2 
   1   chr1_24566690     AKia    T    G        0      0        2 
   1   chr1_24566690     AOna    T    G        0      0        2 
   1   chr1_24566690     ASom    T    G        0      0        2 
   1   chr1_24566690     HCab    T    G        0      0        2 
   1   chr1_24566690     HPrz    T    G      0.5      1        2 
   1   chr1_24566690     ZBoe    T    G        0      0        2 
   1   chr1_24566690     ZGre    T    G        0      0        2 
   1   chr1_24566690     ZHar    T    G        0      0        2 
   1   chr1_24566690   Sample    T    G        0      0        2 
   1   chr1_24590963     AAsi    A    T        0      0        2 
   1   chr1_24590963     AKia    A    T        0      0        2 
   1   chr1_24590963     AOna    A    T        0      0        2 
   1   chr1_24590963     ASom    A    T        0      0        2 
   1   chr1_24590963     HCab    A    T        1      2        2 
   1   chr1_24590963     HPrz    A    T        1      2        2 
   1   chr1_24590963     ZBoe    A    T        0      0        2 
   1   chr1_24590963     ZGre    A    T        0      0        2 
   1   chr1_24590963     ZHar    A    T        0      0        2 
   1   chr1_24590963   Sample    A    T        1      2        2 
   1   chr1_24596532     AAsi    C    A        0      0        2 
   1   chr1_24596532     AKia    C    A        0      0        2 
   1   chr1_24596532     AOna    C    A        0      0        2 
   1   chr1_24596532     ASom    C    A        0      0        2 
   1   chr1_24596532     HCab    C    A        1      2        2 
   1   chr1_24596532     HPrz    C    A        1      2        2 
   1   chr1_24596532     ZBoe    C    A        0      0        2 
   1   chr1_24596532     ZGre    C    A        0      0        2 
   1   chr1_24596532     ZHar    C    A        0      0        2 
   1   chr1_24596532   Sample    C    A        1      2        2 
   1   chr1_24604590     AAsi    C    G        0      0        2 
   1   chr1_24604590     AKia    C    G        0      0        2 
   1   chr1_24604590     AOna    C    G        0      0        2 
   1   chr1_24604590     ASom    C    G        0      0        2 
   1   chr1_24604590     HCab    C    G        1      2        2 
   1   chr1_24604590     HPrz    C    G        1      2        2 
   1   chr1_24604590     ZBoe    C    G        0      0        2 
   1   chr1_24604590     ZGre    C    G        0      0        2 
   1   chr1_24604590     ZHar    C    G        0      0        2 
   1   chr1_24604590   Sample    C    G        1      2        2 
   1   chr1_24618244     AAsi    C    G        0      0        2 
   1   chr1_24618244     AKia    C    G        0      0        2 
   1   chr1_24618244     AOna    C    G        0      0        2 
   1   chr1_24618244     ASom    C    G        0      0        2 
   1   chr1_24618244     HCab    C    G        0      0        2 
   1   chr1_24618244     HPrz    C    G      0.5      1        2 
   1   chr1_24618244     ZBoe    C    G        0      0        2 
   1   chr1_24618244     ZGre    C    G        0      0        2 
   1   chr1_24618244     ZHar    C    G        0      0        2 
   1   chr1_24618244   Sample    C    G        0      0        2 
   1   chr1_24626975     AAsi    C    A        0      0        2 
   1   chr1_24626975     AKia    C    A        0      0        2 
   1   chr1_24626975     AOna    C    A        0      0        2 
   1   chr1_24626975     ASom    C    A        0      0        2 
   1   chr1_24626975     HCab    C    A      0.5      1        2 
   1   chr1_24626975     HPrz    C    A        0      0        2 
   1   chr1_24626975     ZBoe    C    A        0      0        2 
   1   chr1_24626975     ZGre    C    A        0      0        2 
   1   chr1_24626975     ZHar    C    A        0      0        2 
   1   chr1_24626975   Sample    C    A        0      0        2 
   1   chr1_24646652     AAsi    C    G        0      0        2 
   1   chr1_24646652     AKia    C    G        0      0        2 
   1   chr1_24646652     AOna    C    G        0      0        2 
   1   chr1_24646652     ASom    C    G        0      0        2 
   1   chr1_24646652     HCab    C    G        0      0        2 
   1   chr1_24646652     HPrz    C    G        0      0        2 
   1   chr1_24646652     ZBoe    C    G        0      0        2 
   1   chr1_24646652     ZGre    C    G        1      2        2 
   1   chr1_24646652     ZHar    C    G        0      0        2 
   1   chr1_24646652   Sample    C    G        0      0        2 
   1   chr1_24652266     AAsi    G    T        0      0        2 
   1   chr1_24652266     AKia    G    T        0      0        2 
   1   chr1_24652266     AOna    G    T        0      0        2 
   1   chr1_24652266     ASom    G    T        0      0        2 
   1   chr1_24652266     HCab    G    T        0      0        2 
   1   chr1_24652266     HPrz    G    T        0      0        2 
   1   chr1_24652266     ZBoe    G    T        0      0        2 
   1   chr1_24652266     ZGre    G    T        0      0        2 
   1   chr1_24652266     ZHar    G    T        1      2        2 
   1   chr1_24652266   Sample    G    T        0      0        2 
   1   chr1_24658642     AAsi    T    G        1      2        2 
   1   chr1_24658642     AKia    T    G        1      2        2 
   1   chr1_24658642     AOna    T    G        1      2        2 
   1   chr1_24658642     ASom    T    G        1      2        2 
   1   chr1_24658642     HCab    T    G        0      0        2 
   1   chr1_24658642     HPrz    T    G        0      0        2 
   1   chr1_24658642     ZBoe    T    G        0      0        2 
   1   chr1_24658642     ZGre    T    G        0      0        2 
   1   chr1_24658642     ZHar    T    G        0      0        2 
   1   chr1_24658642   Sample    T    G        0      0        2 
   1   chr1_24669846     AAsi    G    C        0      0        2 
   1   chr1_24669846     AKia    G    C        0      0        2 
   1   chr1_24669846     AOna    G    C        0      0        2 
   1   chr1_24669846     ASom    G    C        0      0        2 
   1   chr1_24669846     HCab    G    C        0      0        2 
   1   chr1_24669846     HPrz    G    C        0      0        2 
   1   chr1_24669846     ZBoe    G    C        0      0        2 
   1   chr1_24669846     ZGre    G    C        0      0        2 
   1   chr1_24669846     ZHar    G    C        1      2        2 
   1   chr1_24669846   Sample    G    C        0      0        2 
   1   chr1_24681731     AAsi    A    C        0      0        2 
   1   chr1_24681731     AKia    A    C        0      0        2 
   1   chr1_24681731     AOna    A    C        0      0        2 
   1   chr1_24681731     ASom    A    C        0      0        2 
   1   chr1_24681731     HCab    A    C        1      2        2 
   1   chr1_24681731     HPrz    A    C        1      2        2 
   1   chr1_24681731     ZBoe    A    C        0      0        2 
   1   chr1_24681731     ZGre    A    C        0      0        2 
   1   chr1_24681731     ZHar    A    C        0      0        2 
   1   chr1_24681731   Sample    A    C        1      2        2 
   1   chr1_24696927     AAsi    C    A        0      0        2 
   1   chr1_24696927     AKia    C    A        0      0        2 
   1   chr1_24696927     AOna    C    A        0      0        2 
   1   chr1_24696927     ASom    C    A        0      0        2 
   1   chr1_24696927     HCab    C    A      0.5      1        2 
   1   chr1_24696927     HPrz    C    A      0.5      1        2 
   1   chr1_24696927     ZBoe    C    A        0      0        2 
   1   chr1_24696927     ZGre    C    A        0      0        2 
   1   chr1_24696927     ZHar    C    A        0      0        2 
   1   chr1_24696927   Sample    C    A        1      2        2 
   1   chr1_24710580     AAsi    C    A        0      0        2 
   1   chr1_24710580     AKia    C    A        0      0        2 
   1   chr1_24710580     AOna    C    A        0      0        2 
   1   chr1_24710580     ASom    C    A        0      0        2 
   1   chr1_24710580     HCab    C    A        0      0        2 
   1   chr1_24710580     HPrz    C    A        0      0        2 
   1   chr1_24710580     ZBoe    C    A      0.5      1        2 
   1   chr1_24710580     ZGre    C    A        0      0        2 
   1   chr1_24710580     ZHar    C    A        0      0        2 
   1   chr1_24710580   Sample    C    A        0      0        2 
   1   chr1_24718705     AAsi    A    C        0      0        2 
   1   chr1_24718705     AKia    A    C        0      0        2 
   1   chr1_24718705     AOna    A    C        0      0        2 
   1   chr1_24718705     ASom    A    C        0      0        2 
   1   chr1_24718705     HCab    A    C        1      2        2 
   1   chr1_24718705     HPrz    A    C        1      2        2 
   1   chr1_24718705     ZBoe    A    C        0      0        2 
   1   chr1_24718705     ZGre    A    C        0      0        2 
   1   chr1_24718705     ZHar    A    C        0      0        2 
   1   chr1_24718705   Sample    A    C        1      2        2 
   1   chr1_24720657     AAsi    C    A        0      0        2 
   1   chr1_24720657     AKia    C    A        0      0        2 
   1   chr1_24720657     AOna    C    A        0      0        2 
   1   chr1_24720657     ASom    C    A        0      0        2 
   1   chr1_24720657     HCab    C    A        1      2        2 
   1   chr1_24720657     HPrz    C    A        1      2        2 
   1   chr1_24720657     ZBoe    C    A        0      0        2 
   1   chr1_24720657     ZGre    C    A        0      0        2 
   1   chr1_24720657     ZHar    C    A        0      0        2 
   1   chr1_24720657   Sample    C    A        1      2        2 
   1   chr1_24726153     AAsi    C    A        0      0        2 
   1   chr1_24726153     AKia    C    A        1      2        2 
   1   chr1_24726153     AOna    C    A      0.5      1        2 
   1   chr1_24726153     ASom    C    A        0      0        2 
   1   chr1_24726153     HCab    C    A        0      0        2 
   1   chr1_24726153     HPrz    C    A        0      0        2 
   1   chr1_24726153     ZBoe    C    A        1      2        2 
   1   chr1_24726153     ZGre    C    A        1      2        2 
   1   chr1_24726153     ZHar    C    A        1      2        2 
   1   chr1_24726153   Sample    C    A        0      0        2 
   1   chr1_24748991     AAsi    T    G        1      2        2 
   1   chr1_24748991     AKia    T    G        0      0        2 
   1   chr1_24748991     AOna    T    G        0      0        2 
   1   chr1_24748991     ASom    T    G        1      2        2 
   1   chr1_24748991     HCab    T    G        0      0        2 
   1   chr1_24748991     HPrz    T    G        0      0        2 
   1   chr1_24748991     ZBoe    T    G        0      0        2 
   1   chr1_24748991     ZGre    T    G        0      0        2 
   1   chr1_24748991     ZHar    T    G        0      0        2 
   1   chr1_24748991   Sample    T    G        0      0        2 
   1   chr1_24761270     AAsi    G    T        0      0        2 
   1   chr1_24761270     AKia    G    T        1      2        2 
   1   chr1_24761270     AOna    G    T        0      0        2 
   1   chr1_24761270     ASom    G    T        0      0        2 
   1   chr1_24761270     HCab    G    T        0      0        2 
   1   chr1_24761270     HPrz    G    T        0      0        2 
   1   chr1_24761270     ZBoe    G    T        0      0        2 
   1   chr1_24761270     ZGre    G    T        0      0        2 
   1   chr1_24761270     ZHar    G    T        0      0        2 
   1   chr1_24761270   Sample    G    T        0      0        2 
   1   chr1_24773032     AAsi    C    A        0      0        2 
   1   chr1_24773032     AKia    C    A        0      0        2 
   1   chr1_24773032     AOna    C    A        0      0        2 
   1   chr1_24773032     ASom    C    A        0      0        2 
   1   chr1_24773032     HCab    C    A        0      0        2 
   1   chr1_24773032     HPrz    C    A        0      0        2 
   1   chr1_24773032     ZBoe    C    A      0.5      1        2 
   1   chr1_24773032     ZGre    C    A        0      0        2 
   1   chr1_24773032     ZHar    C    A        0      0        2 
   1   chr1_24773032   Sample    C    A        0      0        2 
   1   chr1_24789801     AAsi    T    G        0      0        2 
   1   chr1_24789801     AKia    T    G      0.5      1        2 
   1   chr1_24789801     AOna    T    G        0      0        2 
   1   chr1_24789801     ASom    T    G        0      0        2 
   1   chr1_24789801     HCab    T    G        0      0        2 
   1   chr1_24789801     HPrz    T    G        0      0        2 
   1   chr1_24789801     ZBoe    T    G        0      0        2 
   1   chr1_24789801     ZGre    T    G        0      0        2 
   1   chr1_24789801     ZHar    T    G        0      0        2 
   1   chr1_24789801   Sample    T    G        0      0        2 
   1   chr1_24805828     AAsi    G    C        0      0        2 
   1   chr1_24805828     AKia    G    C        0      0        2 
   1   chr1_24805828     AOna    G    C        0      0        2 
   1   chr1_24805828     ASom    G    C        0      0        2 
   1   chr1_24805828     HCab    G    C        0      0        2 
   1   chr1_24805828     HPrz    G    C        0      0        2 
   1   chr1_24805828     ZBoe    G    C        0      0        2 
   1   chr1_24805828     ZGre    G    C        0      0        2 
   1   chr1_24805828     ZHar    G    C        1      2        2 
   1   chr1_24805828   Sample    G    C        0      0        2 
   1   chr1_24822136     AAsi    T    A        0      0        2 
   1   chr1_24822136     AKia    T    A        0      0        2 
   1   chr1_24822136     AOna    T    A        0      0        2 
   1   chr1_24822136     ASom    T    A        0      0        2 
   1   chr1_24822136     HCab    T    A        1      2        2 
   1   chr1_24822136     HPrz    T    A        1      2        2 
   1   chr1_24822136     ZBoe    T    A        0      0        2 
   1   chr1_24822136     ZGre    T    A        0      0        2 
   1   chr1_24822136     ZHar    T    A        0      0        2 
   1   chr1_24822136   Sample    T    A        1      2        2 
   1   chr1_24826784     AAsi    T    G        0      0        2 
   1   chr1_24826784     AKia    T    G        0      0        2 
   1   chr1_24826784     AOna    T    G        0      0        2 
   1   chr1_24826784     ASom    T    G        0      0        2 
   1   chr1_24826784     HCab    T    G        0      0        2 
   1   chr1_24826784     HPrz    T    G        0      0        2 
   1   chr1_24826784     ZBoe    T    G        0      0        2 
   1   chr1_24826784     ZGre    T    G        0      0        2 
   1   chr1_24826784     ZHar    T    G        1      2        2 
   1   chr1_24826784   Sample    T    G        0      0        2 
   1   chr1_24839187     AAsi    C    G        0      0        2 
   1   chr1_24839187     AKia    C    G        0      0        2 
   1   chr1_24839187     AOna    C    G        0      0        2 
   1   chr1_24839187     ASom    C    G        0      0        2 
   1   chr1_24839187     HCab    C    G        0      0        2 
   1   chr1_24839187     HPrz    C    G        0      0        2 
   1   chr1_24839187     ZBoe    C    G        1      2        2 
   1   chr1_24839187     ZGre    C    G        0      0        2 
   1   chr1_24839187     ZHar    C    G        0      0        2 
   1   chr1_24839187   Sample    C    G        0      0        2 
   1   chr1_24905816     AAsi    A    C        0      0        2 
   1   chr1_24905816     AKia    A    C        0      0        2 
   1   chr1_24905816     AOna    A    C        0      0        2 
   1   chr1_24905816     ASom    A    C        0      0        2 
   1   chr1_24905816     HCab    A    C        0      0        2 
   1   chr1_24905816     HPrz    A    C        0      0        2 
   1   chr1_24905816     ZBoe    A    C        0      0        2 
   1   chr1_24905816     ZGre    A    C        0      0        2 
   1   chr1_24905816     ZHar    A    C      0.5      1        2 
   1   chr1_24905816   Sample    A    C        0      0        2 
   1   chr1_24947616     AAsi    A    T        0      0        2 
   1   chr1_24947616     AKia    A    T        0      0        2 
   1   chr1_24947616     AOna    A    T        0      0        2 
   1   chr1_24947616     ASom    A    T        0      0        2 
   1   chr1_24947616     HCab    A    T      0.5      1        2 
   1   chr1_24947616     HPrz    A    T        0      0        2 
   1   chr1_24947616     ZBoe    A    T        0      0        2 
   1   chr1_24947616     ZGre    A    T        0      0        2 
   1   chr1_24947616     ZHar    A    T        0      0        2 
   1   chr1_24947616   Sample    A    T        0      0        2 
   1   chr1_24960593     AAsi    G    T        0      0        2 
   1   chr1_24960593     AKia    G    T        0      0        2 
   1   chr1_24960593     AOna    G    T        0      0        2 
   1   chr1_24960593     ASom    G    T        0      0        2 
   1   chr1_24960593     HCab    G    T        0      0        2 
   1   chr1_24960593     HPrz    G    T        0      0        2 
   1   chr1_24960593     ZBoe    G    T      0.5      1        2 
   1   chr1_24960593     ZGre    G    T        0      0        2 
   1   chr1_24960593     ZHar    G    T        0      0        2 
   1   chr1_24960593   Sample    G    T        0      0        2 
   1   chr1_24994829     AAsi    C    G        0      0        2 
   1   chr1_24994829     AKia    C    G        0      0        2 
   1   chr1_24994829     AOna    C    G        0      0        2 
   1   chr1_24994829     ASom    C    G        0      0        2 
   1   chr1_24994829     HCab    C    G        0      0        2 
   1   chr1_24994829     HPrz    C    G        0      0        2 
   1   chr1_24994829     ZBoe    C    G        0      0        2 
   1   chr1_24994829     ZGre    C    G        0      0        2 
   1   chr1_24994829     ZHar    C    G        1      2        2 
   1   chr1_24994829   Sample    C    G        0      0        2 
   1   chr1_25031837     AAsi    A    C        0      0        2 
   1   chr1_25031837     AKia    A    C        0      0        2 
   1   chr1_25031837     AOna    A    C        0      0        2 
   1   chr1_25031837     ASom    A    C        0      0        2 
   1   chr1_25031837     HCab    A    C        1      2        2 
   1   chr1_25031837     HPrz    A    C        1      2        2 
   1   chr1_25031837     ZBoe    A    C        0      0        2 
   1   chr1_25031837     ZGre    A    C        0      0        2 
   1   chr1_25031837     ZHar    A    C        0      0        2 
   1   chr1_25031837   Sample    A    C        1      2        2 
   1   chr1_25047051     AAsi    G    T        0      0        2 
   1   chr1_25047051     AKia    G    T        0      0        2 
   1   chr1_25047051     AOna    G    T      0.5      1        2 
   1   chr1_25047051     ASom    G    T        0      0        2 
   1   chr1_25047051     HCab    G    T        0      0        2 
   1   chr1_25047051     HPrz    G    T        0      0        2 
   1   chr1_25047051     ZBoe    G    T        0      0        2 
   1   chr1_25047051     ZGre    G    T        0      0        2 
   1   chr1_25047051     ZHar    G    T        0      0        2 
   1   chr1_25047051   Sample    G    T        0      0        2 
   1   chr1_25068880     AAsi    G    T      0.5      1        2 
   1   chr1_25068880     AKia    G    T        0      0        2 
   1   chr1_25068880     AOna    G    T        0      0        2 
   1   chr1_25068880     ASom    G    T        0      0        2 
   1   chr1_25068880     HCab    G    T        0      0        2 
   1   chr1_25068880     HPrz    G    T        0      0        2 
   1   chr1_25068880     ZBoe    G    T        0      0        2 
   1   chr1_25068880     ZGre    G    T        0      0        2 
   1   chr1_25068880     ZHar    G    T        0      0        2 
   1   chr1_25068880   Sample    G    T        0      0        2 
   1   chr1_25104544     AAsi    T    G        0      0        2 
   1   chr1_25104544     AKia    T    G        0      0        2 
   1   chr1_25104544     AOna    T    G        0      0        2 
   1   chr1_25104544     ASom    T    G        0      0        2 
   1   chr1_25104544     HCab    T    G        1      2        2 
   1   chr1_25104544     HPrz    T    G        1      2        2 
   1   chr1_25104544     ZBoe    T    G        0      0        2 
   1   chr1_25104544     ZGre    T    G        0      0        2 
   1   chr1_25104544     ZHar    T    G        0      0        2 
   1   chr1_25104544   Sample    T    G        1      2        2 
   1   chr1_25107524     AAsi    C    G        0      0        2 
   1   chr1_25107524     AKia    C    G        0      0        2 
   1   chr1_25107524     AOna    C    G        0      0        2 
   1   chr1_25107524     ASom    C    G        0      0        2 
   1   chr1_25107524     HCab    C    G        1      2        2 
   1   chr1_25107524     HPrz    C    G        1      2        2 
   1   chr1_25107524     ZBoe    C    G        0      0        2 
   1   chr1_25107524     ZGre    C    G        0      0        2 
   1   chr1_25107524     ZHar    C    G        0      0        2 
   1   chr1_25107524   Sample    C    G        1      2        2 
   1   chr1_25108026     AAsi    T    G        0      0        2 
   1   chr1_25108026     AKia    T    G        0      0        2 
   1   chr1_25108026     AOna    T    G        0      0        2 
   1   chr1_25108026     ASom    T    G        0      0        2 
   1   chr1_25108026     HCab    T    G        0      0        2 
   1   chr1_25108026     HPrz    T    G        1      2        2 
   1   chr1_25108026     ZBoe    T    G        0      0        2 
   1   chr1_25108026     ZGre    T    G        0      0        2 
   1   chr1_25108026     ZHar    T    G        0      0        2 
   1   chr1_25108026   Sample    T    G        0      0        2 
   1   chr1_25117273     AAsi    G    C        0      0        2 
   1   chr1_25117273     AKia    G    C        0      0        2 
   1   chr1_25117273     AOna    G    C        0      0        2 
   1   chr1_25117273     ASom    G    C        0      0        2 
   1   chr1_25117273     HCab    G    C        1      2        2 
   1   chr1_25117273     HPrz    G    C        1      2        2 
   1   chr1_25117273     ZBoe    G    C        0      0        2 
   1   chr1_25117273     ZGre    G    C        0      0        2 
   1   chr1_25117273     ZHar    G    C        0      0        2 
   1   chr1_25117273   Sample    G    C        1      2        2 
   1   chr1_25125914     AAsi    A    C        0      0        2 
   1   chr1_25125914     AKia    A    C        0      0        2 
   1   chr1_25125914     AOna    A    C        0      0        2 
   1   chr1_25125914     ASom    A    C        0      0        2 
   1   chr1_25125914     HCab    A    C        0      0        2 
   1   chr1_25125914     HPrz    A    C        0      0        2 
   1   chr1_25125914     ZBoe    A    C      0.5      1        2 
   1   chr1_25125914     ZGre    A    C        0      0        2 
   1   chr1_25125914     ZHar    A    C        0      0        2 
   1   chr1_25125914   Sample    A    C        0      0        2 
   1   chr1_25152539     AAsi    A    C        0      0        2 
   1   chr1_25152539     AKia    A    C        0      0        2 
   1   chr1_25152539     AOna    A    C        0      0        2 
   1   chr1_25152539     ASom    A    C        0      0        2 
   1   chr1_25152539     HCab    A    C        0      0        2 
   1   chr1_25152539     HPrz    A    C        0      0        2 
   1   chr1_25152539     ZBoe    A    C        0      0        2 
   1   chr1_25152539     ZGre    A    C        0      0        2 
   1   chr1_25152539     ZHar    A    C        1      2        2 
   1   chr1_25152539   Sample    A    C        0      0        2 
   1   chr1_25157969     AAsi    C    G        0      0        2 
   1   chr1_25157969     AKia    C    G        0      0        2 
   1   chr1_25157969     AOna    C    G        0      0        2 
   1   chr1_25157969     ASom    C    G        0      0        2 
   1   chr1_25157969     HCab    C    G      0.5      1        2 
   1   chr1_25157969     HPrz    C    G        0      0        2 
   1   chr1_25157969     ZBoe    C    G        0      0        2 
   1   chr1_25157969     ZGre    C    G        0      0        2 
   1   chr1_25157969     ZHar    C    G        0      0        2 
   1   chr1_25157969   Sample    C    G        0      0        2 
   1   chr1_25189836     AAsi    G    T        0      0        2 
   1   chr1_25189836     AKia    G    T        0      0        2 
   1   chr1_25189836     AOna    G    T        0      0        2 
   1   chr1_25189836     ASom    G    T        0      0        2 
   1   chr1_25189836     HCab    G    T        1      2        2 
   1   chr1_25189836     HPrz    G    T        1      2        2 
   1   chr1_25189836     ZBoe    G    T        0      0        2 
   1   chr1_25189836     ZGre    G    T        0      0        2 
   1   chr1_25189836     ZHar    G    T        0      0        2 
   1   chr1_25189836   Sample    G    T        1      2        2 
   1   chr1_25191758     AAsi    G    T        0      0        2 
   1   chr1_25191758     AKia    G    T        0      0        2 
   1   chr1_25191758     AOna    G    T        0      0        2 
   1   chr1_25191758     ASom    G    T        0      0        2 
   1   chr1_25191758     HCab    G    T      0.5      1        2 
   1   chr1_25191758     HPrz    G    T        1      2        2 
   1   chr1_25191758     ZBoe    G    T        0      0        2 
   1   chr1_25191758     ZGre    G    T        0      0        2 
   1   chr1_25191758     ZHar    G    T        0      0        2 
   1   chr1_25191758   Sample    G    T        1      2        2 
   1   chr1_25194443     AAsi    C    A        0      0        2 
   1   chr1_25194443     AKia    C    A        0      0        2 
   1   chr1_25194443     AOna    C    A        0      0        2 
   1   chr1_25194443     ASom    C    A        0      0        2 
   1   chr1_25194443     HCab    C    A        1      2        2 
   1   chr1_25194443     HPrz    C    A        1      2        2 
   1   chr1_25194443     ZBoe    C    A        0      0        2 
   1   chr1_25194443     ZGre    C    A        0      0        2 
   1   chr1_25194443     ZHar    C    A        0      0        2 
   1   chr1_25194443   Sample    C    A        1      2        2 
   1   chr1_25204623     AAsi    C    G        0      0        2 
   1   chr1_25204623     AKia    C    G        0      0        2 
   1   chr1_25204623     AOna    C    G        0      0        2 
   1   chr1_25204623     ASom    C    G        0      0        2 
   1   chr1_25204623     HCab    C    G        1      2        2 
   1   chr1_25204623     HPrz    C    G        1      2        2 
   1   chr1_25204623     ZBoe    C    G        0      0        2 
   1   chr1_25204623     ZGre    C    G        0      0        2 
   1   chr1_25204623     ZHar    C    G        0      0        2 
   1   chr1_25204623   Sample    C    G        1      2        2 
   1   chr1_25211625     AAsi    T    A        0      0        2 
   1   chr1_25211625     AKia    T    A        0      0        2 
   1   chr1_25211625     AOna    T    A        0      0        2 
   1   chr1_25211625     ASom    T    A        1      2        2 
   1   chr1_25211625     HCab    T    A        0      0        2 
   1   chr1_25211625     HPrz    T    A        0      0        2 
   1   chr1_25211625     ZBoe    T    A        0      0        2 
   1   chr1_25211625     ZGre    T    A        0      0        2 
   1   chr1_25211625     ZHar    T    A        0      0        2 
   1   chr1_25211625   Sample    T    A        0      0        2 
   1   chr1_25212781     AAsi    C    G        0      0        2 
   1   chr1_25212781     AKia    C    G      0.5      1        2 
   1   chr1_25212781     AOna    C    G        0      0        2 
   1   chr1_25212781     ASom    C    G        0      0        2 
   1   chr1_25212781     HCab    C    G        0      0        2 
   1   chr1_25212781     HPrz    C    G        0      0        2 
   1   chr1_25212781     ZBoe    C    G        0      0        2 
   1   chr1_25212781     ZGre    C    G        0      0        2 
   1   chr1_25212781     ZHar    C    G        0      0        2 
   1   chr1_25212781   Sample    C    G        0      0        2 
   1   chr1_25218599     AAsi    G    T        0      0        2 
   1   chr1_25218599     AKia    G    T        0      0        2 
   1   chr1_25218599     AOna    G    T        0      0        2 
   1   chr1_25218599     ASom    G    T        0      0        2 
   1   chr1_25218599     HCab    G    T        1      2        2 
   1   chr1_25218599     HPrz    G    T        1      2        2 
   1   chr1_25218599     ZBoe    G    T        0      0        2 
   1   chr1_25218599     ZGre    G    T        0      0        2 
   1   chr1_25218599     ZHar    G    T        0      0        2 
   1   chr1_25218599   Sample    G    T        1      2        2 
   1   chr1_25223625     AAsi    T    G        0      0        2 
   1   chr1_25223625     AKia    T    G        0      0        2 
   1   chr1_25223625     AOna    T    G        0      0        2 
   1   chr1_25223625     ASom    T    G        0      0        2 
   1   chr1_25223625     HCab    T    G        0      0        2 
   1   chr1_25223625     HPrz    T    G        0      0        2 
   1   chr1_25223625     ZBoe    T    G        0      0        2 
   1   chr1_25223625     ZGre    T    G        1      2        2 
   1   chr1_25223625     ZHar    T    G        0      0        2 
   1   chr1_25223625   Sample    T    G        0      0        2 
   1   chr1_25258470     AAsi    C    G        0      0        2 
   1   chr1_25258470     AKia    C    G        0      0        2 
   1   chr1_25258470     AOna    C    G        0      0        2 
   1   chr1_25258470     ASom    C    G        0      0        2 
   1   chr1_25258470     HCab    C    G        0      0        2 
   1   chr1_25258470     HPrz    C    G        0      0        2 
   1   chr1_25258470     ZBoe    C    G      0.5      1        2 
   1   chr1_25258470     ZGre    C    G        0      0        2 
   1   chr1_25258470     ZHar    C    G        0      0        2 
   1   chr1_25258470   Sample    C    G        0      0        2 
   1   chr1_25262329     AAsi    A    T        0      0        2 
   1   chr1_25262329     AKia    A    T        0      0        2 
   1   chr1_25262329     AOna    A    T        0      0        2 
   1   chr1_25262329     ASom    A    T        0      0        2 
   1   chr1_25262329     HCab    A    T        0      0        2 
   1   chr1_25262329     HPrz    A    T        0      0        2 
   1   chr1_25262329     ZBoe    A    T        0      0        2 
   1   chr1_25262329     ZGre    A    T      0.5      1        2 
   1   chr1_25262329     ZHar    A    T        0      0        2 
   1   chr1_25262329   Sample    A    T        0      0        2 
   1   chr1_25268422     AAsi    G    T        1      2        2 
   1   chr1_25268422     AKia    G    T        0      0        2 
   1   chr1_25268422     AOna    G    T        0      0        2 
   1   chr1_25268422     ASom    G    T        0      0        2 
   1   chr1_25268422     HCab    G    T        0      0        2 
   1   chr1_25268422     HPrz    G    T        0      0        2 
   1   chr1_25268422     ZBoe    G    T        0      0        2 
   1   chr1_25268422     ZGre    G    T        0      0        2 
   1   chr1_25268422     ZHar    G    T        0      0        2 
   1   chr1_25268422   Sample    G    T        0      0        2 
   1   chr1_25274532     AAsi    G    T      0.5      1        2 
   1   chr1_25274532     AKia    G    T        0      0        2 
   1   chr1_25274532     AOna    G    T        0      0        2 
   1   chr1_25274532     ASom    G    T        0      0        2 
   1   chr1_25274532     HCab    G    T        0      0        2 
   1   chr1_25274532     HPrz    G    T        0      0        2 
   1   chr1_25274532     ZBoe    G    T        0      0        2 
   1   chr1_25274532     ZGre    G    T        0      0        2 
   1   chr1_25274532     ZHar    G    T        0      0        2 
   1   chr1_25274532   Sample    G    T        0      0        2 
   1   chr1_25277369     AAsi    C    A        0      0        2 
   1   chr1_25277369     AKia    C    A      0.5      1        2 
   1   chr1_25277369     AOna    C    A      0.5      1        2 
   1   chr1_25277369     ASom    C    A        0      0        2 
   1   chr1_25277369     HCab    C    A        0      0        2 
   1   chr1_25277369     HPrz    C    A        0      0        2 
   1   chr1_25277369     ZBoe    C    A        0      0        2 
   1   chr1_25277369     ZGre    C    A        0      0        2 
   1   chr1_25277369     ZHar    C    A        0      0        2 
   1   chr1_25277369   Sample    C    A        0      0        2 
   1   chr1_25298127     AAsi    C    A        0      0        2 
   1   chr1_25298127     AKia    C    A        0      0        2 
   1   chr1_25298127     AOna    C    A        0      0        2 
   1   chr1_25298127     ASom    C    A        0      0        2 
   1   chr1_25298127     HCab    C    A        1      2        2 
   1   chr1_25298127     HPrz    C    A        1      2        2 
   1   chr1_25298127     ZBoe    C    A        0      0        2 
   1   chr1_25298127     ZGre    C    A        0      0        2 
   1   chr1_25298127     ZHar    C    A        0      0        2 
   1   chr1_25298127   Sample    C    A        1      2        2 
   1   chr1_25310452     AAsi    G    C        0      0        2 
   1   chr1_25310452     AKia    G    C      0.5      1        2 
   1   chr1_25310452     AOna    G    C      0.5      1        2 
   1   chr1_25310452     ASom    G    C        0      0        2 
   1   chr1_25310452     HCab    G    C        0      0        2 
   1   chr1_25310452     HPrz    G    C        0      0        2 
   1   chr1_25310452     ZBoe    G    C        0      0        2 
   1   chr1_25310452     ZGre    G    C        0      0        2 
   1   chr1_25310452     ZHar    G    C        0      0        2 
   1   chr1_25310452   Sample    G    C        0      0        2 
   1   chr1_25323389     AAsi    A    C        0      0        2 
   1   chr1_25323389     AKia    A    C        0      0        2 
   1   chr1_25323389     AOna    A    C        0      0        2 
   1   chr1_25323389     ASom    A    C        0      0        2 
   1   chr1_25323389     HCab    A    C        0      0        2 
   1   chr1_25323389     HPrz    A    C        0      0        2 
   1   chr1_25323389     ZBoe    A    C        0      0        2 
   1   chr1_25323389     ZGre    A    C        0      0        2 
   1   chr1_25323389     ZHar    A    C        1      2        2 
   1   chr1_25323389   Sample    A    C        0      0        2 
   1   chr1_25329720     AAsi    T    A        0      0        2 
   1   chr1_25329720     AKia    T    A        0      0        2 
   1   chr1_25329720     AOna    T    A        0      0        2 
   1   chr1_25329720     ASom    T    A        0      0        2 
   1   chr1_25329720     HCab    T    A        0      0        2 
   1   chr1_25329720     HPrz    T    A        0      0        2 
   1   chr1_25329720     ZBoe    T    A        0      0        2 
   1   chr1_25329720     ZGre    T    A      0.5      1        2 
   1   chr1_25329720     ZHar    T    A        0      0        2 
   1   chr1_25329720   Sample    T    A        0      0        2 
   1   chr1_25344071     AAsi    G    C        0      0        2 
   1   chr1_25344071     AKia    G    C        0      0        2 
   1   chr1_25344071     AOna    G    C        0      0        2 
   1   chr1_25344071     ASom    G    C        0      0        2 
   1   chr1_25344071     HCab    G    C        0      0        2 
   1   chr1_25344071     HPrz    G    C        0      0        2 
   1   chr1_25344071     ZBoe    G    C        0      0        2 
   1   chr1_25344071     ZGre    G    C        1      2        2 
   1   chr1_25344071     ZHar    G    C        0      0        2 
   1   chr1_25344071   Sample    G    C        0      0        2 
   1   chr1_25359286     AAsi    G    C        0      0        2 
   1   chr1_25359286     AKia    G    C        0      0        2 
   1   chr1_25359286     AOna    G    C        0      0        2 
   1   chr1_25359286     ASom    G    C        0      0        2 
   1   chr1_25359286     HCab    G    C        0      0        2 
   1   chr1_25359286     HPrz    G    C      0.5      1        2 
   1   chr1_25359286     ZBoe    G    C        0      0        2 
   1   chr1_25359286     ZGre    G    C        0      0        2 
   1   chr1_25359286     ZHar    G    C        0      0        2 
   1   chr1_25359286   Sample    G    C        0      0        2 
   1   chr1_25365869     AAsi    T    A        0      0        2 
   1   chr1_25365869     AKia    T    A        1      2        2 
   1   chr1_25365869     AOna    T    A        0      0        2 
   1   chr1_25365869     ASom    T    A        0      0        2 
   1   chr1_25365869     HCab    T    A        0      0        2 
   1   chr1_25365869     HPrz    T    A        0      0        2 
   1   chr1_25365869     ZBoe    T    A        0      0        2 
   1   chr1_25365869     ZGre    T    A        0      0        2 
   1   chr1_25365869     ZHar    T    A        0      0        2 
   1   chr1_25365869   Sample    T    A        0      0        2 
   1   chr1_25379346     AAsi    G    C        0      0        2 
   1   chr1_25379346     AKia    G    C        0      0        2 
   1   chr1_25379346     AOna    G    C        0      0        2 
   1   chr1_25379346     ASom    G    C        0      0        2 
   1   chr1_25379346     HCab    G    C        1      2        2 
   1   chr1_25379346     HPrz    G    C        1      2        2 
   1   chr1_25379346     ZBoe    G    C        0      0        2 
   1   chr1_25379346     ZGre    G    C        0      0        2 
   1   chr1_25379346     ZHar    G    C        0      0        2 
   1   chr1_25379346   Sample    G    C        1      2        2 
   1   chr1_25388750     AAsi    T    G        0      0        2 
   1   chr1_25388750     AKia    T    G        0      0        2 
   1   chr1_25388750     AOna    T    G      0.5      1        2 
   1   chr1_25388750     ASom    T    G        0      0        2 
   1   chr1_25388750     HCab    T    G        0      0        2 
   1   chr1_25388750     HPrz    T    G        0      0        2 
   1   chr1_25388750     ZBoe    T    G        0      0        2 
   1   chr1_25388750     ZGre    T    G        0      0        2 
   1   chr1_25388750     ZHar    T    G        0      0        2 
   1   chr1_25388750   Sample    T    G        0      0        2 
   1   chr1_25415653     AAsi    C    G        0      0        2 
   1   chr1_25415653     AKia    C    G        0      0        2 
   1   chr1_25415653     AOna    C    G        0      0        2 
   1   chr1_25415653     ASom    C    G        0      0        2 
   1   chr1_25415653     HCab    C    G        0      0        2 
   1   chr1_25415653     HPrz    C    G        0      0        2 
   1   chr1_25415653     ZBoe    C    G      0.5      1        2 
   1   chr1_25415653     ZGre    C    G        0      0        2 
   1   chr1_25415653     ZHar    C    G        0      0        2 
   1   chr1_25415653   Sample    C    G        0      0        2 
   1   chr1_25425375     AAsi    C    A        0      0        2 
   1   chr1_25425375     AKia    C    A        0      0        2 
   1   chr1_25425375     AOna    C    A      0.5      1        2 
   1   chr1_25425375     ASom    C    A        0      0        2 
   1   chr1_25425375     HCab    C    A        0      0        2 
   1   chr1_25425375     HPrz    C    A        0      0        2 
   1   chr1_25425375     ZBoe    C    A        0      0        2 
   1   chr1_25425375     ZGre    C    A        0      0        2 
   1   chr1_25425375     ZHar    C    A        0      0        2 
   1   chr1_25425375   Sample    C    A        0      0        2 
   1   chr1_25436174     AAsi    C    G        0      0        2 
   1   chr1_25436174     AKia    C    G        1      2        2 
   1   chr1_25436174     AOna    C    G        0      0        2 
   1   chr1_25436174     ASom    C    G        0      0        2 
   1   chr1_25436174     HCab    C    G        0      0        2 
   1   chr1_25436174     HPrz    C    G        0      0        2 
   1   chr1_25436174     ZBoe    C    G        0      0        2 
   1   chr1_25436174     ZGre    C    G        0      0        2 
   1   chr1_25436174     ZHar    C    G        0      0        2 
   1   chr1_25436174   Sample    C    G        0      0        2 
   1   chr1_25436249     AAsi    A    T        0      0        2 
   1   chr1_25436249     AKia    A    T        0      0        2 
   1   chr1_25436249     AOna    A    T        0      0        2 
   1   chr1_25436249     ASom    A    T        0      0        2 
   1   chr1_25436249     HCab    A    T        0      0        2 
   1   chr1_25436249     HPrz    A    T        0      0        2 
   1   chr1_25436249     ZBoe    A    T        0      0        2 
   1   chr1_25436249     ZGre    A    T        0      0        2 
   1   chr1_25436249     ZHar    A    T      0.5      1        2 
   1   chr1_25436249   Sample    A    T        0      0        2 
   1   chr1_25438663     AAsi    C    A        0      0        2 
   1   chr1_25438663     AKia    C    A        1      2        2 
   1   chr1_25438663     AOna    C    A        0      0        2 
   1   chr1_25438663     ASom    C    A        0      0        2 
   1   chr1_25438663     HCab    C    A        0      0        2 
   1   chr1_25438663     HPrz    C    A        0      0        2 
   1   chr1_25438663     ZBoe    C    A        0      0        2 
   1   chr1_25438663     ZGre    C    A        0      0        2 
   1   chr1_25438663     ZHar    C    A        0      0        2 
   1   chr1_25438663   Sample    C    A        0      0        2 
   1   chr1_25440834     AAsi    A    C        0      0        2 
   1   chr1_25440834     AKia    A    C        0      0        2 
   1   chr1_25440834     AOna    A    C        0      0        2 
   1   chr1_25440834     ASom    A    C        0      0        2 
   1   chr1_25440834     HCab    A    C        0      0        2 
   1   chr1_25440834     HPrz    A    C        0      0        2 
   1   chr1_25440834     ZBoe    A    C        0      0        2 
   1   chr1_25440834     ZGre    A    C      0.5      1        2 
   1   chr1_25440834     ZHar    A    C        0      0        2 
   1   chr1_25440834   Sample    A    C        0      0        2 
   1   chr1_25447870     AAsi    C    A        0      0        2 
   1   chr1_25447870     AKia    C    A        1      2        2 
   1   chr1_25447870     AOna    C    A      0.5      1        2 
   1   chr1_25447870     ASom    C    A        0      0        2 
   1   chr1_25447870     HCab    C    A        0      0        2 
   1   chr1_25447870     HPrz    C    A        0      0        2 
   1   chr1_25447870     ZBoe    C    A        0      0        2 
   1   chr1_25447870     ZGre    C    A        0      0        2 
   1   chr1_25447870     ZHar    C    A        0      0        2 
   1   chr1_25447870   Sample    C    A        0      0        2 
   1   chr1_25457856     AAsi    G    C        0      0        2 
   1   chr1_25457856     AKia    G    C        0      0        2 
   1   chr1_25457856     AOna    G    C        0      0        2 
   1   chr1_25457856     ASom    G    C        0      0        2 
   1   chr1_25457856     HCab    G    C        1      2        2 
   1   chr1_25457856     HPrz    G    C        1      2        2 
   1   chr1_25457856     ZBoe    G    C        0      0        2 
   1   chr1_25457856     ZGre    G    C        0      0        2 
   1   chr1_25457856     ZHar    G    C        0      0        2 
   1   chr1_25457856   Sample    G    C        1      2        2 
   1   chr1_25459068     AAsi    C    A        0      0        2 
   1   chr1_25459068     AKia    C    A        0      0        2 
   1   chr1_25459068     AOna    C    A        0      0        2 
   1   chr1_25459068     ASom    C    A        0      0        2 
   1   chr1_25459068     HCab    C    A        0      0        2 
   1   chr1_25459068     HPrz    C    A        0      0        2 
   1   chr1_25459068     ZBoe    C    A      0.5      1        2 
   1   chr1_25459068     ZGre    C    A        0      0        2 
   1   chr1_25459068     ZHar    C    A        0      0        2 
   1   chr1_25459068   Sample    C    A        0      0        2 
   1   chr1_25473758     AAsi    G    C        0      0        2 
   1   chr1_25473758     AKia    G    C        0      0        2 
   1   chr1_25473758     AOna    G    C        0      0        2 
   1   chr1_25473758     ASom    G    C        0      0        2 
   1   chr1_25473758     HCab    G    C        0      0        2 
   1   chr1_25473758     HPrz    G    C      0.5      1        2 
   1   chr1_25473758     ZBoe    G    C        0      0        2 
   1   chr1_25473758     ZGre    G    C        0      0        2 
   1   chr1_25473758     ZHar    G    C        0      0        2 
   1   chr1_25473758   Sample    G    C        0      0        2 
   1   chr1_25473918     AAsi    A    C        0      0        2 
   1   chr1_25473918     AKia    A    C        0      0        2 
   1   chr1_25473918     AOna    A    C        0      0        2 
   1   chr1_25473918     ASom    A    C        0      0        2 
   1   chr1_25473918     HCab    A    C        0      0        2 
   1   chr1_25473918     HPrz    A    C        0      0        2 
   1   chr1_25473918     ZBoe    A    C        0      0        2 
   1   chr1_25473918     ZGre    A    C      0.5      1        2 
   1   chr1_25473918     ZHar    A    C        0      0        2 
   1   chr1_25473918   Sample    A    C        0      0        2 
   1   chr1_25502190     AAsi    T    G        0      0        2 
   1   chr1_25502190     AKia    T    G        0      0        2 
   1   chr1_25502190     AOna    T    G        0      0        2 
   1   chr1_25502190     ASom    T    G        0      0        2 
   1   chr1_25502190     HCab    T    G        0      0        2 
   1   chr1_25502190     HPrz    T    G        0      0        2 
   1   chr1_25502190     ZBoe    T    G        0      0        2 
   1   chr1_25502190     ZGre    T    G        0      0        2 
   1   chr1_25502190     ZHar    T    G        1      2        2 
   1   chr1_25502190   Sample    T    G        0      0        2 
   1   chr1_25505325     AAsi    A    C        1      2        2 
   1   chr1_25505325     AKia    A    C        0      0        2 
   1   chr1_25505325     AOna    A    C        0      0        2 
   1   chr1_25505325     ASom    A    C        1      2        2 
   1   chr1_25505325     HCab    A    C        0      0        2 
   1   chr1_25505325     HPrz    A    C        0      0        2 
   1   chr1_25505325     ZBoe    A    C        0      0        2 
   1   chr1_25505325     ZGre    A    C        0      0        2 
   1   chr1_25505325     ZHar    A    C        0      0        2 
   1   chr1_25505325   Sample    A    C        0      0        2 
   1   chr1_25508287     AAsi    A    C        0      0        2 
   1   chr1_25508287     AKia    A    C        0      0        2 
   1   chr1_25508287     AOna    A    C      0.5      1        2 
   1   chr1_25508287     ASom    A    C        0      0        2 
   1   chr1_25508287     HCab    A    C        0      0        2 
   1   chr1_25508287     HPrz    A    C        0      0        2 
   1   chr1_25508287     ZBoe    A    C        0      0        2 
   1   chr1_25508287     ZGre    A    C        0      0        2 
   1   chr1_25508287     ZHar    A    C        0      0        2 
   1   chr1_25508287   Sample    A    C        0      0        2 
   1   chr1_25510698     AAsi    G    T        0      0        2 
   1   chr1_25510698     AKia    G    T        0      0        2 
   1   chr1_25510698     AOna    G    T      0.5      1        2 
   1   chr1_25510698     ASom    G    T        0      0        2 
   1   chr1_25510698     HCab    G    T        0      0        2 
   1   chr1_25510698     HPrz    G    T        0      0        2 
   1   chr1_25510698     ZBoe    G    T        0      0        2 
   1   chr1_25510698     ZGre    G    T        0      0        2 
   1   chr1_25510698     ZHar    G    T        0      0        2 
   1   chr1_25510698   Sample    G    T        0      0        2 
   1   chr1_25513500     AAsi    A    C        0      0        2 
   1   chr1_25513500     AKia    A    C        0      0        2 
   1   chr1_25513500     AOna    A    C        0      0        2 
   1   chr1_25513500     ASom    A    C        0      0        2 
   1   chr1_25513500     HCab    A    C        0      0        2 
   1   chr1_25513500     HPrz    A    C        0      0        2 
   1   chr1_25513500     ZBoe    A    C        1      2        2 
   1   chr1_25513500     ZGre    A    C        0      0        2 
   1   chr1_25513500     ZHar    A    C        0      0        2 
   1   chr1_25513500   Sample    A    C        0      0        2 
   1   chr1_25516488     AAsi    G    C        0      0        2 
   1   chr1_25516488     AKia    G    C        0      0        2 
   1   chr1_25516488     AOna    G    C        0      0        2 
   1   chr1_25516488     ASom    G    C        0      0        2 
   1   chr1_25516488     HCab    G    C        0      0        2 
   1   chr1_25516488     HPrz    G    C        0      0        2 
   1   chr1_25516488     ZBoe    G    C      0.5      1        2 
   1   chr1_25516488     ZGre    G    C        0      0        2 
   1   chr1_25516488     ZHar    G    C        0      0        2 
   1   chr1_25516488   Sample    G    C        0      0        2 
   1   chr1_25516587     AAsi    A    C        0      0        2 
   1   chr1_25516587     AKia    A    C        0      0        2 
   1   chr1_25516587     AOna    A    C        0      0        2 
   1   chr1_25516587     ASom    A    C        0      0        2 
   1   chr1_25516587     HCab    A    C        0      0        2 
   1   chr1_25516587     HPrz    A    C        0      0        2 
   1   chr1_25516587     ZBoe    A    C      0.5      1        2 
   1   chr1_25516587     ZGre    A    C        0      0        2 
   1   chr1_25516587     ZHar    A    C        0      0        2 
   1   chr1_25516587   Sample    A    C        0      0        2 
   1   chr1_25534461     AAsi    G    T        0      0        2 
   1   chr1_25534461     AKia    G    T        0      0        2 
   1   chr1_25534461     AOna    G    T        0      0        2 
   1   chr1_25534461     ASom    G    T        1      2        2 
   1   chr1_25534461     HCab    G    T        0      0        2 
   1   chr1_25534461     HPrz    G    T        0      0        2 
   1   chr1_25534461     ZBoe    G    T        0      0        2 
   1   chr1_25534461     ZGre    G    T        0      0        2 
   1   chr1_25534461     ZHar    G    T        0      0        2 
   1   chr1_25534461   Sample    G    T        0      0        2 
   1   chr1_25543700     AAsi    T    G        0      0        2 
   1   chr1_25543700     AKia    T    G        0      0        2 
   1   chr1_25543700     AOna    T    G        0      0        2 
   1   chr1_25543700     ASom    T    G        0      0        2 
   1   chr1_25543700     HCab    T    G        0      0        2 
   1   chr1_25543700     HPrz    T    G        0      0        2 
   1   chr1_25543700     ZBoe    T    G      0.5      1        2 
   1   chr1_25543700     ZGre    T    G        0      0        2 
   1   chr1_25543700     ZHar    T    G        0      0        2 
   1   chr1_25543700   Sample    T    G        0      0        2 
   1   chr1_25549200     AAsi    C    A        0      0        2 
   1   chr1_25549200     AKia    C    A        1      2        2 
   1   chr1_25549200     AOna    C    A        1      2        2 
   1   chr1_25549200     ASom    C    A        0      0        2 
   1   chr1_25549200     HCab    C    A        0      0        2 
   1   chr1_25549200     HPrz    C    A        0      0        2 
   1   chr1_25549200     ZBoe    C    A        0      0        2 
   1   chr1_25549200     ZGre    C    A        0      0        2 
   1   chr1_25549200     ZHar    C    A        0      0        2 
   1   chr1_25549200   Sample    C    A        0      0        2 
   1   chr1_25597893     AAsi    G    T        0      0        2 
   1   chr1_25597893     AKia    G    T        0      0        2 
   1   chr1_25597893     AOna    G    T        0      0        2 
   1   chr1_25597893     ASom    G    T        0      0        2 
   1   chr1_25597893     HCab    G    T        0      0        2 
   1   chr1_25597893     HPrz    G    T        0      0        2 
   1   chr1_25597893     ZBoe    G    T        0      0        2 
   1   chr1_25597893     ZGre    G    T        0      0        2 
   1   chr1_25597893     ZHar    G    T        1      2        2 
   1   chr1_25597893   Sample    G    T        0      0        2 
   1   chr1_25599511     AAsi    G    C        0      0        2 
   1   chr1_25599511     AKia    G    C        0      0        2 
   1   chr1_25599511     AOna    G    C        0      0        2 
   1   chr1_25599511     ASom    G    C        0      0        2 
   1   chr1_25599511     HCab    G    C        0      0        2 
   1   chr1_25599511     HPrz    G    C        0      0        2 
   1   chr1_25599511     ZBoe    G    C        0      0        2 
   1   chr1_25599511     ZGre    G    C      0.5      1        2 
   1   chr1_25599511     ZHar    G    C        0      0        2 
   1   chr1_25599511   Sample    G    C        0      0        2 
   1   chr1_25600671     AAsi    G    C        0      0        2 
   1   chr1_25600671     AKia    G    C        1      2        2 
   1   chr1_25600671     AOna    G    C        1      2        2 
   1   chr1_25600671     ASom    G    C        0      0        2 
   1   chr1_25600671     HCab    G    C        0      0        2 
   1   chr1_25600671     HPrz    G    C        0      0        2 
   1   chr1_25600671     ZBoe    G    C        0      0        2 
   1   chr1_25600671     ZGre    G    C        0      0        2 
   1   chr1_25600671     ZHar    G    C        0      0        2 
   1   chr1_25600671   Sample    G    C        0      0        2 
   1   chr1_25603370     AAsi    T    G        1      2        2 
   1   chr1_25603370     AKia    T    G        0      0        2 
   1   chr1_25603370     AOna    T    G        0      0        2 
   1   chr1_25603370     ASom    T    G        1      2        2 
   1   chr1_25603370     HCab    T    G        1      2        2 
   1   chr1_25603370     HPrz    T    G        1      2        2 
   1   chr1_25603370     ZBoe    T    G        0      0        2 
   1   chr1_25603370     ZGre    T    G        0      0        2 
   1   chr1_25603370     ZHar    T    G        0      0        2 
   1   chr1_25603370   Sample    T    G        1      2        2 
   1   chr1_25622595     AAsi    T    G        0      0        2 
   1   chr1_25622595     AKia    T    G        0      0        2 
   1   chr1_25622595     AOna    T    G        0      0        2 
   1   chr1_25622595     ASom    T    G        0      0        2 
   1   chr1_25622595     HCab    T    G        1      2        2 
   1   chr1_25622595     HPrz    T    G        1      2        2 
   1   chr1_25622595     ZBoe    T    G        0      0        2 
   1   chr1_25622595     ZGre    T    G        0      0        2 
   1   chr1_25622595     ZHar    T    G        1      2        2 
   1   chr1_25622595   Sample    T    G        1      2        2 
   1   chr1_25625962     AAsi    G    C        0      0        2 
   1   chr1_25625962     AKia    G    C        0      0        2 
   1   chr1_25625962     AOna    G    C        0      0        2 
   1   chr1_25625962     ASom    G    C        0      0        2 
   1   chr1_25625962     HCab    G    C        0      0        2 
   1   chr1_25625962     HPrz    G    C        0      0        2 
   1   chr1_25625962     ZBoe    G    C        0      0        2 
   1   chr1_25625962     ZGre    G    C      0.5      1        2 
   1   chr1_25625962     ZHar    G    C        0      0        2 
   1   chr1_25625962   Sample    G    C        0      0        2 
   1   chr1_25642980     AAsi    T    G        0      0        2 
   1   chr1_25642980     AKia    T    G        0      0        2 
   1   chr1_25642980     AOna    T    G        0      0        2 
   1   chr1_25642980     ASom    T    G        0      0        2 
   1   chr1_25642980     HCab    T    G        1      2        2 
   1   chr1_25642980     HPrz    T    G        1      2        2 
   1   chr1_25642980     ZBoe    T    G        0      0        2 
   1   chr1_25642980     ZGre    T    G        0      0        2 
   1   chr1_25642980     ZHar    T    G        0      0        2 
   1   chr1_25642980   Sample    T    G        1      2        2 
   1   chr1_25651306     AAsi    G    C        0      0        2 
   1   chr1_25651306     AKia    G    C        0      0        2 
   1   chr1_25651306     AOna    G    C        0      0        2 
   1   chr1_25651306     ASom    G    C        0      0        2 
   1   chr1_25651306     HCab    G    C        0      0        2 
   1   chr1_25651306     HPrz    G    C        0      0        2 
   1   chr1_25651306     ZBoe    G    C        0      0        2 
   1   chr1_25651306     ZGre    G    C        1      2        2 
   1   chr1_25651306     ZHar    G    C        0      0        2 
   1   chr1_25651306   Sample    G    C        0      0        2 
   1   chr1_25674349     AAsi    A    C        0      0        2 
   1   chr1_25674349     AKia    A    C        0      0        2 
   1   chr1_25674349     AOna    A    C        0      0        2 
   1   chr1_25674349     ASom    A    C        0      0        2 
   1   chr1_25674349     HCab    A    C        1      2        2 
   1   chr1_25674349     HPrz    A    C      0.5      1        2 
   1   chr1_25674349     ZBoe    A    C        0      0        2 
   1   chr1_25674349     ZGre    A    C        0      0        2 
   1   chr1_25674349     ZHar    A    C        0      0        2 
   1   chr1_25674349   Sample    A    C        1      2        2 
   1   chr1_25678604     AAsi    A    T        0      0        2 
   1   chr1_25678604     AKia    A    T        1      2        2 
   1   chr1_25678604     AOna    A    T        0      0        2 
   1   chr1_25678604     ASom    A    T        0      0        2 
   1   chr1_25678604     HCab    A    T        0      0        2 
   1   chr1_25678604     HPrz    A    T        0      0        2 
   1   chr1_25678604     ZBoe    A    T        0      0        2 
   1   chr1_25678604     ZGre    A    T        0      0        2 
   1   chr1_25678604     ZHar    A    T        0      0        2 
   1   chr1_25678604   Sample    A    T        0      0        2 
   1   chr1_25687100     AAsi    T    A        0      0        2 
   1   chr1_25687100     AKia    T    A        0      0        2 
   1   chr1_25687100     AOna    T    A        0      0        2 
   1   chr1_25687100     ASom    T    A        0      0        2 
   1   chr1_25687100     HCab    T    A        0      0        2 
   1   chr1_25687100     HPrz    T    A        0      0        2 
   1   chr1_25687100     ZBoe    T    A      0.5      1        2 
   1   chr1_25687100     ZGre    T    A        0      0        2 
   1   chr1_25687100     ZHar    T    A        0      0        2 
   1   chr1_25687100   Sample    T    A        0      0        2 
   1   chr1_25687380     AAsi    T    G        0      0        2 
   1   chr1_25687380     AKia    T    G        0      0        2 
   1   chr1_25687380     AOna    T    G        0      0        2 
   1   chr1_25687380     ASom    T    G        0      0        2 
   1   chr1_25687380     HCab    T    G        0      0        2 
   1   chr1_25687380     HPrz    T    G        0      0        2 
   1   chr1_25687380     ZBoe    T    G      0.5      1        2 
   1   chr1_25687380     ZGre    T    G        0      0        2 
   1   chr1_25687380     ZHar    T    G        0      0        2 
   1   chr1_25687380   Sample    T    G        0      0        2 
   1   chr1_25707069     AAsi    C    A        0      0        2 
   1   chr1_25707069     AKia    C    A        0      0        2 
   1   chr1_25707069     AOna    C    A        0      0        2 
   1   chr1_25707069     ASom    C    A        0      0        2 
   1   chr1_25707069     HCab    C    A        1      2        2 
   1   chr1_25707069     HPrz    C    A        1      2        2 
   1   chr1_25707069     ZBoe    C    A        0      0        2 
   1   chr1_25707069     ZGre    C    A        0      0        2 
   1   chr1_25707069     ZHar    C    A        0      0        2 
   1   chr1_25707069   Sample    C    A        1      2        2 
   1   chr1_25710425     AAsi    T    G        0      0        2 
   1   chr1_25710425     AKia    T    G        0      0        2 
   1   chr1_25710425     AOna    T    G        0      0        2 
   1   chr1_25710425     ASom    T    G        1      2        2 
   1   chr1_25710425     HCab    T    G        0      0        2 
   1   chr1_25710425     HPrz    T    G        0      0        2 
   1   chr1_25710425     ZBoe    T    G        0      0        2 
   1   chr1_25710425     ZGre    T    G        0      0        2 
   1   chr1_25710425     ZHar    T    G        0      0        2 
   1   chr1_25710425   Sample    T    G        0      0        2 
   1   chr1_25713629     AAsi    G    C        1      2        2 
   1   chr1_25713629     AKia    G    C        0      0        2 
   1   chr1_25713629     AOna    G    C        0      0        2 
   1   chr1_25713629     ASom    G    C        0      0        2 
   1   chr1_25713629     HCab    G    C        0      0        2 
   1   chr1_25713629     HPrz    G    C        0      0        2 
   1   chr1_25713629     ZBoe    G    C        0      0        2 
   1   chr1_25713629     ZGre    G    C        0      0        2 
   1   chr1_25713629     ZHar    G    C        0      0        2 
   1   chr1_25713629   Sample    G    C        0      0        2 
   1   chr1_25727807     AAsi    T    A        0      0        2 
   1   chr1_25727807     AKia    T    A        0      0        2 
   1   chr1_25727807     AOna    T    A        0      0        2 
   1   chr1_25727807     ASom    T    A        0      0        2 
   1   chr1_25727807     HCab    T    A        1      2        2 
   1   chr1_25727807     HPrz    T    A        1      2        2 
   1   chr1_25727807     ZBoe    T    A        0      0        2 
   1   chr1_25727807     ZGre    T    A        0      0        2 
   1   chr1_25727807     ZHar    T    A        0      0        2 
   1   chr1_25727807   Sample    T    A        1      2        2 
   1   chr1_25736777     AAsi    C    A        0      0        2 
   1   chr1_25736777     AKia    C    A        0      0        2 
   1   chr1_25736777     AOna    C    A        0      0        2 
   1   chr1_25736777     ASom    C    A        0      0        2 
   1   chr1_25736777     HCab    C    A        1      2        2 
   1   chr1_25736777     HPrz    C    A        1      2        2 
   1   chr1_25736777     ZBoe    C    A        0      0        2 
   1   chr1_25736777     ZGre    C    A        0      0        2 
   1   chr1_25736777     ZHar    C    A        0      0        2 
   1   chr1_25736777   Sample    C    A        1      2        2 
   1   chr1_25761712     AAsi    C    G        0      0        2 
   1   chr1_25761712     AKia    C    G        0      0        2 
   1   chr1_25761712     AOna    C    G        0      0        2 
   1   chr1_25761712     ASom    C    G        0      0        2 
   1   chr1_25761712     HCab    C    G        1      2        2 
   1   chr1_25761712     HPrz    C    G        1      2        2 
   1   chr1_25761712     ZBoe    C    G        0      0        2 
   1   chr1_25761712     ZGre    C    G        0      0        2 
   1   chr1_25761712     ZHar    C    G        0      0        2 
   1   chr1_25761712   Sample    C    G        1      2        2 
   1   chr1_25762611     AAsi    T    G        0      0        2 
   1   chr1_25762611     AKia    T    G      0.5      1        2 
   1   chr1_25762611     AOna    T    G        0      0        2 
   1   chr1_25762611     ASom    T    G        0      0        2 
   1   chr1_25762611     HCab    T    G        0      0        2 
   1   chr1_25762611     HPrz    T    G        0      0        2 
   1   chr1_25762611     ZBoe    T    G        0      0        2 
   1   chr1_25762611     ZGre    T    G        0      0        2 
   1   chr1_25762611     ZHar    T    G        0      0        2 
   1   chr1_25762611   Sample    T    G        0      0        2 
   1   chr1_25777880     AAsi    C    G        0      0        2 
   1   chr1_25777880     AKia    C    G        0      0        2 
   1   chr1_25777880     AOna    C    G        0      0        2 
   1   chr1_25777880     ASom    C    G        0      0        2 
   1   chr1_25777880     HCab    C    G        1      2        2 
   1   chr1_25777880     HPrz    C    G        1      2        2 
   1   chr1_25777880     ZBoe    C    G        0      0        2 
   1   chr1_25777880     ZGre    C    G        0      0        2 
   1   chr1_25777880     ZHar    C    G        0      0        2 
   1   chr1_25777880   Sample    C    G        1      2        2 
   1   chr1_25785551     AAsi    A    C        0      0        2 
   1   chr1_25785551     AKia    A    C        0      0        2 
   1   chr1_25785551     AOna    A    C        0      0        2 
   1   chr1_25785551     ASom    A    C        0      0        2 
   1   chr1_25785551     HCab    A    C        0      0        2 
   1   chr1_25785551     HPrz    A    C        0      0        2 
   1   chr1_25785551     ZBoe    A    C        0      0        2 
   1   chr1_25785551     ZGre    A    C        0      0        2 
   1   chr1_25785551     ZHar    A    C      0.5      1        2 
   1   chr1_25785551   Sample    A    C        0      0        2 
   1   chr1_25789768     AAsi    A    T        0      0        2 
   1   chr1_25789768     AKia    A    T        0      0        2 
   1   chr1_25789768     AOna    A    T        0      0        2 
   1   chr1_25789768     ASom    A    T        0      0        2 
   1   chr1_25789768     HCab    A    T        0      0        2 
   1   chr1_25789768     HPrz    A    T        0      0        2 
   1   chr1_25789768     ZBoe    A    T        0      0        2 
   1   chr1_25789768     ZGre    A    T      0.5      1        2 
   1   chr1_25789768     ZHar    A    T        0      0        2 
   1   chr1_25789768   Sample    A    T        0      0        2 
   1   chr1_25808348     AAsi    T    G        0      0        2 
   1   chr1_25808348     AKia    T    G        0      0        2 
   1   chr1_25808348     AOna    T    G        0      0        2 
   1   chr1_25808348     ASom    T    G        0      0        2 
   1   chr1_25808348     HCab    T    G      0.5      1        2 
   1   chr1_25808348     HPrz    T    G        0      0        2 
   1   chr1_25808348     ZBoe    T    G        0      0        2 
   1   chr1_25808348     ZGre    T    G        0      0        2 
   1   chr1_25808348     ZHar    T    G        0      0        2 
   1   chr1_25808348   Sample    T    G        0      0        2 
   1   chr1_25822036     AAsi    C    G        0      0        2 
   1   chr1_25822036     AKia    C    G      0.5      1        2 
   1   chr1_25822036     AOna    C    G        0      0        2 
   1   chr1_25822036     ASom    C    G        0      0        2 
   1   chr1_25822036     HCab    C    G        0      0        2 
   1   chr1_25822036     HPrz    C    G        0      0        2 
   1   chr1_25822036     ZBoe    C    G        0      0        2 
   1   chr1_25822036     ZGre    C    G        0      0        2 
   1   chr1_25822036     ZHar    C    G        0      0        2 
   1   chr1_25822036   Sample    C    G        0      0        2 
   1   chr1_25822263     AAsi    A    C        0      0        2 
   1   chr1_25822263     AKia    A    C        0      0        2 
   1   chr1_25822263     AOna    A    C        0      0        2 
   1   chr1_25822263     ASom    A    C        0      0        2 
   1   chr1_25822263     HCab    A    C        0      0        2 
   1   chr1_25822263     HPrz    A    C        0      0        2 
   1   chr1_25822263     ZBoe    A    C        1      2        2 
   1   chr1_25822263     ZGre    A    C        0      0        2 
   1   chr1_25822263     ZHar    A    C        0      0        2 
   1   chr1_25822263   Sample    A    C        0      0        2 
   1   chr1_25823251     AAsi    A    C        0      0        2 
   1   chr1_25823251     AKia    A    C        0      0        2 
   1   chr1_25823251     AOna    A    C        0      0        2 
   1   chr1_25823251     ASom    A    C        0      0        2 
   1   chr1_25823251     HCab    A    C        1      2        2 
   1   chr1_25823251     HPrz    A    C        1      2        2 
   1   chr1_25823251     ZBoe    A    C        0      0        2 
   1   chr1_25823251     ZGre    A    C        0      0        2 
   1   chr1_25823251     ZHar    A    C        0      0        2 
   1   chr1_25823251   Sample    A    C        1      2        2 
   1   chr1_25829684     AAsi    T    G        0      0        2 
   1   chr1_25829684     AKia    T    G        0      0        2 
   1   chr1_25829684     AOna    T    G        0      0        2 
   1   chr1_25829684     ASom    T    G        0      0        2 
   1   chr1_25829684     HCab    T    G        0      0        2 
   1   chr1_25829684     HPrz    T    G        0      0        2 
   1   chr1_25829684     ZBoe    T    G        1      2        2 
   1   chr1_25829684     ZGre    T    G        0      0        2 
   1   chr1_25829684     ZHar    T    G        0      0        2 
   1   chr1_25829684   Sample    T    G        0      0        2 
   1   chr1_25849060     AAsi    C    A        0      0        2 
   1   chr1_25849060     AKia    C    A        0      0        2 
   1   chr1_25849060     AOna    C    A      0.5      1        2 
   1   chr1_25849060     ASom    C    A        0      0        2 
   1   chr1_25849060     HCab    C    A        0      0        2 
   1   chr1_25849060     HPrz    C    A        0      0        2 
   1   chr1_25849060     ZBoe    C    A        0      0        2 
   1   chr1_25849060     ZGre    C    A        0      0        2 
   1   chr1_25849060     ZHar    C    A        0      0        2 
   1   chr1_25849060   Sample    C    A        0      0        2 
   1   chr1_25854495     AAsi    A    C        0      0        2 
   1   chr1_25854495     AKia    A    C      0.5      1        2 
   1   chr1_25854495     AOna    A    C        0      0        2 
   1   chr1_25854495     ASom    A    C        0      0        2 
   1   chr1_25854495     HCab    A    C        0      0        2 
   1   chr1_25854495     HPrz    A    C        0      0        2 
   1   chr1_25854495     ZBoe    A    C        0      0        2 
   1   chr1_25854495     ZGre    A    C        0      0        2 
   1   chr1_25854495     ZHar    A    C        0      0        2 
   1   chr1_25854495   Sample    A    C        0      0        2 
   1   chr1_25856199     AAsi    C    G        0      0        2 
   1   chr1_25856199     AKia    C    G        0      0        2 
   1   chr1_25856199     AOna    C    G        0      0        2 
   1   chr1_25856199     ASom    C    G        0      0        2 
   1   chr1_25856199     HCab    C    G        1      2        2 
   1   chr1_25856199     HPrz    C    G        1      2        2 
   1   chr1_25856199     ZBoe    C    G        0      0        2 
   1   chr1_25856199     ZGre    C    G        0      0        2 
   1   chr1_25856199     ZHar    C    G        0      0        2 
   1   chr1_25856199   Sample    C    G        1      2        2 
   1   chr1_25857328     AAsi    G    C        0      0        2 
   1   chr1_25857328     AKia    G    C        0      0        2 
   1   chr1_25857328     AOna    G    C      0.5      1        2 
   1   chr1_25857328     ASom    G    C        0      0        2 
   1   chr1_25857328     HCab    G    C        0      0        2 
   1   chr1_25857328     HPrz    G    C        0      0        2 
   1   chr1_25857328     ZBoe    G    C        0      0        2 
   1   chr1_25857328     ZGre    G    C        0      0        2 
   1   chr1_25857328     ZHar    G    C        0      0        2 
   1   chr1_25857328   Sample    G    C        0      0        2 
   1   chr1_25863751     AAsi    T    A        0      0        2 
   1   chr1_25863751     AKia    T    A        0      0        2 
   1   chr1_25863751     AOna    T    A        0      0        2 
   1   chr1_25863751     ASom    T    A        0      0        2 
   1   chr1_25863751     HCab    T    A        0      0        2 
   1   chr1_25863751     HPrz    T    A      0.5      1        2 
   1   chr1_25863751     ZBoe    T    A        0      0        2 
   1   chr1_25863751     ZGre    T    A        0      0        2 
   1   chr1_25863751     ZHar    T    A        0      0        2 
   1   chr1_25863751   Sample    T    A        0      0        2 
   1   chr1_25871437     AAsi    C    A        1      2        2 
   1   chr1_25871437     AKia    C    A        0      0        2 
   1   chr1_25871437     AOna    C    A        0      0        2 
   1   chr1_25871437     ASom    C    A        1      2        2 
   1   chr1_25871437     HCab    C    A        0      0        2 
   1   chr1_25871437     HPrz    C    A        0      0        2 
   1   chr1_25871437     ZBoe    C    A        0      0        2 
   1   chr1_25871437     ZGre    C    A        0      0        2 
   1   chr1_25871437     ZHar    C    A        0      0        2 
   1   chr1_25871437   Sample    C    A        0      0        2 
   1   chr1_25876290     AAsi    T    A        0      0        2 
   1   chr1_25876290     AKia    T    A        0      0        2 
   1   chr1_25876290     AOna    T    A      0.5      1        2 
   1   chr1_25876290     ASom    T    A        0      0        2 
   1   chr1_25876290     HCab    T    A        0      0        2 
   1   chr1_25876290     HPrz    T    A        0      0        2 
   1   chr1_25876290     ZBoe    T    A        0      0        2 
   1   chr1_25876290     ZGre    T    A        0      0        2 
   1   chr1_25876290     ZHar    T    A        0      0        2 
   1   chr1_25876290   Sample    T    A        0      0        2 
   1   chr1_25877078     AAsi    A    T        0      0        2 
   1   chr1_25877078     AKia    A    T        0      0        2 
   1   chr1_25877078     AOna    A    T        0      0        2 
   1   chr1_25877078     ASom    A    T        0      0        2 
   1   chr1_25877078     HCab    A    T        1      2        2 
   1   chr1_25877078     HPrz    A    T        1      2        2 
   1   chr1_25877078     ZBoe    A    T        0      0        2 
   1   chr1_25877078     ZGre    A    T        0      0        2 
   1   chr1_25877078     ZHar    A    T        0      0        2 
   1   chr1_25877078   Sample    A    T        1      2        2 
   1   chr1_25879997     AAsi    T    G        0      0        2 
   1   chr1_25879997     AKia    T    G        0      0        2 
   1   chr1_25879997     AOna    T    G        0      0        2 
   1   chr1_25879997     ASom    T    G        0      0        2 
   1   chr1_25879997     HCab    T    G        0      0        2 
   1   chr1_25879997     HPrz    T    G        0      0        2 
   1   chr1_25879997     ZBoe    T    G        0      0        2 
   1   chr1_25879997     ZGre    T    G        0      0        2 
   1   chr1_25879997     ZHar    T    G      0.5      1        2 
   1   chr1_25879997   Sample    T    G        0      0        2 
   1   chr1_25888760     AAsi    C    G        0      0        2 
   1   chr1_25888760     AKia    C    G      0.5      1        2 
   1   chr1_25888760     AOna    C    G        0      0        2 
   1   chr1_25888760     ASom    C    G        0      0        2 
   1   chr1_25888760     HCab    C    G        0      0        2 
   1   chr1_25888760     HPrz    C    G        0      0        2 
   1   chr1_25888760     ZBoe    C    G        0      0        2 
   1   chr1_25888760     ZGre    C    G        0      0        2 
   1   chr1_25888760     ZHar    C    G        0      0        2 
   1   chr1_25888760   Sample    C    G        0      0        2 
   1   chr1_25899279     AAsi    G    T        0      0        2 
   1   chr1_25899279     AKia    G    T        0      0        2 
   1   chr1_25899279     AOna    G    T        0      0        2 
   1   chr1_25899279     ASom    G    T        0      0        2 
   1   chr1_25899279     HCab    G    T        0      0        2 
   1   chr1_25899279     HPrz    G    T      0.5      1        2 
   1   chr1_25899279     ZBoe    G    T        0      0        2 
   1   chr1_25899279     ZGre    G    T        0      0        2 
   1   chr1_25899279     ZHar    G    T        0      0        2 
   1   chr1_25899279   Sample    G    T        0      0        2 
   1   chr1_25911311     AAsi    A    T        0      0        2 
   1   chr1_25911311     AKia    A    T        1      2        2 
   1   chr1_25911311     AOna    A    T        1      2        2 
   1   chr1_25911311     ASom    A    T        0      0        2 
   1   chr1_25911311     HCab    A    T        0      0        2 
   1   chr1_25911311     HPrz    A    T        0      0        2 
   1   chr1_25911311     ZBoe    A    T        0      0        2 
   1   chr1_25911311     ZGre    A    T        0      0        2 
   1   chr1_25911311     ZHar    A    T        0      0        2 
   1   chr1_25911311   Sample    A    T        0      0        2 
   1   chr1_25918339     AAsi    T    G        0      0        2 
   1   chr1_25918339     AKia    T    G      0.5      1        2 
   1   chr1_25918339     AOna    T    G        1      2        2 
   1   chr1_25918339     ASom    T    G        0      0        2 
   1   chr1_25918339     HCab    T    G        0      0        2 
   1   chr1_25918339     HPrz    T    G        0      0        2 
   1   chr1_25918339     ZBoe    T    G        0      0        2 
   1   chr1_25918339     ZGre    T    G        0      0        2 
   1   chr1_25918339     ZHar    T    G        0      0        2 
   1   chr1_25918339   Sample    T    G        0      0        2 
   1   chr1_25921820     AAsi    T    G        0      0        2 
   1   chr1_25921820     AKia    T    G        0      0        2 
   1   chr1_25921820     AOna    T    G        0      0        2 
   1   chr1_25921820     ASom    T    G        0      0        2 
   1   chr1_25921820     HCab    T    G        1      2        2 
   1   chr1_25921820     HPrz    T    G        1      2        2 
   1   chr1_25921820     ZBoe    T    G        0      0        2 
   1   chr1_25921820     ZGre    T    G        0      0        2 
   1   chr1_25921820     ZHar    T    G        0      0        2 
   1   chr1_25921820   Sample    T    G        1      2        2 
   1   chr1_25938339     AAsi    T    G        0      0        2 
   1   chr1_25938339     AKia    T    G        0      0        2 
   1   chr1_25938339     AOna    T    G        0      0        2 
   1   chr1_25938339     ASom    T    G        0      0        2 
   1   chr1_25938339     HCab    T    G        1      2        2 
   1   chr1_25938339     HPrz    T    G        1      2        2 
   1   chr1_25938339     ZBoe    T    G        0      0        2 
   1   chr1_25938339     ZGre    T    G        0      0        2 
   1   chr1_25938339     ZHar    T    G        0      0        2 
   1   chr1_25938339   Sample    T    G        1      2        2 
   1   chr1_25942627     AAsi    G    C        0      0        2 
   1   chr1_25942627     AKia    G    C        0      0        2 
   1   chr1_25942627     AOna    G    C        0      0        2 
   1   chr1_25942627     ASom    G    C        0      0        2 
   1   chr1_25942627     HCab    G    C        1      2        2 
   1   chr1_25942627     HPrz    G    C        1      2        2 
   1   chr1_25942627     ZBoe    G    C        0      0        2 
   1   chr1_25942627     ZGre    G    C        0      0        2 
   1   chr1_25942627     ZHar    G    C        0      0        2 
   1   chr1_25942627   Sample    G    C        1      2        2 
   1   chr1_25966199     AAsi    T    G        0      0        2 
   1   chr1_25966199     AKia    T    G        0      0        2 
   1   chr1_25966199     AOna    T    G        0      0        2 
   1   chr1_25966199     ASom    T    G        0      0        2 
   1   chr1_25966199     HCab    T    G        1      2        2 
   1   chr1_25966199     HPrz    T    G        1      2        2 
   1   chr1_25966199     ZBoe    T    G        0      0        2 
   1   chr1_25966199     ZGre    T    G        0      0        2 
   1   chr1_25966199     ZHar    T    G        0      0        2 
   1   chr1_25966199   Sample    T    G        1      2        2 
   1   chr1_25975670     AAsi    G    C        0      0        2 
   1   chr1_25975670     AKia    G    C        0      0        2 
   1   chr1_25975670     AOna    G    C        0      0        2 
   1   chr1_25975670     ASom    G    C        0      0        2 
   1   chr1_25975670     HCab    G    C        0      0        2 
   1   chr1_25975670     HPrz    G    C        0      0        2 
   1   chr1_25975670     ZBoe    G    C      0.5      1        2 
   1   chr1_25975670     ZGre    G    C        0      0        2 
   1   chr1_25975670     ZHar    G    C        0      0        2 
   1   chr1_25975670   Sample    G    C        0      0        2 
   1   chr1_25995034     AAsi    C    G        0      0        2 
   1   chr1_25995034     AKia    C    G        0      0        2 
   1   chr1_25995034     AOna    C    G        0      0        2 
   1   chr1_25995034     ASom    C    G        1      2        2 
   1   chr1_25995034     HCab    C    G        0      0        2 
   1   chr1_25995034     HPrz    C    G        0      0        2 
   1   chr1_25995034     ZBoe    C    G        0      0        2 
   1   chr1_25995034     ZGre    C    G        0      0        2 
   1   chr1_25995034     ZHar    C    G        0      0        2 
   1   chr1_25995034   Sample    C    G        0      0        2 
   1   chr1_26016862     AAsi    A    T        0      0        2 
   1   chr1_26016862     AKia    A    T        0      0        2 
   1   chr1_26016862     AOna    A    T        0      0        2 
   1   chr1_26016862     ASom    A    T        0      0        2 
   1   chr1_26016862     HCab    A    T      0.5      1        2 
   1   chr1_26016862     HPrz    A    T        0      0        2 
   1   chr1_26016862     ZBoe    A    T        0      0        2 
   1   chr1_26016862     ZGre    A    T        0      0        2 
   1   chr1_26016862     ZHar    A    T        0      0        2 
   1   chr1_26016862   Sample    A    T        0      0        2 
   1   chr1_26040395     AAsi    A    C        1      2        2 
   1   chr1_26040395     AKia    A    C        0      0        2 
   1   chr1_26040395     AOna    A    C        0      0        2 
   1   chr1_26040395     ASom    A    C        1      2        2 
   1   chr1_26040395     HCab    A    C        0      0        2 
   1   chr1_26040395     HPrz    A    C        0      0        2 
   1   chr1_26040395     ZBoe    A    C        0      0        2 
   1   chr1_26040395     ZGre    A    C        0      0        2 
   1   chr1_26040395     ZHar    A    C        0      0        2 
   1   chr1_26040395   Sample    A    C        0      0        2 
   1   chr1_26055175     AAsi    G    T        0      0        2 
   1   chr1_26055175     AKia    G    T        0      0        2 
   1   chr1_26055175     AOna    G    T        0      0        2 
   1   chr1_26055175     ASom    G    T        0      0        2 
   1   chr1_26055175     HCab    G    T        0      0        2 
   1   chr1_26055175     HPrz    G    T      0.5      1        2 
   1   chr1_26055175     ZBoe    G    T        0      0        2 
   1   chr1_26055175     ZGre    G    T        0      0        2 
   1   chr1_26055175     ZHar    G    T        0      0        2 
   1   chr1_26055175   Sample    G    T        1      2        2 
   1   chr1_26065271     AAsi    T    G        0      0        2 
   1   chr1_26065271     AKia    T    G        0      0        2 
   1   chr1_26065271     AOna    T    G        0      0        2 
   1   chr1_26065271     ASom    T    G        0      0        2 
   1   chr1_26065271     HCab    T    G        0      0        2 
   1   chr1_26065271     HPrz    T    G        0      0        2 
   1   chr1_26065271     ZBoe    T    G        1      2        2 
   1   chr1_26065271     ZGre    T    G        0      0        2 
   1   chr1_26065271     ZHar    T    G        0      0        2 
   1   chr1_26065271   Sample    T    G        0      0        2 
   1   chr1_26080934     AAsi    A    T        0      0        2 
   1   chr1_26080934     AKia    A    T        0      0        2 
   1   chr1_26080934     AOna    A    T        0      0        2 
   1   chr1_26080934     ASom    A    T        0      0        2 
   1   chr1_26080934     HCab    A    T        0      0        2 
   1   chr1_26080934     HPrz    A    T      0.5      1        2 
   1   chr1_26080934     ZBoe    A    T        0      0        2 
   1   chr1_26080934     ZGre    A    T        0      0        2 
   1   chr1_26080934     ZHar    A    T        0      0        2 
   1   chr1_26080934   Sample    A    T        0      0        2 
   1   chr1_26114085     AAsi    T    G        0      0        2 
   1   chr1_26114085     AKia    T    G        0      0        2 
   1   chr1_26114085     AOna    T    G        0      0        2 
   1   chr1_26114085     ASom    T    G        0      0        2 
   1   chr1_26114085     HCab    T    G      0.5      1        2 
   1   chr1_26114085     HPrz    T    G        0      0        2 
   1   chr1_26114085     ZBoe    T    G        0      0        2 
   1   chr1_26114085     ZGre    T    G        0      0        2 
   1   chr1_26114085     ZHar    T    G        0      0        2 
   1   chr1_26114085   Sample    T    G        0      0        2 
   1   chr1_26123780     AAsi    C    G        0      0        2 
   1   chr1_26123780     AKia    C    G      0.5      1        2 
   1   chr1_26123780     AOna    C    G        0      0        2 
   1   chr1_26123780     ASom    C    G        0      0        2 
   1   chr1_26123780     HCab    C    G        0      0        2 
   1   chr1_26123780     HPrz    C    G        0      0        2 
   1   chr1_26123780     ZBoe    C    G        0      0        2 
   1   chr1_26123780     ZGre    C    G        0      0        2 
   1   chr1_26123780     ZHar    C    G        0      0        2 
   1   chr1_26123780   Sample    C    G        0      0        2 
   1   chr1_26137701     AAsi    C    G        0      0        2 
   1   chr1_26137701     AKia    C    G        0      0        2 
   1   chr1_26137701     AOna    C    G        0      0        2 
   1   chr1_26137701     ASom    C    G        0      0        2 
   1   chr1_26137701     HCab    C    G      0.5      1        2 
   1   chr1_26137701     HPrz    C    G        0      0        2 
   1   chr1_26137701     ZBoe    C    G        0      0        2 
   1   chr1_26137701     ZGre    C    G        0      0        2 
   1   chr1_26137701     ZHar    C    G        0      0        2 
   1   chr1_26137701   Sample    C    G        0      0        2 
   1   chr1_26138428     AAsi    A    C        0      0        2 
   1   chr1_26138428     AKia    A    C        0      0        2 
   1   chr1_26138428     AOna    A    C      0.5      1        2 
   1   chr1_26138428     ASom    A    C        0      0        2 
   1   chr1_26138428     HCab    A    C        0      0        2 
   1   chr1_26138428     HPrz    A    C        0      0        2 
   1   chr1_26138428     ZBoe    A    C        0      0        2 
   1   chr1_26138428     ZGre    A    C        0      0        2 
   1   chr1_26138428     ZHar    A    C        0      0        2 
   1   chr1_26138428   Sample    A    C        0      0        2 
   1   chr1_26153043     AAsi    G    C        1      2        2 
   1   chr1_26153043     AKia    G    C        0      0        2 
   1   chr1_26153043     AOna    G    C        0      0        2 
   1   chr1_26153043     ASom    G    C        1      2        2 
   1   chr1_26153043     HCab    G    C        0      0        2 
   1   chr1_26153043     HPrz    G    C        0      0        2 
   1   chr1_26153043     ZBoe    G    C        0      0        2 
   1   chr1_26153043     ZGre    G    C        0      0        2 
   1   chr1_26153043     ZHar    G    C        0      0        2 
   1   chr1_26153043   Sample    G    C        0      0        2 
   1   chr1_26164367     AAsi    C    A        0      0        2 
   1   chr1_26164367     AKia    C    A        0      0        2 
   1   chr1_26164367     AOna    C    A        0      0        2 
   1   chr1_26164367     ASom    C    A      0.5      1        2 
   1   chr1_26164367     HCab    C    A        0      0        2 
   1   chr1_26164367     HPrz    C    A        0      0        2 
   1   chr1_26164367     ZBoe    C    A        0      0        2 
   1   chr1_26164367     ZGre    C    A        0      0        2 
   1   chr1_26164367     ZHar    C    A        0      0        2 
   1   chr1_26164367   Sample    C    A        0      0        2 
   1   chr1_26166028     AAsi    T    G        0      0        2 
   1   chr1_26166028     AKia    T    G        0      0        2 
   1   chr1_26166028     AOna    T    G        0      0        2 
   1   chr1_26166028     ASom    T    G        0      0        2 
   1   chr1_26166028     HCab    T    G        0      0        2 
   1   chr1_26166028     HPrz    T    G        0      0        2 
   1   chr1_26166028     ZBoe    T    G      0.5      1        2 
   1   chr1_26166028     ZGre    T    G        0      0        2 
   1   chr1_26166028     ZHar    T    G        0      0        2 
   1   chr1_26166028   Sample    T    G        0      0        2 
   1   chr1_26172298     AAsi    T    G        0      0        2 
   1   chr1_26172298     AKia    T    G        0      0        2 
   1   chr1_26172298     AOna    T    G        0      0        2 
   1   chr1_26172298     ASom    T    G        0      0        2 
   1   chr1_26172298     HCab    T    G        1      2        2 
   1   chr1_26172298     HPrz    T    G        1      2        2 
   1   chr1_26172298     ZBoe    T    G        0      0        2 
   1   chr1_26172298     ZGre    T    G        0      0        2 
   1   chr1_26172298     ZHar    T    G        0      0        2 
   1   chr1_26172298   Sample    T    G        1      2        2 
   1   chr1_26185986     AAsi    G    C        0      0        2 
   1   chr1_26185986     AKia    G    C        0      0        2 
   1   chr1_26185986     AOna    G    C        0      0        2 
   1   chr1_26185986     ASom    G    C        0      0        2 
   1   chr1_26185986     HCab    G    C      0.5      1        2 
   1   chr1_26185986     HPrz    G    C        0      0        2 
   1   chr1_26185986     ZBoe    G    C        0      0        2 
   1   chr1_26185986     ZGre    G    C        0      0        2 
   1   chr1_26185986     ZHar    G    C        0      0        2 
   1   chr1_26185986   Sample    G    C        0      0        2 
   1   chr1_26195164     AAsi    G    T        0      0        2 
   1   chr1_26195164     AKia    G    T        0      0        2 
   1   chr1_26195164     AOna    G    T        0      0        2 
   1   chr1_26195164     ASom    G    T        0      0        2 
   1   chr1_26195164     HCab    G    T        1      2        2 
   1   chr1_26195164     HPrz    G    T        1      2        2 
   1   chr1_26195164     ZBoe    G    T        0      0        2 
   1   chr1_26195164     ZGre    G    T        0      0        2 
   1   chr1_26195164     ZHar    G    T        0      0        2 
   1   chr1_26195164   Sample    G    T        1      2        2 
   1   chr1_26200715     AAsi    G    T        0      0        2 
   1   chr1_26200715     AKia    G    T        0      0        2 
   1   chr1_26200715     AOna    G    T        1      2        2 
   1   chr1_26200715     ASom    G    T        0      0        2 
   1   chr1_26200715     HCab    G    T        0      0        2 
   1   chr1_26200715     HPrz    G    T        0      0        2 
   1   chr1_26200715     ZBoe    G    T        0      0        2 
   1   chr1_26200715     ZGre    G    T        0      0        2 
   1   chr1_26200715     ZHar    G    T        0      0        2 
   1   chr1_26200715   Sample    G    T        0      0        2 
   1   chr1_26221390     AAsi    G    C        0      0        2 
   1   chr1_26221390     AKia    G    C        0      0        2 
   1   chr1_26221390     AOna    G    C        0      0        2 
   1   chr1_26221390     ASom    G    C        0      0        2 
   1   chr1_26221390     HCab    G    C        0      0        2 
   1   chr1_26221390     HPrz    G    C        0      0        2 
   1   chr1_26221390     ZBoe    G    C        0      0        2 
   1   chr1_26221390     ZGre    G    C        0      0        2 
   1   chr1_26221390     ZHar    G    C        1      2        2 
   1   chr1_26221390   Sample    G    C        0      0        2 
   1   chr1_26250342     AAsi    C    A        0      0        2 
   1   chr1_26250342     AKia    C    A        0      0        2 
   1   chr1_26250342     AOna    C    A        0      0        2 
   1   chr1_26250342     ASom    C    A        1      2        2 
   1   chr1_26250342     HCab    C    A        0      0        2 
   1   chr1_26250342     HPrz    C    A        0      0        2 
   1   chr1_26250342     ZBoe    C    A        0      0        2 
   1   chr1_26250342     ZGre    C    A        0      0        2 
   1   chr1_26250342     ZHar    C    A        0      0        2 
   1   chr1_26250342   Sample    C    A        0      0        2 
   1   chr1_26269907     AAsi    C    G        1      2        2 
   1   chr1_26269907     AKia    C    G        0      0        2 
   1   chr1_26269907     AOna    C    G        0      0        2 
   1   chr1_26269907     ASom    C    G        1      2        2 
   1   chr1_26269907     HCab    C    G        0      0        2 
   1   chr1_26269907     HPrz    C    G        0      0        2 
   1   chr1_26269907     ZBoe    C    G        0      0        2 
   1   chr1_26269907     ZGre    C    G        0      0        2 
   1   chr1_26269907     ZHar    C    G        0      0        2 
   1   chr1_26269907   Sample    C    G        0      0        2 
   1   chr1_26282917     AAsi    T    G        1      2        2 
   1   chr1_26282917     AKia    T    G        0      0        2 
   1   chr1_26282917     AOna    T    G        0      0        2 
   1   chr1_26282917     ASom    T    G        1      2        2 
   1   chr1_26282917     HCab    T    G        0      0        2 
   1   chr1_26282917     HPrz    T    G        0      0        2 
   1   chr1_26282917     ZBoe    T    G        0      0        2 
   1   chr1_26282917     ZGre    T    G        0      0        2 
   1   chr1_26282917     ZHar    T    G        0      0        2 
   1   chr1_26282917   Sample    T    G        0      0        2 
   1   chr1_26293094     AAsi    A    C        0      0        2 
   1   chr1_26293094     AKia    A    C        0      0        2 
   1   chr1_26293094     AOna    A    C        0      0        2 
   1   chr1_26293094     ASom    A    C        0      0        2 
   1   chr1_26293094     HCab    A    C        1      2        2 
   1   chr1_26293094     HPrz    A    C        1      2        2 
   1   chr1_26293094     ZBoe    A    C        0      0        2 
   1   chr1_26293094     ZGre    A    C        0      0        2 
   1   chr1_26293094     ZHar    A    C        0      0        2 
   1   chr1_26293094   Sample    A    C        1      2        2 
   1   chr1_26307816     AAsi    G    C        0      0        2 
   1   chr1_26307816     AKia    G    C        0      0        2 
   1   chr1_26307816     AOna    G    C        0      0        2 
   1   chr1_26307816     ASom    G    C        0      0        2 
   1   chr1_26307816     HCab    G    C        1      2        2 
   1   chr1_26307816     HPrz    G    C        1      2        2 
   1   chr1_26307816     ZBoe    G    C        0      0        2 
   1   chr1_26307816     ZGre    G    C        0      0        2 
   1   chr1_26307816     ZHar    G    C        0      0        2 
   1   chr1_26307816   Sample    G    C        1      2        2 
   1   chr1_26323577     AAsi    C    G        0      0        2 
   1   chr1_26323577     AKia    C    G        0      0        2 
   1   chr1_26323577     AOna    C    G        0      0        2 
   1   chr1_26323577     ASom    C    G        0      0        2 
   1   chr1_26323577     HCab    C    G        1      2        2 
   1   chr1_26323577     HPrz    C    G        1      2        2 
   1   chr1_26323577     ZBoe    C    G        0      0        2 
   1   chr1_26323577     ZGre    C    G        0      0        2 
   1   chr1_26323577     ZHar    C    G        0      0        2 
   1   chr1_26323577   Sample    C    G        1      2        2 
   1   chr1_26333340     AAsi    G    C        0      0        2 
   1   chr1_26333340     AKia    G    C        0      0        2 
   1   chr1_26333340     AOna    G    C        0      0        2 
   1   chr1_26333340     ASom    G    C        0      0        2 
   1   chr1_26333340     HCab    G    C      0.5      1        2 
   1   chr1_26333340     HPrz    G    C        0      0        2 
   1   chr1_26333340     ZBoe    G    C        0      0        2 
   1   chr1_26333340     ZGre    G    C        0      0        2 
   1   chr1_26333340     ZHar    G    C        0      0        2 
   1   chr1_26333340   Sample    G    C        0      0        2 
   1   chr1_26343579     AAsi    C    A        0      0        2 
   1   chr1_26343579     AKia    C    A        0      0        2 
   1   chr1_26343579     AOna    C    A        0      0        2 
   1   chr1_26343579     ASom    C    A        0      0        2 
   1   chr1_26343579     HCab    C    A        1      2        2 
   1   chr1_26343579     HPrz    C    A        1      2        2 
   1   chr1_26343579     ZBoe    C    A        0      0        2 
   1   chr1_26343579     ZGre    C    A        0      0        2 
   1   chr1_26343579     ZHar    C    A        0      0        2 
   1   chr1_26343579   Sample    C    A        1      2        2 
   1   chr1_26410635     AAsi    C    A        0      0        2 
   1   chr1_26410635     AKia    C    A      0.5      1        2 
   1   chr1_26410635     AOna    C    A        0      0        2 
   1   chr1_26410635     ASom    C    A        0      0        2 
   1   chr1_26410635     HCab    C    A        0      0        2 
   1   chr1_26410635     HPrz    C    A        0      0        2 
   1   chr1_26410635     ZBoe    C    A        0      0        2 
   1   chr1_26410635     ZGre    C    A        0      0        2 
   1   chr1_26410635     ZHar    C    A        0      0        2 
   1   chr1_26410635   Sample    C    A        0      0        2 
   1   chr1_26452411     AAsi    T    G      0.5      1        2 
   1   chr1_26452411     AKia    T    G        0      0        2 
   1   chr1_26452411     AOna    T    G        0      0        2 
   1   chr1_26452411     ASom    T    G        0      0        2 
   1   chr1_26452411     HCab    T    G        0      0        2 
   1   chr1_26452411     HPrz    T    G        0      0        2 
   1   chr1_26452411     ZBoe    T    G        0      0        2 
   1   chr1_26452411     ZGre    T    G        0      0        2 
   1   chr1_26452411     ZHar    T    G        0      0        2 
   1   chr1_26452411   Sample    T    G        0      0        2 
   1   chr1_26459851     AAsi    T    G        0      0        2 
   1   chr1_26459851     AKia    T    G        0      0        2 
   1   chr1_26459851     AOna    T    G        0      0        2 
   1   chr1_26459851     ASom    T    G        0      0        2 
   1   chr1_26459851     HCab    T    G        0      0        2 
   1   chr1_26459851     HPrz    T    G        0      0        2 
   1   chr1_26459851     ZBoe    T    G        0      0        2 
   1   chr1_26459851     ZGre    T    G      0.5      1        2 
   1   chr1_26459851     ZHar    T    G        0      0        2 
   1   chr1_26459851   Sample    T    G        0      0        2 
   1   chr1_26467379     AAsi    C    A        0      0        2 
   1   chr1_26467379     AKia    C    A        0      0        2 
   1   chr1_26467379     AOna    C    A      0.5      1        2 
   1   chr1_26467379     ASom    C    A        0      0        2 
   1   chr1_26467379     HCab    C    A        0      0        2 
   1   chr1_26467379     HPrz    C    A        0      0        2 
   1   chr1_26467379     ZBoe    C    A        0      0        2 
   1   chr1_26467379     ZGre    C    A        0      0        2 
   1   chr1_26467379     ZHar    C    A        0      0        2 
   1   chr1_26467379   Sample    C    A        0      0        2 
   1   chr1_26479890     AAsi    T    A        0      0        2 
   1   chr1_26479890     AKia    T    A        0      0        2 
   1   chr1_26479890     AOna    T    A        0      0        2 
   1   chr1_26479890     ASom    T    A        0      0        2 
   1   chr1_26479890     HCab    T    A        0      0        2 
   1   chr1_26479890     HPrz    T    A        0      0        2 
   1   chr1_26479890     ZBoe    T    A        0      0        2 
   1   chr1_26479890     ZGre    T    A        0      0        2 
   1   chr1_26479890     ZHar    T    A        1      2        2 
   1   chr1_26479890   Sample    T    A        0      0        2 
   1   chr1_26483974     AAsi    A    C        0      0        2 
   1   chr1_26483974     AKia    A    C        0      0        2 
   1   chr1_26483974     AOna    A    C        0      0        2 
   1   chr1_26483974     ASom    A    C        0      0        2 
   1   chr1_26483974     HCab    A    C        0      0        2 
   1   chr1_26483974     HPrz    A    C      0.5      1        2 
   1   chr1_26483974     ZBoe    A    C        0      0        2 
   1   chr1_26483974     ZGre    A    C        0      0        2 
   1   chr1_26483974     ZHar    A    C        0      0        2 
   1   chr1_26483974   Sample    A    C        0      0        2 
   1   chr1_26494402     AAsi    A    C        0      0        2 
   1   chr1_26494402     AKia    A    C        1      2        2 
   1   chr1_26494402     AOna    A    C      0.5      1        2 
   1   chr1_26494402     ASom    A    C        0      0        2 
   1   chr1_26494402     HCab    A    C        0      0        2 
   1   chr1_26494402     HPrz    A    C        0      0        2 
   1   chr1_26494402     ZBoe    A    C        0      0        2 
   1   chr1_26494402     ZGre    A    C        0      0        2 
   1   chr1_26494402     ZHar    A    C        0      0        2 
   1   chr1_26494402   Sample    A    C        0      0        2 
   1   chr1_26517292     AAsi    T    A        0      0        2 
   1   chr1_26517292     AKia    T    A        1      2        2 
   1   chr1_26517292     AOna    T    A      0.5      1        2 
   1   chr1_26517292     ASom    T    A        0      0        2 
   1   chr1_26517292     HCab    T    A        0      0        2 
   1   chr1_26517292     HPrz    T    A        0      0        2 
   1   chr1_26517292     ZBoe    T    A        0      0        2 
   1   chr1_26517292     ZGre    T    A        0      0        2 
   1   chr1_26517292     ZHar    T    A        0      0        2 
   1   chr1_26517292   Sample    T    A        0      0        2 
   1   chr1_26522153     AAsi    G    T        1      2        2 
   1   chr1_26522153     AKia    G    T        0      0        2 
   1   chr1_26522153     AOna    G    T        0      0        2 
   1   chr1_26522153     ASom    G    T        1      2        2 
   1   chr1_26522153     HCab    G    T        0      0        2 
   1   chr1_26522153     HPrz    G    T        0      0        2 
   1   chr1_26522153     ZBoe    G    T        0      0        2 
   1   chr1_26522153     ZGre    G    T        0      0        2 
   1   chr1_26522153     ZHar    G    T        0      0        2 
   1   chr1_26522153   Sample    G    T        0      0        2 
   1   chr1_26524860     AAsi    T    G        0      0        2 
   1   chr1_26524860     AKia    T    G        0      0        2 
   1   chr1_26524860     AOna    T    G        0      0        2 
   1   chr1_26524860     ASom    T    G        0      0        2 
   1   chr1_26524860     HCab    T    G        1      2        2 
   1   chr1_26524860     HPrz    T    G        1      2        2 
   1   chr1_26524860     ZBoe    T    G        0      0        2 
   1   chr1_26524860     ZGre    T    G        0      0        2 
   1   chr1_26524860     ZHar    T    G        0      0        2 
   1   chr1_26524860   Sample    T    G        1      2        2 
   1   chr1_26545092     AAsi    C    A        0      0        2 
   1   chr1_26545092     AKia    C    A        0      0        2 
   1   chr1_26545092     AOna    C    A        0      0        2 
   1   chr1_26545092     ASom    C    A        0      0        2 
   1   chr1_26545092     HCab    C    A        1      2        2 
   1   chr1_26545092     HPrz    C    A        1      2        2 
   1   chr1_26545092     ZBoe    C    A        0      0        2 
   1   chr1_26545092     ZGre    C    A        0      0        2 
   1   chr1_26545092     ZHar    C    A        0      0        2 
   1   chr1_26545092   Sample    C    A        1      2        2 
   1   chr1_26547743     AAsi    A    T        0      0        2 
   1   chr1_26547743     AKia    A    T        0      0        2 
   1   chr1_26547743     AOna    A    T      0.5      1        2 
   1   chr1_26547743     ASom    A    T        0      0        2 
   1   chr1_26547743     HCab    A    T        0      0        2 
   1   chr1_26547743     HPrz    A    T        0      0        2 
   1   chr1_26547743     ZBoe    A    T        0      0        2 
   1   chr1_26547743     ZGre    A    T        0      0        2 
   1   chr1_26547743     ZHar    A    T        0      0        2 
   1   chr1_26547743   Sample    A    T        0      0        2 
   1   chr1_26556956     AAsi    G    C        0      0        2 
   1   chr1_26556956     AKia    G    C        0      0        2 
   1   chr1_26556956     AOna    G    C        0      0        2 
   1   chr1_26556956     ASom    G    C        0      0        2 
   1   chr1_26556956     HCab    G    C        1      2        2 
   1   chr1_26556956     HPrz    G    C        1      2        2 
   1   chr1_26556956     ZBoe    G    C        0      0        2 
   1   chr1_26556956     ZGre    G    C        0      0        2 
   1   chr1_26556956     ZHar    G    C        0      0        2 
   1   chr1_26556956   Sample    G    C        1      2        2 
   1   chr1_26557025     AAsi    G    C        0      0        2 
   1   chr1_26557025     AKia    G    C        0      0        2 
   1   chr1_26557025     AOna    G    C        0      0        2 
   1   chr1_26557025     ASom    G    C        0      0        2 
   1   chr1_26557025     HCab    G    C        0      0        2 
   1   chr1_26557025     HPrz    G    C        0      0        2 
   1   chr1_26557025     ZBoe    G    C        1      2        2 
   1   chr1_26557025     ZGre    G    C        0      0        2 
   1   chr1_26557025     ZHar    G    C        0      0        2 
   1   chr1_26557025   Sample    G    C        0      0        2 
   1   chr1_26563663     AAsi    G    C        0      0        2 
   1   chr1_26563663     AKia    G    C        1      2        2 
   1   chr1_26563663     AOna    G    C      0.5      1        2 
   1   chr1_26563663     ASom    G    C        0      0        2 
   1   chr1_26563663     HCab    G    C        0      0        2 
   1   chr1_26563663     HPrz    G    C        0      0        2 
   1   chr1_26563663     ZBoe    G    C        0      0        2 
   1   chr1_26563663     ZGre    G    C        0      0        2 
   1   chr1_26563663     ZHar    G    C        0      0        2 
   1   chr1_26563663   Sample    G    C        0      0        2 
   1   chr1_26579126     AAsi    A    C        0      0        2 
   1   chr1_26579126     AKia    A    C        0      0        2 
   1   chr1_26579126     AOna    A    C        0      0        2 
   1   chr1_26579126     ASom    A    C        0      0        2 
   1   chr1_26579126     HCab    A    C        1      2        2 
   1   chr1_26579126     HPrz    A    C        1      2        2 
   1   chr1_26579126     ZBoe    A    C        0      0        2 
   1   chr1_26579126     ZGre    A    C        0      0        2 
   1   chr1_26579126     ZHar    A    C        0      0        2 
   1   chr1_26579126   Sample    A    C        1      2        2 
   1   chr1_26590610     AAsi    T    G        0      0        2 
   1   chr1_26590610     AKia    T    G        0      0        2 
   1   chr1_26590610     AOna    T    G        0      0        2 
   1   chr1_26590610     ASom    T    G        0      0        2 
   1   chr1_26590610     HCab    T    G        0      0        2 
   1   chr1_26590610     HPrz    T    G        0      0        2 
   1   chr1_26590610     ZBoe    T    G      0.5      1        2 
   1   chr1_26590610     ZGre    T    G        0      0        2 
   1   chr1_26590610     ZHar    T    G        0      0        2 
   1   chr1_26590610   Sample    T    G        0      0        2 
   1   chr1_26596063     AAsi    A    C        0      0        2 
   1   chr1_26596063     AKia    A    C        0      0        2 
   1   chr1_26596063     AOna    A    C        0      0        2 
   1   chr1_26596063     ASom    A    C        0      0        2 
   1   chr1_26596063     HCab    A    C        1      2        2 
   1   chr1_26596063     HPrz    A    C        1      2        2 
   1   chr1_26596063     ZBoe    A    C        0      0        2 
   1   chr1_26596063     ZGre    A    C        0      0        2 
   1   chr1_26596063     ZHar    A    C        0      0        2 
   1   chr1_26596063   Sample    A    C        1      2        2 
   1   chr1_26628097     AAsi    T    G        0      0        2 
   1   chr1_26628097     AKia    T    G        0      0        2 
   1   chr1_26628097     AOna    T    G        0      0        2 
   1   chr1_26628097     ASom    T    G        0      0        2 
   1   chr1_26628097     HCab    T    G        0      0        2 
   1   chr1_26628097     HPrz    T    G        0      0        2 
   1   chr1_26628097     ZBoe    T    G        0      0        2 
   1   chr1_26628097     ZGre    T    G        1      2        2 
   1   chr1_26628097     ZHar    T    G        0      0        2 
   1   chr1_26628097   Sample    T    G        0      0        2 
   1   chr1_26628755     AAsi    G    C        0      0        2 
   1   chr1_26628755     AKia    G    C      0.5      1        2 
   1   chr1_26628755     AOna    G    C        0      0        2 
   1   chr1_26628755     ASom    G    C        0      0        2 
   1   chr1_26628755     HCab    G    C        0      0        2 
   1   chr1_26628755     HPrz    G    C        0      0        2 
   1   chr1_26628755     ZBoe    G    C        0      0        2 
   1   chr1_26628755     ZGre    G    C        0      0        2 
   1   chr1_26628755     ZHar    G    C        0      0        2 
   1   chr1_26628755   Sample    G    C        0      0        2 
   1   chr1_26640730     AAsi    A    C        0      0        2 
   1   chr1_26640730     AKia    A    C        0      0        2 
   1   chr1_26640730     AOna    A    C        0      0        2 
   1   chr1_26640730     ASom    A    C        0      0        2 
   1   chr1_26640730     HCab    A    C        1      2        2 
   1   chr1_26640730     HPrz    A    C        1      2        2 
   1   chr1_26640730     ZBoe    A    C        0      0        2 
   1   chr1_26640730     ZGre    A    C        0      0        2 
   1   chr1_26640730     ZHar    A    C        0      0        2 
   1   chr1_26640730   Sample    A    C        1      2        2 
   1   chr1_26641027     AAsi    C    A        1      2        2 
   1   chr1_26641027     AKia    C    A        0      0        2 
   1   chr1_26641027     AOna    C    A        0      0        2 
   1   chr1_26641027     ASom    C    A        1      2        2 
   1   chr1_26641027     HCab    C    A        0      0        2 
   1   chr1_26641027     HPrz    C    A        0      0        2 
   1   chr1_26641027     ZBoe    C    A        0      0        2 
   1   chr1_26641027     ZGre    C    A        0      0        2 
   1   chr1_26641027     ZHar    C    A        0      0        2 
   1   chr1_26641027   Sample    C    A        0      0        2 
   1   chr1_26646493     AAsi    G    T        1      2        2 
   1   chr1_26646493     AKia    G    T        0      0        2 
   1   chr1_26646493     AOna    G    T        0      0        2 
   1   chr1_26646493     ASom    G    T      0.5      1        2 
   1   chr1_26646493     HCab    G    T        0      0        2 
   1   chr1_26646493     HPrz    G    T        0      0        2 
   1   chr1_26646493     ZBoe    G    T        0      0        2 
   1   chr1_26646493     ZGre    G    T        0      0        2 
   1   chr1_26646493     ZHar    G    T        0      0        2 
   1   chr1_26646493   Sample    G    T        0      0        2 
   1   chr1_26655283     AAsi    G    C        0      0        2 
   1   chr1_26655283     AKia    G    C        0      0        2 
   1   chr1_26655283     AOna    G    C        0      0        2 
   1   chr1_26655283     ASom    G    C        0      0        2 
   1   chr1_26655283     HCab    G    C        0      0        2 
   1   chr1_26655283     HPrz    G    C        0      0        2 
   1   chr1_26655283     ZBoe    G    C        0      0        2 
   1   chr1_26655283     ZGre    G    C        1      2        2 
   1   chr1_26655283     ZHar    G    C        0      0        2 
   1   chr1_26655283   Sample    G    C        0      0        2 
   1   chr1_26665304     AAsi    C    G        0      0        2 
   1   chr1_26665304     AKia    C    G        0      0        2 
   1   chr1_26665304     AOna    C    G        0      0        2 
   1   chr1_26665304     ASom    C    G        0      0        2 
   1   chr1_26665304     HCab    C    G        1      2        2 
   1   chr1_26665304     HPrz    C    G        1      2        2 
   1   chr1_26665304     ZBoe    C    G        0      0        2 
   1   chr1_26665304     ZGre    C    G        0      0        2 
   1   chr1_26665304     ZHar    C    G        0      0        2 
   1   chr1_26665304   Sample    C    G        1      2        2 
   1   chr1_26678774     AAsi    G    C        0      0        2 
   1   chr1_26678774     AKia    G    C        1      2        2 
   1   chr1_26678774     AOna    G    C        1      2        2 
   1   chr1_26678774     ASom    G    C        0      0        2 
   1   chr1_26678774     HCab    G    C        0      0        2 
   1   chr1_26678774     HPrz    G    C        0      0        2 
   1   chr1_26678774     ZBoe    G    C        0      0        2 
   1   chr1_26678774     ZGre    G    C        0      0        2 
   1   chr1_26678774     ZHar    G    C        0      0        2 
   1   chr1_26678774   Sample    G    C        0      0        2 
   1   chr1_26696231     AAsi    T    G        0      0        2 
   1   chr1_26696231     AKia    T    G        0      0        2 
   1   chr1_26696231     AOna    T    G        0      0        2 
   1   chr1_26696231     ASom    T    G        0      0        2 
   1   chr1_26696231     HCab    T    G        0      0        2 
   1   chr1_26696231     HPrz    T    G        0      0        2 
   1   chr1_26696231     ZBoe    T    G      0.5      1        2 
   1   chr1_26696231     ZGre    T    G        0      0        2 
   1   chr1_26696231     ZHar    T    G        0      0        2 
   1   chr1_26696231   Sample    T    G        0      0        2 
   1   chr1_26704483     AAsi    G    C        0      0        2 
   1   chr1_26704483     AKia    G    C        0      0        2 
   1   chr1_26704483     AOna    G    C        0      0        2 
   1   chr1_26704483     ASom    G    C        0      0        2 
   1   chr1_26704483     HCab    G    C        1      2        2 
   1   chr1_26704483     HPrz    G    C        1      2        2 
   1   chr1_26704483     ZBoe    G    C        0      0        2 
   1   chr1_26704483     ZGre    G    C        0      0        2 
   1   chr1_26704483     ZHar    G    C        0      0        2 
   1   chr1_26704483   Sample    G    C        1      2        2 
   1   chr1_26704825     AAsi    G    C        0      0        2 
   1   chr1_26704825     AKia    G    C        0      0        2 
   1   chr1_26704825     AOna    G    C        0      0        2 
   1   chr1_26704825     ASom    G    C        0      0        2 
   1   chr1_26704825     HCab    G    C        1      2        2 
   1   chr1_26704825     HPrz    G    C        1      2        2 
   1   chr1_26704825     ZBoe    G    C        0      0        2 
   1   chr1_26704825     ZGre    G    C        0      0        2 
   1   chr1_26704825     ZHar    G    C        0      0        2 
   1   chr1_26704825   Sample    G    C        1      2        2 
   1   chr1_26705861     AAsi    T    G        0      0        2 
   1   chr1_26705861     AKia    T    G        0      0        2 
   1   chr1_26705861     AOna    T    G        0      0        2 
   1   chr1_26705861     ASom    T    G        0      0        2 
   1   chr1_26705861     HCab    T    G        0      0        2 
   1   chr1_26705861     HPrz    T    G        0      0        2 
   1   chr1_26705861     ZBoe    T    G        0      0        2 
   1   chr1_26705861     ZGre    T    G        0      0        2 
   1   chr1_26705861     ZHar    T    G      0.5      1        2 
   1   chr1_26705861   Sample    T    G        0      0        2 
   1   chr1_26718415     AAsi    C    G        0      0        2 
   1   chr1_26718415     AKia    C    G        1      2        2 
   1   chr1_26718415     AOna    C    G      0.5      1        2 
   1   chr1_26718415     ASom    C    G        0      0        2 
   1   chr1_26718415     HCab    C    G        0      0        2 
   1   chr1_26718415     HPrz    C    G        0      0        2 
   1   chr1_26718415     ZBoe    C    G        0      0        2 
   1   chr1_26718415     ZGre    C    G        0      0        2 
   1   chr1_26718415     ZHar    C    G        0      0        2 
   1   chr1_26718415   Sample    C    G        0      0        2 
   1   chr1_26743716     AAsi    G    T        1      2        2 
   1   chr1_26743716     AKia    G    T        0      0        2 
   1   chr1_26743716     AOna    G    T        0      0        2 
   1   chr1_26743716     ASom    G    T        1      2        2 
   1   chr1_26743716     HCab    G    T        0      0        2 
   1   chr1_26743716     HPrz    G    T        0      0        2 
   1   chr1_26743716     ZBoe    G    T        0      0        2 
   1   chr1_26743716     ZGre    G    T        0      0        2 
   1   chr1_26743716     ZHar    G    T        0      0        2 
   1   chr1_26743716   Sample    G    T        0      0        2 
   1   chr1_26755010     AAsi    G    T        0      0        2 
   1   chr1_26755010     AKia    G    T        0      0        2 
   1   chr1_26755010     AOna    G    T        0      0        2 
   1   chr1_26755010     ASom    G    T        0      0        2 
   1   chr1_26755010     HCab    G    T        0      0        2 
   1   chr1_26755010     HPrz    G    T        0      0        2 
   1   chr1_26755010     ZBoe    G    T        0      0        2 
   1   chr1_26755010     ZGre    G    T        1      2        2 
   1   chr1_26755010     ZHar    G    T        0      0        2 
   1   chr1_26755010   Sample    G    T        0      0        2 
   1   chr1_26758316     AAsi    T    G        0      0        2 
   1   chr1_26758316     AKia    T    G        0      0        2 
   1   chr1_26758316     AOna    T    G        0      0        2 
   1   chr1_26758316     ASom    T    G        0      0        2 
   1   chr1_26758316     HCab    T    G        0      0        2 
   1   chr1_26758316     HPrz    T    G        0      0        2 
   1   chr1_26758316     ZBoe    T    G        0      0        2 
   1   chr1_26758316     ZGre    T    G        0      0        2 
   1   chr1_26758316     ZHar    T    G        1      2        2 
   1   chr1_26758316   Sample    T    G        0      0        2 
   1   chr1_26775767     AAsi    C    G        0      0        2 
   1   chr1_26775767     AKia    C    G        0      0        2 
   1   chr1_26775767     AOna    C    G        0      0        2 
   1   chr1_26775767     ASom    C    G        0      0        2 
   1   chr1_26775767     HCab    C    G        0      0        2 
   1   chr1_26775767     HPrz    C    G      0.5      1        2 
   1   chr1_26775767     ZBoe    C    G        0      0        2 
   1   chr1_26775767     ZGre    C    G        0      0        2 
   1   chr1_26775767     ZHar    C    G        0      0        2 
   1   chr1_26775767   Sample    C    G        0      0        2 
   1   chr1_26776447     AAsi    C    G        0      0        2 
   1   chr1_26776447     AKia    C    G        0      0        2 
   1   chr1_26776447     AOna    C    G        0      0        2 
   1   chr1_26776447     ASom    C    G        0      0        2 
   1   chr1_26776447     HCab    C    G        1      2        2 
   1   chr1_26776447     HPrz    C    G        1      2        2 
   1   chr1_26776447     ZBoe    C    G        0      0        2 
   1   chr1_26776447     ZGre    C    G        0      0        2 
   1   chr1_26776447     ZHar    C    G        0      0        2 
   1   chr1_26776447   Sample    C    G        1      2        2 
   1   chr1_26780884     AAsi    A    C        0      0        2 
   1   chr1_26780884     AKia    A    C        0      0        2 
   1   chr1_26780884     AOna    A    C        0      0        2 
   1   chr1_26780884     ASom    A    C        0      0        2 
   1   chr1_26780884     HCab    A    C        0      0        2 
   1   chr1_26780884     HPrz    A    C      0.5      1        2 
   1   chr1_26780884     ZBoe    A    C        0      0        2 
   1   chr1_26780884     ZGre    A    C        0      0        2 
   1   chr1_26780884     ZHar    A    C        0      0        2 
   1   chr1_26780884   Sample    A    C        0      0        2 
   1   chr1_26785401     AAsi    G    T        0      0        2 
   1   chr1_26785401     AKia    G    T        0      0        2 
   1   chr1_26785401     AOna    G    T        0      0        2 
   1   chr1_26785401     ASom    G    T        0      0        2 
   1   chr1_26785401     HCab    G    T        0      0        2 
   1   chr1_26785401     HPrz    G    T        0      0        2 
   1   chr1_26785401     ZBoe    G    T        1      2        2 
   1   chr1_26785401     ZGre    G    T        0      0        2 
   1   chr1_26785401     ZHar    G    T        0      0        2 
   1   chr1_26785401   Sample    G    T        0      0        2 
   1   chr1_26786527     AAsi    A    C        0      0        2 
   1   chr1_26786527     AKia    A    C        0      0        2 
   1   chr1_26786527     AOna    A    C        0      0        2 
   1   chr1_26786527     ASom    A    C        0      0        2 
   1   chr1_26786527     HCab    A    C        1      2        2 
   1   chr1_26786527     HPrz    A    C        1      2        2 
   1   chr1_26786527     ZBoe    A    C        0      0        2 
   1   chr1_26786527     ZGre    A    C        0      0        2 
   1   chr1_26786527     ZHar    A    C        0      0        2 
   1   chr1_26786527   Sample    A    C        1      2        2 
   1   chr1_26816170     AAsi    G    C        0      0        2 
   1   chr1_26816170     AKia    G    C      0.5      1        2 
   1   chr1_26816170     AOna    G    C        1      2        2 
   1   chr1_26816170     ASom    G    C        0      0        2 
   1   chr1_26816170     HCab    G    C        0      0        2 
   1   chr1_26816170     HPrz    G    C        0      0        2 
   1   chr1_26816170     ZBoe    G    C        0      0        2 
   1   chr1_26816170     ZGre    G    C        0      0        2 
   1   chr1_26816170     ZHar    G    C        0      0        2 
   1   chr1_26816170   Sample    G    C        0      0        2 
   1   chr1_26842252     AAsi    C    G        0      0        2 
   1   chr1_26842252     AKia    C    G        0      0        2 
   1   chr1_26842252     AOna    C    G        0      0        2 
   1   chr1_26842252     ASom    C    G        0      0        2 
   1   chr1_26842252     HCab    C    G        1      2        2 
   1   chr1_26842252     HPrz    C    G        1      2        2 
   1   chr1_26842252     ZBoe    C    G        0      0        2 
   1   chr1_26842252     ZGre    C    G        0      0        2 
   1   chr1_26842252     ZHar    C    G        0      0        2 
   1   chr1_26842252   Sample    C    G        1      2        2 
   1   chr1_26845744     AAsi    C    A        0      0        2 
   1   chr1_26845744     AKia    C    A        0      0        2 
   1   chr1_26845744     AOna    C    A        0      0        2 
   1   chr1_26845744     ASom    C    A        0      0        2 
   1   chr1_26845744     HCab    C    A        1      2        2 
   1   chr1_26845744     HPrz    C    A        1      2        2 
   1   chr1_26845744     ZBoe    C    A        0      0        2 
   1   chr1_26845744     ZGre    C    A        0      0        2 
   1   chr1_26845744     ZHar    C    A        0      0        2 
   1   chr1_26845744   Sample    C    A        1      2        2 
   1   chr1_26888540     AAsi    A    C        0      0        2 
   1   chr1_26888540     AKia    A    C        0      0        2 
   1   chr1_26888540     AOna    A    C        0      0        2 
   1   chr1_26888540     ASom    A    C        0      0        2 
   1   chr1_26888540     HCab    A    C        0      0        2 
   1   chr1_26888540     HPrz    A    C        0      0        2 
   1   chr1_26888540     ZBoe    A    C      0.5      1        2 
   1   chr1_26888540     ZGre    A    C        0      0        2 
   1   chr1_26888540     ZHar    A    C        0      0        2 
   1   chr1_26888540   Sample    A    C        0      0        2 
   1   chr1_26916055     AAsi    T    A        0      0        2 
   1   chr1_26916055     AKia    T    A        0      0        2 
   1   chr1_26916055     AOna    T    A        0      0        2 
   1   chr1_26916055     ASom    T    A        0      0        2 
   1   chr1_26916055     HCab    T    A        1      2        2 
   1   chr1_26916055     HPrz    T    A        1      2        2 
   1   chr1_26916055     ZBoe    T    A        0      0        2 
   1   chr1_26916055     ZGre    T    A        0      0        2 
   1   chr1_26916055     ZHar    T    A        0      0        2 
   1   chr1_26916055   Sample    T    A        1      2        2 
   1   chr1_26935526     AAsi    C    G        0      0        2 
   1   chr1_26935526     AKia    C    G        0      0        2 
   1   chr1_26935526     AOna    C    G        1      2        2 
   1   chr1_26935526     ASom    C    G        0      0        2 
   1   chr1_26935526     HCab    C    G        0      0        2 
   1   chr1_26935526     HPrz    C    G        0      0        2 
   1   chr1_26935526     ZBoe    C    G        0      0        2 
   1   chr1_26935526     ZGre    C    G        0      0        2 
   1   chr1_26935526     ZHar    C    G        0      0        2 
   1   chr1_26935526   Sample    C    G        0      0        2 
   1   chr1_26995506     AAsi    G    C        0      0        2 
   1   chr1_26995506     AKia    G    C        0      0        2 
   1   chr1_26995506     AOna    G    C        0      0        2 
   1   chr1_26995506     ASom    G    C        0      0        2 
   1   chr1_26995506     HCab    G    C        0      0        2 
   1   chr1_26995506     HPrz    G    C        0      0        2 
   1   chr1_26995506     ZBoe    G    C        1      2        2 
   1   chr1_26995506     ZGre    G    C        0      0        2 
   1   chr1_26995506     ZHar    G    C        0      0        2 
   1   chr1_26995506   Sample    G    C        0      0        2 
   1   chr1_27025735     AAsi    A    T        0      0        2 
   1   chr1_27025735     AKia    A    T        0      0        2 
   1   chr1_27025735     AOna    A    T        0      0        2 
   1   chr1_27025735     ASom    A    T        0      0        2 
   1   chr1_27025735     HCab    A    T        0      0        2 
   1   chr1_27025735     HPrz    A    T        0      0        2 
   1   chr1_27025735     ZBoe    A    T        0      0        2 
   1   chr1_27025735     ZGre    A    T        0      0        2 
   1   chr1_27025735     ZHar    A    T      0.5      1        2 
   1   chr1_27025735   Sample    A    T        0      0        2 
   1   chr1_27034774     AAsi    T    G        0      0        2 
   1   chr1_27034774     AKia    T    G        0      0        2 
   1   chr1_27034774     AOna    T    G        0      0        2 
   1   chr1_27034774     ASom    T    G        0      0        2 
   1   chr1_27034774     HCab    T    G        0      0        2 
   1   chr1_27034774     HPrz    T    G        0      0        2 
   1   chr1_27034774     ZBoe    T    G        0      0        2 
   1   chr1_27034774     ZGre    T    G      0.5      1        2 
   1   chr1_27034774     ZHar    T    G        0      0        2 
   1   chr1_27034774   Sample    T    G        0      0        2 
   1   chr1_27067482     AAsi    A    C        0      0        2 
   1   chr1_27067482     AKia    A    C        0      0        2 
   1   chr1_27067482     AOna    A    C        0      0        2 
   1   chr1_27067482     ASom    A    C        0      0        2 
   1   chr1_27067482     HCab    A    C        1      2        2 
   1   chr1_27067482     HPrz    A    C        1      2        2 
   1   chr1_27067482     ZBoe    A    C        0      0        2 
   1   chr1_27067482     ZGre    A    C        0      0        2 
   1   chr1_27067482     ZHar    A    C        0      0        2 
   1   chr1_27067482   Sample    A    C        1      2        2 
   1   chr1_27072323     AAsi    C    G        0      0        2 
   1   chr1_27072323     AKia    C    G        0      0        2 
   1   chr1_27072323     AOna    C    G        0      0        2 
   1   chr1_27072323     ASom    C    G        0      0        2 
   1   chr1_27072323     HCab    C    G        0      0        2 
   1   chr1_27072323     HPrz    C    G        0      0        2 
   1   chr1_27072323     ZBoe    C    G        0      0        2 
   1   chr1_27072323     ZGre    C    G        0      0        2 
   1   chr1_27072323     ZHar    C    G        1      2        2 
   1   chr1_27072323   Sample    C    G        0      0        2 
   1   chr1_27083950     AAsi    A    T        0      0        2 
   1   chr1_27083950     AKia    A    T        0      0        2 
   1   chr1_27083950     AOna    A    T        0      0        2 
   1   chr1_27083950     ASom    A    T        0      0        2 
   1   chr1_27083950     HCab    A    T        1      2        2 
   1   chr1_27083950     HPrz    A    T        1      2        2 
   1   chr1_27083950     ZBoe    A    T        0      0        2 
   1   chr1_27083950     ZGre    A    T        0      0        2 
   1   chr1_27083950     ZHar    A    T        0      0        2 
   1   chr1_27083950   Sample    A    T        1      2        2 
   1   chr1_27138857     AAsi    T    G        1      2        2 
   1   chr1_27138857     AKia    T    G        0      0        2 
   1   chr1_27138857     AOna    T    G        0      0        2 
   1   chr1_27138857     ASom    T    G        1      2        2 
   1   chr1_27138857     HCab    T    G        0      0        2 
   1   chr1_27138857     HPrz    T    G        0      0        2 
   1   chr1_27138857     ZBoe    T    G        0      0        2 
   1   chr1_27138857     ZGre    T    G        0      0        2 
   1   chr1_27138857     ZHar    T    G        0      0        2 
   1   chr1_27138857   Sample    T    G        0      0        2 
   1   chr1_27215580     AAsi    G    T        1      2        2 
   1   chr1_27215580     AKia    G    T        0      0        2 
   1   chr1_27215580     AOna    G    T        0      0        2 
   1   chr1_27215580     ASom    G    T        1      2        2 
   1   chr1_27215580     HCab    G    T        0      0        2 
   1   chr1_27215580     HPrz    G    T        0      0        2 
   1   chr1_27215580     ZBoe    G    T        0      0        2 
   1   chr1_27215580     ZGre    G    T        0      0        2 
   1   chr1_27215580     ZHar    G    T        0      0        2 
   1   chr1_27215580   Sample    G    T        0      0        2 
   1   chr1_27228209     AAsi    A    C        0      0        2 
   1   chr1_27228209     AKia    A    C        0      0        2 
   1   chr1_27228209     AOna    A    C        0      0        2 
   1   chr1_27228209     ASom    A    C        0      0        2 
   1   chr1_27228209     HCab    A    C        1      2        2 
   1   chr1_27228209     HPrz    A    C        1      2        2 
   1   chr1_27228209     ZBoe    A    C        0      0        2 
   1   chr1_27228209     ZGre    A    C        0      0        2 
   1   chr1_27228209     ZHar    A    C        0      0        2 
   1   chr1_27228209   Sample    A    C        1      2        2 
   1   chr1_27241587     AAsi    A    C        0      0        2 
   1   chr1_27241587     AKia    A    C        0      0        2 
   1   chr1_27241587     AOna    A    C        0      0        2 
   1   chr1_27241587     ASom    A    C        0      0        2 
   1   chr1_27241587     HCab    A    C        1      2        2 
   1   chr1_27241587     HPrz    A    C        1      2        2 
   1   chr1_27241587     ZBoe    A    C        0      0        2 
   1   chr1_27241587     ZGre    A    C        0      0        2 
   1   chr1_27241587     ZHar    A    C        0      0        2 
   1   chr1_27241587   Sample    A    C        1      2        2 
   1   chr1_27258788     AAsi    G    T      0.5      1        2 
   1   chr1_27258788     AKia    G    T        0      0        2 
   1   chr1_27258788     AOna    G    T        0      0        2 
   1   chr1_27258788     ASom    G    T        0      0        2 
   1   chr1_27258788     HCab    G    T        0      0        2 
   1   chr1_27258788     HPrz    G    T        0      0        2 
   1   chr1_27258788     ZBoe    G    T        0      0        2 
   1   chr1_27258788     ZGre    G    T        0      0        2 
   1   chr1_27258788     ZHar    G    T        0      0        2 
   1   chr1_27258788   Sample    G    T        0      0        2 
   1   chr1_27274069     AAsi    T    G        0      0        2 
   1   chr1_27274069     AKia    T    G      0.5      1        2 
   1   chr1_27274069     AOna    T    G        0      0        2 
   1   chr1_27274069     ASom    T    G        0      0        2 
   1   chr1_27274069     HCab    T    G        0      0        2 
   1   chr1_27274069     HPrz    T    G        0      0        2 
   1   chr1_27274069     ZBoe    T    G        0      0        2 
   1   chr1_27274069     ZGre    T    G        0      0        2 
   1   chr1_27274069     ZHar    T    G        0      0        2 
   1   chr1_27274069   Sample    T    G        0      0        2 
   1   chr1_27284900     AAsi    T    A      0.5      1        2 
   1   chr1_27284900     AKia    T    A        0      0        2 
   1   chr1_27284900     AOna    T    A        0      0        2 
   1   chr1_27284900     ASom    T    A        0      0        2 
   1   chr1_27284900     HCab    T    A        0      0        2 
   1   chr1_27284900     HPrz    T    A        0      0        2 
   1   chr1_27284900     ZBoe    T    A        0      0        2 
   1   chr1_27284900     ZGre    T    A        0      0        2 
   1   chr1_27284900     ZHar    T    A        0      0        2 
   1   chr1_27284900   Sample    T    A        0      0        2 
   1   chr1_27298738     AAsi    G    C        0      0        2 
   1   chr1_27298738     AKia    G    C        0      0        2 
   1   chr1_27298738     AOna    G    C        0      0        2 
   1   chr1_27298738     ASom    G    C        0      0        2 
   1   chr1_27298738     HCab    G    C        0      0        2 
   1   chr1_27298738     HPrz    G    C        0      0        2 
   1   chr1_27298738     ZBoe    G    C      0.5      1        2 
   1   chr1_27298738     ZGre    G    C        0      0        2 
   1   chr1_27298738     ZHar    G    C        0      0        2 
   1   chr1_27298738   Sample    G    C        0      0        2 
   1   chr1_27312332     AAsi    A    C        0      0        2 
   1   chr1_27312332     AKia    A    C        0      0        2 
   1   chr1_27312332     AOna    A    C        1      2        2 
   1   chr1_27312332     ASom    A    C        0      0        2 
   1   chr1_27312332     HCab    A    C        0      0        2 
   1   chr1_27312332     HPrz    A    C        0      0        2 
   1   chr1_27312332     ZBoe    A    C        0      0        2 
   1   chr1_27312332     ZGre    A    C        0      0        2 
   1   chr1_27312332     ZHar    A    C        0      0        2 
   1   chr1_27312332   Sample    A    C        0      0        2 
   1   chr1_27332791     AAsi    G    C      0.5      1        2 
   1   chr1_27332791     AKia    G    C        0      0        2 
   1   chr1_27332791     AOna    G    C        0      0        2 
   1   chr1_27332791     ASom    G    C        0      0        2 
   1   chr1_27332791     HCab    G    C        0      0        2 
   1   chr1_27332791     HPrz    G    C        0      0        2 
   1   chr1_27332791     ZBoe    G    C        0      0        2 
   1   chr1_27332791     ZGre    G    C        0      0        2 
   1   chr1_27332791     ZHar    G    C        0      0        2 
   1   chr1_27332791   Sample    G    C        0      0        2 
   1   chr1_27342298     AAsi    G    C      0.5      1        2 
   1   chr1_27342298     AKia    G    C        0      0        2 
   1   chr1_27342298     AOna    G    C        0      0        2 
   1   chr1_27342298     ASom    G    C        0      0        2 
   1   chr1_27342298     HCab    G    C        0      0        2 
   1   chr1_27342298     HPrz    G    C        0      0        2 
   1   chr1_27342298     ZBoe    G    C        0      0        2 
   1   chr1_27342298     ZGre    G    C        0      0        2 
   1   chr1_27342298     ZHar    G    C        0      0        2 
   1   chr1_27342298   Sample    G    C        0      0        2 
   1   chr1_27351969     AAsi    G    T        1      2        2 
   1   chr1_27351969     AKia    G    T        0      0        2 
   1   chr1_27351969     AOna    G    T        0      0        2 
   1   chr1_27351969     ASom    G    T        1      2        2 
   1   chr1_27351969     HCab    G    T        0      0        2 
   1   chr1_27351969     HPrz    G    T        0      0        2 
   1   chr1_27351969     ZBoe    G    T        1      2        2 
   1   chr1_27351969     ZGre    G    T        1      2        2 
   1   chr1_27351969     ZHar    G    T        1      2        2 
   1   chr1_27351969   Sample    G    T        0      0        2 
   1   chr1_27381393     AAsi    T    A        0      0        2 
   1   chr1_27381393     AKia    T    A        0      0        2 
   1   chr1_27381393     AOna    T    A      0.5      1        2 
   1   chr1_27381393     ASom    T    A        0      0        2 
   1   chr1_27381393     HCab    T    A        0      0        2 
   1   chr1_27381393     HPrz    T    A        0      0        2 
   1   chr1_27381393     ZBoe    T    A        0      0        2 
   1   chr1_27381393     ZGre    T    A        0      0        2 
   1   chr1_27381393     ZHar    T    A        0      0        2 
   1   chr1_27381393   Sample    T    A        0      0        2 
   1   chr1_27411417     AAsi    G    T        0      0        2 
   1   chr1_27411417     AKia    G    T        0      0        2 
   1   chr1_27411417     AOna    G    T        0      0        2 
   1   chr1_27411417     ASom    G    T        0      0        2 
   1   chr1_27411417     HCab    G    T        1      2        2 
   1   chr1_27411417     HPrz    G    T        1      2        2 
   1   chr1_27411417     ZBoe    G    T        0      0        2 
   1   chr1_27411417     ZGre    G    T        0      0        2 
   1   chr1_27411417     ZHar    G    T        0      0        2 
   1   chr1_27411417   Sample    G    T        1      2        2 
   1   chr1_27412207     AAsi    A    C        0      0        2 
   1   chr1_27412207     AKia    A    C        0      0        2 
   1   chr1_27412207     AOna    A    C        0      0        2 
   1   chr1_27412207     ASom    A    C        0      0        2 
   1   chr1_27412207     HCab    A    C        0      0        2 
   1   chr1_27412207     HPrz    A    C        0      0        2 
   1   chr1_27412207     ZBoe    A    C        0      0        2 
   1   chr1_27412207     ZGre    A    C        1      2        2 
   1   chr1_27412207     ZHar    A    C        0      0        2 
   1   chr1_27412207   Sample    A    C        0      0        2 
   1   chr1_27417323     AAsi    G    T        0      0        2 
   1   chr1_27417323     AKia    G    T        0      0        2 
   1   chr1_27417323     AOna    G    T        1      2        2 
   1   chr1_27417323     ASom    G    T        0      0        2 
   1   chr1_27417323     HCab    G    T        0      0        2 
   1   chr1_27417323     HPrz    G    T        0      0        2 
   1   chr1_27417323     ZBoe    G    T        0      0        2 
   1   chr1_27417323     ZGre    G    T        0      0        2 
   1   chr1_27417323     ZHar    G    T        0      0        2 
   1   chr1_27417323   Sample    G    T        0      0        2 
   1   chr1_27419473     AAsi    A    C        0      0        2 
   1   chr1_27419473     AKia    A    C        1      2        2 
   1   chr1_27419473     AOna    A    C        1      2        2 
   1   chr1_27419473     ASom    A    C        0      0        2 
   1   chr1_27419473     HCab    A    C        0      0        2 
   1   chr1_27419473     HPrz    A    C        0      0        2 
   1   chr1_27419473     ZBoe    A    C        0      0        2 
   1   chr1_27419473     ZGre    A    C        0      0        2 
   1   chr1_27419473     ZHar    A    C        0      0        2 
   1   chr1_27419473   Sample    A    C        0      0        2 
   1   chr1_27432948     AAsi    A    T        0      0        2 
   1   chr1_27432948     AKia    A    T        0      0        2 
   1   chr1_27432948     AOna    A    T        0      0        2 
   1   chr1_27432948     ASom    A    T        0      0        2 
   1   chr1_27432948     HCab    A    T        1      2        2 
   1   chr1_27432948     HPrz    A    T        1      2        2 
   1   chr1_27432948     ZBoe    A    T        0      0        2 
   1   chr1_27432948     ZGre    A    T        0      0        2 
   1   chr1_27432948     ZHar    A    T        0      0        2 
   1   chr1_27432948   Sample    A    T        1      2        2 
   1   chr1_27445281     AAsi    G    C        1      2        2 
   1   chr1_27445281     AKia    G    C        0      0        2 
   1   chr1_27445281     AOna    G    C        0      0        2 
   1   chr1_27445281     ASom    G    C        1      2        2 
   1   chr1_27445281     HCab    G    C        0      0        2 
   1   chr1_27445281     HPrz    G    C        0      0        2 
   1   chr1_27445281     ZBoe    G    C        0      0        2 
   1   chr1_27445281     ZGre    G    C        0      0        2 
   1   chr1_27445281     ZHar    G    C        0      0        2 
   1   chr1_27445281   Sample    G    C        0      0        2 
   1   chr1_27459019     AAsi    A    C        0      0        2 
   1   chr1_27459019     AKia    A    C        0      0        2 
   1   chr1_27459019     AOna    A    C        0      0        2 
   1   chr1_27459019     ASom    A    C        0      0        2 
   1   chr1_27459019     HCab    A    C        0      0        2 
   1   chr1_27459019     HPrz    A    C        0      0        2 
   1   chr1_27459019     ZBoe    A    C        0      0        2 
   1   chr1_27459019     ZGre    A    C        0      0        2 
   1   chr1_27459019     ZHar    A    C        1      2        2 
   1   chr1_27459019   Sample    A    C        0      0        2 
   1   chr1_27485198     AAsi    C    A        1      2        2 
   1   chr1_27485198     AKia    C    A        0      0        2 
   1   chr1_27485198     AOna    C    A        0      0        2 
   1   chr1_27485198     ASom    C    A        0      0        2 
   1   chr1_27485198     HCab    C    A        0      0        2 
   1   chr1_27485198     HPrz    C    A        0      0        2 
   1   chr1_27485198     ZBoe    C    A        0      0        2 
   1   chr1_27485198     ZGre    C    A        0      0        2 
   1   chr1_27485198     ZHar    C    A        0      0        2 
   1   chr1_27485198   Sample    C    A        0      0        2 
   1   chr1_27491630     AAsi    G    T        0      0        2 
   1   chr1_27491630     AKia    G    T        0      0        2 
   1   chr1_27491630     AOna    G    T        0      0        2 
   1   chr1_27491630     ASom    G    T        0      0        2 
   1   chr1_27491630     HCab    G    T        1      2        2 
   1   chr1_27491630     HPrz    G    T        1      2        2 
   1   chr1_27491630     ZBoe    G    T        0      0        2 
   1   chr1_27491630     ZGre    G    T        0      0        2 
   1   chr1_27491630     ZHar    G    T        0      0        2 
   1   chr1_27491630   Sample    G    T        1      2        2 
   1   chr1_27494482     AAsi    C    A        0      0        2 
   1   chr1_27494482     AKia    C    A        0      0        2 
   1   chr1_27494482     AOna    C    A        0      0        2 
   1   chr1_27494482     ASom    C    A        0      0        2 
   1   chr1_27494482     HCab    C    A        1      2        2 
   1   chr1_27494482     HPrz    C    A        1      2        2 
   1   chr1_27494482     ZBoe    C    A        0      0        2 
   1   chr1_27494482     ZGre    C    A        0      0        2 
   1   chr1_27494482     ZHar    C    A        0      0        2 
   1   chr1_27494482   Sample    C    A        1      2        2 
   1   chr1_27530070     AAsi    T    G        0      0        2 
   1   chr1_27530070     AKia    T    G        0      0        2 
   1   chr1_27530070     AOna    T    G        0      0        2 
   1   chr1_27530070     ASom    T    G        0      0        2 
   1   chr1_27530070     HCab    T    G        0      0        2 
   1   chr1_27530070     HPrz    T    G        0      0        2 
   1   chr1_27530070     ZBoe    T    G      0.5      1        2 
   1   chr1_27530070     ZGre    T    G        0      0        2 
   1   chr1_27530070     ZHar    T    G        0      0        2 
   1   chr1_27530070   Sample    T    G        0      0        2 
   1   chr1_27552059     AAsi    A    C        0      0        2 
   1   chr1_27552059     AKia    A    C        0      0        2 
   1   chr1_27552059     AOna    A    C      0.5      1        2 
   1   chr1_27552059     ASom    A    C        0      0        2 
   1   chr1_27552059     HCab    A    C        0      0        2 
   1   chr1_27552059     HPrz    A    C        0      0        2 
   1   chr1_27552059     ZBoe    A    C        0      0        2 
   1   chr1_27552059     ZGre    A    C        0      0        2 
   1   chr1_27552059     ZHar    A    C        0      0        2 
   1   chr1_27552059   Sample    A    C        0      0        2 
   1   chr1_27578933     AAsi    C    G        0      0        2 
   1   chr1_27578933     AKia    C    G        0      0        2 
   1   chr1_27578933     AOna    C    G        0      0        2 
   1   chr1_27578933     ASom    C    G        0      0        2 
   1   chr1_27578933     HCab    C    G        1      2        2 
   1   chr1_27578933     HPrz    C    G        1      2        2 
   1   chr1_27578933     ZBoe    C    G        0      0        2 
   1   chr1_27578933     ZGre    C    G        0      0        2 
   1   chr1_27578933     ZHar    C    G        0      0        2 
   1   chr1_27578933   Sample    C    G        1      2        2 
   1   chr1_27579394     AAsi    C    G        0      0        2 
   1   chr1_27579394     AKia    C    G        0      0        2 
   1   chr1_27579394     AOna    C    G        0      0        2 
   1   chr1_27579394     ASom    C    G        0      0        2 
   1   chr1_27579394     HCab    C    G      0.5      1        2 
   1   chr1_27579394     HPrz    C    G        0      0        2 
   1   chr1_27579394     ZBoe    C    G        0      0        2 
   1   chr1_27579394     ZGre    C    G        0      0        2 
   1   chr1_27579394     ZHar    C    G        0      0        2 
   1   chr1_27579394   Sample    C    G        0      0        2 
   1   chr1_27592433     AAsi    C    G      0.5      1        2 
   1   chr1_27592433     AKia    C    G        0      0        2 
   1   chr1_27592433     AOna    C    G        0      0        2 
   1   chr1_27592433     ASom    C    G        0      0        2 
   1   chr1_27592433     HCab    C    G        0      0        2 
   1   chr1_27592433     HPrz    C    G        0      0        2 
   1   chr1_27592433     ZBoe    C    G        0      0        2 
   1   chr1_27592433     ZGre    C    G        0      0        2 
   1   chr1_27592433     ZHar    C    G        0      0        2 
   1   chr1_27592433   Sample    C    G        0      0        2 
   1   chr1_27594552     AAsi    G    T        0      0        2 
   1   chr1_27594552     AKia    G    T        0      0        2 
   1   chr1_27594552     AOna    G    T        0      0        2 
   1   chr1_27594552     ASom    G    T        0      0        2 
   1   chr1_27594552     HCab    G    T        1      2        2 
   1   chr1_27594552     HPrz    G    T        1      2        2 
   1   chr1_27594552     ZBoe    G    T        0      0        2 
   1   chr1_27594552     ZGre    G    T        0      0        2 
   1   chr1_27594552     ZHar    G    T        0      0        2 
   1   chr1_27594552   Sample    G    T        1      2        2 
   1   chr1_27599925     AAsi    A    C        0      0        2 
   1   chr1_27599925     AKia    A    C        0      0        2 
   1   chr1_27599925     AOna    A    C        0      0        2 
   1   chr1_27599925     ASom    A    C        0      0        2 
   1   chr1_27599925     HCab    A    C        0      0        2 
   1   chr1_27599925     HPrz    A    C        0      0        2 
   1   chr1_27599925     ZBoe    A    C        0      0        2 
   1   chr1_27599925     ZGre    A    C        0      0        2 
   1   chr1_27599925     ZHar    A    C      0.5      1        2 
   1   chr1_27599925   Sample    A    C        0      0        2 
   1   chr1_27602210     AAsi    C    G        0      0        2 
   1   chr1_27602210     AKia    C    G        1      2        2 
   1   chr1_27602210     AOna    C    G        1      2        2 
   1   chr1_27602210     ASom    C    G        0      0        2 
   1   chr1_27602210     HCab    C    G        0      0        2 
   1   chr1_27602210     HPrz    C    G        0      0        2 
   1   chr1_27602210     ZBoe    C    G        0      0        2 
   1   chr1_27602210     ZGre    C    G        0      0        2 
   1   chr1_27602210     ZHar    C    G        0      0        2 
   1   chr1_27602210   Sample    C    G        0      0        2 
   1   chr1_27612648     AAsi    G    C        0      0        2 
   1   chr1_27612648     AKia    G    C        0      0        2 
   1   chr1_27612648     AOna    G    C        0      0        2 
   1   chr1_27612648     ASom    G    C        0      0        2 
   1   chr1_27612648     HCab    G    C        1      2        2 
   1   chr1_27612648     HPrz    G    C        1      2        2 
   1   chr1_27612648     ZBoe    G    C        0      0        2 
   1   chr1_27612648     ZGre    G    C        0      0        2 
   1   chr1_27612648     ZHar    G    C        0      0        2 
   1   chr1_27612648   Sample    G    C        1      2        2 
   1   chr1_27625688     AAsi    G    T      0.5      1        2 
   1   chr1_27625688     AKia    G    T        0      0        2 
   1   chr1_27625688     AOna    G    T        0      0        2 
   1   chr1_27625688     ASom    G    T        0      0        2 
   1   chr1_27625688     HCab    G    T        0      0        2 
   1   chr1_27625688     HPrz    G    T        0      0        2 
   1   chr1_27625688     ZBoe    G    T        0      0        2 
   1   chr1_27625688     ZGre    G    T        0      0        2 
   1   chr1_27625688     ZHar    G    T        0      0        2 
   1   chr1_27625688   Sample    G    T        0      0        2 
   1   chr1_27644254     AAsi    A    T        0      0        2 
   1   chr1_27644254     AKia    A    T        0      0        2 
   1   chr1_27644254     AOna    A    T        0      0        2 
   1   chr1_27644254     ASom    A    T        0      0        2 
   1   chr1_27644254     HCab    A    T        1      2        2 
   1   chr1_27644254     HPrz    A    T        1      2        2 
   1   chr1_27644254     ZBoe    A    T        0      0        2 
   1   chr1_27644254     ZGre    A    T        0      0        2 
   1   chr1_27644254     ZHar    A    T        0      0        2 
   1   chr1_27644254   Sample    A    T        1      2        2 
   1   chr1_27678693     AAsi    T    A        0      0        2 
   1   chr1_27678693     AKia    T    A        0      0        2 
   1   chr1_27678693     AOna    T    A        1      2        2 
   1   chr1_27678693     ASom    T    A        0      0        2 
   1   chr1_27678693     HCab    T    A        0      0        2 
   1   chr1_27678693     HPrz    T    A        0      0        2 
   1   chr1_27678693     ZBoe    T    A        0      0        2 
   1   chr1_27678693     ZGre    T    A        0      0        2 
   1   chr1_27678693     ZHar    T    A        0      0        2 
   1   chr1_27678693   Sample    T    A        0      0        2 
   1   chr1_27685203     AAsi    G    C        0      0        2 
   1   chr1_27685203     AKia    G    C        0      0        2 
   1   chr1_27685203     AOna    G    C        0      0        2 
   1   chr1_27685203     ASom    G    C        0      0        2 
   1   chr1_27685203     HCab    G    C        1      2        2 
   1   chr1_27685203     HPrz    G    C        1      2        2 
   1   chr1_27685203     ZBoe    G    C        0      0        2 
   1   chr1_27685203     ZGre    G    C        0      0        2 
   1   chr1_27685203     ZHar    G    C        0      0        2 
   1   chr1_27685203   Sample    G    C        1      2        2 
   1   chr1_27692863     AAsi    G    C        0      0        2 
   1   chr1_27692863     AKia    G    C        0      0        2 
   1   chr1_27692863     AOna    G    C        0      0        2 
   1   chr1_27692863     ASom    G    C        0      0        2 
   1   chr1_27692863     HCab    G    C        0      0        2 
   1   chr1_27692863     HPrz    G    C        0      0        2 
   1   chr1_27692863     ZBoe    G    C        0      0        2 
   1   chr1_27692863     ZGre    G    C        0      0        2 
   1   chr1_27692863     ZHar    G    C        1      2        2 
   1   chr1_27692863   Sample    G    C        0      0        2 
   1   chr1_27696318     AAsi    A    C      0.5      1        2 
   1   chr1_27696318     AKia    A    C        0      0        2 
   1   chr1_27696318     AOna    A    C        0      0        2 
   1   chr1_27696318     ASom    A    C        0      0        2 
   1   chr1_27696318     HCab    A    C        0      0        2 
   1   chr1_27696318     HPrz    A    C        0      0        2 
   1   chr1_27696318     ZBoe    A    C        0      0        2 
   1   chr1_27696318     ZGre    A    C        0      0        2 
   1   chr1_27696318     ZHar    A    C        0      0        2 
   1   chr1_27696318   Sample    A    C        0      0        2 
   1   chr1_27703769     AAsi    A    C        0      0        2 
   1   chr1_27703769     AKia    A    C        0      0        2 
   1   chr1_27703769     AOna    A    C        0      0        2 
   1   chr1_27703769     ASom    A    C        0      0        2 
   1   chr1_27703769     HCab    A    C        0      0        2 
   1   chr1_27703769     HPrz    A    C      0.5      1        2 
   1   chr1_27703769     ZBoe    A    C        0      0        2 
   1   chr1_27703769     ZGre    A    C        0      0        2 
   1   chr1_27703769     ZHar    A    C        0      0        2 
   1   chr1_27703769   Sample    A    C        0      0        2 
   1   chr1_27708644     AAsi    G    C        0      0        2 
   1   chr1_27708644     AKia    G    C        0      0        2 
   1   chr1_27708644     AOna    G    C        0      0        2 
   1   chr1_27708644     ASom    G    C        0      0        2 
   1   chr1_27708644     HCab    G    C        0      0        2 
   1   chr1_27708644     HPrz    G    C        0      0        2 
   1   chr1_27708644     ZBoe    G    C      0.5      1        2 
   1   chr1_27708644     ZGre    G    C        0      0        2 
   1   chr1_27708644     ZHar    G    C        0      0        2 
   1   chr1_27708644   Sample    G    C        0      0        2 
   1   chr1_27715760     AAsi    A    C        0      0        2 
   1   chr1_27715760     AKia    A    C        0      0        2 
   1   chr1_27715760     AOna    A    C      0.5      1        2 
   1   chr1_27715760     ASom    A    C        0      0        2 
   1   chr1_27715760     HCab    A    C        0      0        2 
   1   chr1_27715760     HPrz    A    C        0      0        2 
   1   chr1_27715760     ZBoe    A    C        0      0        2 
   1   chr1_27715760     ZGre    A    C        0      0        2 
   1   chr1_27715760     ZHar    A    C        0      0        2 
   1   chr1_27715760   Sample    A    C        0      0        2 
   1   chr1_27719861     AAsi    G    C      0.5      1        2 
   1   chr1_27719861     AKia    G    C        0      0        2 
   1   chr1_27719861     AOna    G    C        0      0        2 
   1   chr1_27719861     ASom    G    C        1      2        2 
   1   chr1_27719861     HCab    G    C        0      0        2 
   1   chr1_27719861     HPrz    G    C        0      0        2 
   1   chr1_27719861     ZBoe    G    C        0      0        2 
   1   chr1_27719861     ZGre    G    C        0      0        2 
   1   chr1_27719861     ZHar    G    C        0      0        2 
   1   chr1_27719861   Sample    G    C        0      0        2 
   1   chr1_27733445     AAsi    A    C        1      2        2 
   1   chr1_27733445     AKia    A    C        0      0        2 
   1   chr1_27733445     AOna    A    C        0      0        2 
   1   chr1_27733445     ASom    A    C        1      2        2 
   1   chr1_27733445     HCab    A    C        0      0        2 
   1   chr1_27733445     HPrz    A    C        0      0        2 
   1   chr1_27733445     ZBoe    A    C        0      0        2 
   1   chr1_27733445     ZGre    A    C        0      0        2 
   1   chr1_27733445     ZHar    A    C        0      0        2 
   1   chr1_27733445   Sample    A    C        0      0        2 
   1   chr1_27750415     AAsi    G    T        0      0        2 
   1   chr1_27750415     AKia    G    T        0      0        2 
   1   chr1_27750415     AOna    G    T        0      0        2 
   1   chr1_27750415     ASom    G    T        0      0        2 
   1   chr1_27750415     HCab    G    T        0      0        2 
   1   chr1_27750415     HPrz    G    T        0      0        2 
   1   chr1_27750415     ZBoe    G    T        0      0        2 
   1   chr1_27750415     ZGre    G    T        0      0        2 
   1   chr1_27750415     ZHar    G    T      0.5      1        2 
   1   chr1_27750415   Sample    G    T        0      0        2 
   1   chr1_27765728     AAsi    G    T        0      0        2 
   1   chr1_27765728     AKia    G    T        0      0        2 
   1   chr1_27765728     AOna    G    T        0      0        2 
   1   chr1_27765728     ASom    G    T        0      0        2 
   1   chr1_27765728     HCab    G    T        1      2        2 
   1   chr1_27765728     HPrz    G    T        1      2        2 
   1   chr1_27765728     ZBoe    G    T        0      0        2 
   1   chr1_27765728     ZGre    G    T        0      0        2 
   1   chr1_27765728     ZHar    G    T        0      0        2 
   1   chr1_27765728   Sample    G    T        1      2        2 
   1   chr1_27771862     AAsi    C    G        0      0        2 
   1   chr1_27771862     AKia    C    G        0      0        2 
   1   chr1_27771862     AOna    C    G        0      0        2 
   1   chr1_27771862     ASom    C    G        0      0        2 
   1   chr1_27771862     HCab    C    G        0      0        2 
   1   chr1_27771862     HPrz    C    G      0.5      1        2 
   1   chr1_27771862     ZBoe    C    G        0      0        2 
   1   chr1_27771862     ZGre    C    G        0      0        2 
   1   chr1_27771862     ZHar    C    G        0      0        2 
   1   chr1_27771862   Sample    C    G        0      0        2 
   1   chr1_27819341     AAsi    C    A        0      0        2 
   1   chr1_27819341     AKia    C    A      0.5      1        2 
   1   chr1_27819341     AOna    C    A        0      0        2 
   1   chr1_27819341     ASom    C    A        0      0        2 
   1   chr1_27819341     HCab    C    A        0      0        2 
   1   chr1_27819341     HPrz    C    A        0      0        2 
   1   chr1_27819341     ZBoe    C    A        0      0        2 
   1   chr1_27819341     ZGre    C    A        0      0        2 
   1   chr1_27819341     ZHar    C    A        0      0        2 
   1   chr1_27819341   Sample    C    A        0      0        2 
   1   chr1_27835086     AAsi    A    C        0      0        2 
   1   chr1_27835086     AKia    A    C        0      0        2 
   1   chr1_27835086     AOna    A    C        0      0        2 
   1   chr1_27835086     ASom    A    C        0      0        2 
   1   chr1_27835086     HCab    A    C        0      0        2 
   1   chr1_27835086     HPrz    A    C      0.5      1        2 
   1   chr1_27835086     ZBoe    A    C        0      0        2 
   1   chr1_27835086     ZGre    A    C        0      0        2 
   1   chr1_27835086     ZHar    A    C        0      0        2 
   1   chr1_27835086   Sample    A    C        0      0        2 
   1   chr1_27856463     AAsi    G    C        0      0        2 
   1   chr1_27856463     AKia    G    C        0      0        2 
   1   chr1_27856463     AOna    G    C        0      0        2 
   1   chr1_27856463     ASom    G    C        0      0        2 
   1   chr1_27856463     HCab    G    C        0      0        2 
   1   chr1_27856463     HPrz    G    C        0      0        2 
   1   chr1_27856463     ZBoe    G    C        0      0        2 
   1   chr1_27856463     ZGre    G    C        0      0        2 
   1   chr1_27856463     ZHar    G    C        1      2        2 
   1   chr1_27856463   Sample    G    C        0      0        2 
   1   chr1_27883435     AAsi    G    C        0      0        2 
   1   chr1_27883435     AKia    G    C        1      2        2 
   1   chr1_27883435     AOna    G    C        0      0        2 
   1   chr1_27883435     ASom    G    C        0      0        2 
   1   chr1_27883435     HCab    G    C        0      0        2 
   1   chr1_27883435     HPrz    G    C        0      0        2 
   1   chr1_27883435     ZBoe    G    C      0.5      1        2 
   1   chr1_27883435     ZGre    G    C        1      2        2 
   1   chr1_27883435     ZHar    G    C        0      0        2 
   1   chr1_27883435   Sample    G    C        0      0        2 
   1   chr1_27887475     AAsi    A    T        0      0        2 
   1   chr1_27887475     AKia    A    T        0      0        2 
   1   chr1_27887475     AOna    A    T        0      0        2 
   1   chr1_27887475     ASom    A    T        0      0        2 
   1   chr1_27887475     HCab    A    T        1      2        2 
   1   chr1_27887475     HPrz    A    T        1      2        2 
   1   chr1_27887475     ZBoe    A    T        0      0        2 
   1   chr1_27887475     ZGre    A    T        0      0        2 
   1   chr1_27887475     ZHar    A    T        0      0        2 
   1   chr1_27887475   Sample    A    T        1      2        2 
   1   chr1_27918392     AAsi    C    G        0      0        2 
   1   chr1_27918392     AKia    C    G        0      0        2 
   1   chr1_27918392     AOna    C    G        0      0        2 
   1   chr1_27918392     ASom    C    G        0      0        2 
   1   chr1_27918392     HCab    C    G        0      0        2 
   1   chr1_27918392     HPrz    C    G        0      0        2 
   1   chr1_27918392     ZBoe    C    G        1      2        2 
   1   chr1_27918392     ZGre    C    G        0      0        2 
   1   chr1_27918392     ZHar    C    G        0      0        2 
   1   chr1_27918392   Sample    C    G        0      0        2 
   1   chr1_27933342     AAsi    A    T        0      0        2 
   1   chr1_27933342     AKia    A    T        0      0        2 
   1   chr1_27933342     AOna    A    T      0.5      1        2 
   1   chr1_27933342     ASom    A    T        0      0        2 
   1   chr1_27933342     HCab    A    T        0      0        2 
   1   chr1_27933342     HPrz    A    T        0      0        2 
   1   chr1_27933342     ZBoe    A    T        0      0        2 
   1   chr1_27933342     ZGre    A    T        0      0        2 
   1   chr1_27933342     ZHar    A    T        0      0        2 
   1   chr1_27933342   Sample    A    T        0      0        2 
   1   chr1_28003591     AAsi    T    G        1      2        2 
   1   chr1_28003591     AKia    T    G        0      0        2 
   1   chr1_28003591     AOna    T    G        0      0        2 
   1   chr1_28003591     ASom    T    G        1      2        2 
   1   chr1_28003591     HCab    T    G        0      0        2 
   1   chr1_28003591     HPrz    T    G        0      0        2 
   1   chr1_28003591     ZBoe    T    G        0      0        2 
   1   chr1_28003591     ZGre    T    G        0      0        2 
   1   chr1_28003591     ZHar    T    G        0      0        2 
   1   chr1_28003591   Sample    T    G        0      0        2 
   1   chr1_28023582     AAsi    T    G        0      0        2 
   1   chr1_28023582     AKia    T    G        0      0        2 
   1   chr1_28023582     AOna    T    G        0      0        2 
   1   chr1_28023582     ASom    T    G        0      0        2 
   1   chr1_28023582     HCab    T    G        1      2        2 
   1   chr1_28023582     HPrz    T    G        1      2        2 
   1   chr1_28023582     ZBoe    T    G        0      0        2 
   1   chr1_28023582     ZGre    T    G        0      0        2 
   1   chr1_28023582     ZHar    T    G        0      0        2 
   1   chr1_28023582   Sample    T    G        1      2        2 
   1   chr1_28025443     AAsi    A    C        0      0        2 
   1   chr1_28025443     AKia    A    C        0      0        2 
   1   chr1_28025443     AOna    A    C        0      0        2 
   1   chr1_28025443     ASom    A    C        0      0        2 
   1   chr1_28025443     HCab    A    C        1      2        2 
   1   chr1_28025443     HPrz    A    C        1      2        2 
   1   chr1_28025443     ZBoe    A    C        0      0        2 
   1   chr1_28025443     ZGre    A    C        0      0        2 
   1   chr1_28025443     ZHar    A    C        0      0        2 
   1   chr1_28025443   Sample    A    C        1      2        2 
   1   chr1_28035344     AAsi    A    C        0      0        2 
   1   chr1_28035344     AKia    A    C        0      0        2 
   1   chr1_28035344     AOna    A    C        0      0        2 
   1   chr1_28035344     ASom    A    C        0      0        2 
   1   chr1_28035344     HCab    A    C        0      0        2 
   1   chr1_28035344     HPrz    A    C        0      0        2 
   1   chr1_28035344     ZBoe    A    C        0      0        2 
   1   chr1_28035344     ZGre    A    C        0      0        2 
   1   chr1_28035344     ZHar    A    C        1      2        2 
   1   chr1_28035344   Sample    A    C        0      0        2 
   1   chr1_28036424     AAsi    C    G        0      0        2 
   1   chr1_28036424     AKia    C    G        0      0        2 
   1   chr1_28036424     AOna    C    G        0      0        2 
   1   chr1_28036424     ASom    C    G        1      2        2 
   1   chr1_28036424     HCab    C    G        0      0        2 
   1   chr1_28036424     HPrz    C    G        0      0        2 
   1   chr1_28036424     ZBoe    C    G        0      0        2 
   1   chr1_28036424     ZGre    C    G        0      0        2 
   1   chr1_28036424     ZHar    C    G        0      0        2 
   1   chr1_28036424   Sample    C    G        0      0        2 
   1   chr1_28064585     AAsi    T    A        1      2        2 
   1   chr1_28064585     AKia    T    A        0      0        2 
   1   chr1_28064585     AOna    T    A        0      0        2 
   1   chr1_28064585     ASom    T    A        1      2        2 
   1   chr1_28064585     HCab    T    A        0      0        2 
   1   chr1_28064585     HPrz    T    A        0      0        2 
   1   chr1_28064585     ZBoe    T    A        0      0        2 
   1   chr1_28064585     ZGre    T    A        0      0        2 
   1   chr1_28064585     ZHar    T    A        0      0        2 
   1   chr1_28064585   Sample    T    A        0      0        2 
   1   chr1_28069401     AAsi    G    C        0      0        2 
   1   chr1_28069401     AKia    G    C        0      0        2 
   1   chr1_28069401     AOna    G    C        0      0        2 
   1   chr1_28069401     ASom    G    C        0      0        2 
   1   chr1_28069401     HCab    G    C        1      2        2 
   1   chr1_28069401     HPrz    G    C        1      2        2 
   1   chr1_28069401     ZBoe    G    C        0      0        2 
   1   chr1_28069401     ZGre    G    C        0      0        2 
   1   chr1_28069401     ZHar    G    C        0      0        2 
   1   chr1_28069401   Sample    G    C        1      2        2 
   1   chr1_28085943     AAsi    G    C        0      0        2 
   1   chr1_28085943     AKia    G    C        0      0        2 
   1   chr1_28085943     AOna    G    C        0      0        2 
   1   chr1_28085943     ASom    G    C        0      0        2 
   1   chr1_28085943     HCab    G    C        1      2        2 
   1   chr1_28085943     HPrz    G    C        1      2        2 
   1   chr1_28085943     ZBoe    G    C        0      0        2 
   1   chr1_28085943     ZGre    G    C        0      0        2 
   1   chr1_28085943     ZHar    G    C        0      0        2 
   1   chr1_28085943   Sample    G    C        1      2        2 
   1   chr1_28086102     AAsi    C    G        0      0        2 
   1   chr1_28086102     AKia    C    G        0      0        2 
   1   chr1_28086102     AOna    C    G        0      0        2 
   1   chr1_28086102     ASom    C    G        0      0        2 
   1   chr1_28086102     HCab    C    G        1      2        2 
   1   chr1_28086102     HPrz    C    G        1      2        2 
   1   chr1_28086102     ZBoe    C    G        0      0        2 
   1   chr1_28086102     ZGre    C    G        0      0        2 
   1   chr1_28086102     ZHar    C    G        0      0        2 
   1   chr1_28086102   Sample    C    G        1      2        2 
   1   chr1_28130624     AAsi    T    G        0      0        2 
   1   chr1_28130624     AKia    T    G        0      0        2 
   1   chr1_28130624     AOna    T    G        0      0        2 
   1   chr1_28130624     ASom    T    G        0      0        2 
   1   chr1_28130624     HCab    T    G        0      0        2 
   1   chr1_28130624     HPrz    T    G        0      0        2 
   1   chr1_28130624     ZBoe    T    G        0      0        2 
   1   chr1_28130624     ZGre    T    G        1      2        2 
   1   chr1_28130624     ZHar    T    G        0      0        2 
   1   chr1_28130624   Sample    T    G        0      0        2 
   1   chr1_28136942     AAsi    A    C        0      0        2 
   1   chr1_28136942     AKia    A    C        0      0        2 
   1   chr1_28136942     AOna    A    C        0      0        2 
   1   chr1_28136942     ASom    A    C        0      0        2 
   1   chr1_28136942     HCab    A    C        0      0        2 
   1   chr1_28136942     HPrz    A    C        0      0        2 
   1   chr1_28136942     ZBoe    A    C        0      0        2 
   1   chr1_28136942     ZGre    A    C        1      2        2 
   1   chr1_28136942     ZHar    A    C        0      0        2 
   1   chr1_28136942   Sample    A    C        0      0        2 
   1   chr1_28143419     AAsi    T    G        0      0        2 
   1   chr1_28143419     AKia    T    G        0      0        2 
   1   chr1_28143419     AOna    T    G        0      0        2 
   1   chr1_28143419     ASom    T    G        0      0        2 
   1   chr1_28143419     HCab    T    G        1      2        2 
   1   chr1_28143419     HPrz    T    G        1      2        2 
   1   chr1_28143419     ZBoe    T    G        0      0        2 
   1   chr1_28143419     ZGre    T    G        1      2        2 
   1   chr1_28143419     ZHar    T    G        0      0        2 
   1   chr1_28143419   Sample    T    G        1      2        2 
   1   chr1_28154164     AAsi    A    T        0      0        2 
   1   chr1_28154164     AKia    A    T        1      2        2 
   1   chr1_28154164     AOna    A    T        1      2        2 
   1   chr1_28154164     ASom    A    T        0      0        2 
   1   chr1_28154164     HCab    A    T        0      0        2 
   1   chr1_28154164     HPrz    A    T        0      0        2 
   1   chr1_28154164     ZBoe    A    T        0      0        2 
   1   chr1_28154164     ZGre    A    T        0      0        2 
   1   chr1_28154164     ZHar    A    T        0      0        2 
   1   chr1_28154164   Sample    A    T        0      0        2 
   1   chr1_28171446     AAsi    A    T        0      0        2 
   1   chr1_28171446     AKia    A    T        0      0        2 
   1   chr1_28171446     AOna    A    T        0      0        2 
   1   chr1_28171446     ASom    A    T        0      0        2 
   1   chr1_28171446     HCab    A    T        1      2        2 
   1   chr1_28171446     HPrz    A    T        1      2        2 
   1   chr1_28171446     ZBoe    A    T        0      0        2 
   1   chr1_28171446     ZGre    A    T        0      0        2 
   1   chr1_28171446     ZHar    A    T        0      0        2 
   1   chr1_28171446   Sample    A    T        1      2        2 
   1   chr1_28178210     AAsi    C    A        0      0        2 
   1   chr1_28178210     AKia    C    A        0      0        2 
   1   chr1_28178210     AOna    C    A        0      0        2 
   1   chr1_28178210     ASom    C    A        0      0        2 
   1   chr1_28178210     HCab    C    A        1      2        2 
   1   chr1_28178210     HPrz    C    A        1      2        2 
   1   chr1_28178210     ZBoe    C    A        0      0        2 
   1   chr1_28178210     ZGre    C    A        0      0        2 
   1   chr1_28178210     ZHar    C    A        0      0        2 
   1   chr1_28178210   Sample    C    A        1      2        2 
   1   chr1_28191397     AAsi    C    A        0      0        2 
   1   chr1_28191397     AKia    C    A        0      0        2 
   1   chr1_28191397     AOna    C    A        0      0        2 
   1   chr1_28191397     ASom    C    A        0      0        2 
   1   chr1_28191397     HCab    C    A        0      0        2 
   1   chr1_28191397     HPrz    C    A        0      0        2 
   1   chr1_28191397     ZBoe    C    A        0      0        2 
   1   chr1_28191397     ZGre    C    A        1      2        2 
   1   chr1_28191397     ZHar    C    A        0      0        2 
   1   chr1_28191397   Sample    C    A        0      0        2 
   1   chr1_28205633     AAsi    G    T        0      0        2 
   1   chr1_28205633     AKia    G    T        0      0        2 
   1   chr1_28205633     AOna    G    T        0      0        2 
   1   chr1_28205633     ASom    G    T        0      0        2 
   1   chr1_28205633     HCab    G    T        1      2        2 
   1   chr1_28205633     HPrz    G    T        1      2        2 
   1   chr1_28205633     ZBoe    G    T        0      0        2 
   1   chr1_28205633     ZGre    G    T        0      0        2 
   1   chr1_28205633     ZHar    G    T        0      0        2 
   1   chr1_28205633   Sample    G    T        1      2        2 
   1   chr1_28209448     AAsi    G    T        0      0        2 
   1   chr1_28209448     AKia    G    T        0      0        2 
   1   chr1_28209448     AOna    G    T        0      0        2 
   1   chr1_28209448     ASom    G    T        0      0        2 
   1   chr1_28209448     HCab    G    T        1      2        2 
   1   chr1_28209448     HPrz    G    T        1      2        2 
   1   chr1_28209448     ZBoe    G    T        0      0        2 
   1   chr1_28209448     ZGre    G    T        0      0        2 
   1   chr1_28209448     ZHar    G    T        0      0        2 
   1   chr1_28209448   Sample    G    T        1      2        2 
   1   chr1_28261004     AAsi    C    A        0      0        2 
   1   chr1_28261004     AKia    C    A        0      0        2 
   1   chr1_28261004     AOna    C    A        0      0        2 
   1   chr1_28261004     ASom    C    A        0      0        2 
   1   chr1_28261004     HCab    C    A      0.5      1        2 
   1   chr1_28261004     HPrz    C    A        0      0        2 
   1   chr1_28261004     ZBoe    C    A        0      0        2 
   1   chr1_28261004     ZGre    C    A        0      0        2 
   1   chr1_28261004     ZHar    C    A        0      0        2 
   1   chr1_28261004   Sample    C    A        0      0        2 
   1   chr1_28265034     AAsi    C    A        0      0        2 
   1   chr1_28265034     AKia    C    A        0      0        2 
   1   chr1_28265034     AOna    C    A        0      0        2 
   1   chr1_28265034     ASom    C    A        0      0        2 
   1   chr1_28265034     HCab    C    A        1      2        2 
   1   chr1_28265034     HPrz    C    A        1      2        2 
   1   chr1_28265034     ZBoe    C    A        0      0        2 
   1   chr1_28265034     ZGre    C    A        0      0        2 
   1   chr1_28265034     ZHar    C    A        0      0        2 
   1   chr1_28265034   Sample    C    A        1      2        2 
   1   chr1_28268546     AAsi    G    T        0      0        2 
   1   chr1_28268546     AKia    G    T        0      0        2 
   1   chr1_28268546     AOna    G    T        0      0        2 
   1   chr1_28268546     ASom    G    T        0      0        2 
   1   chr1_28268546     HCab    G    T        1      2        2 
   1   chr1_28268546     HPrz    G    T        1      2        2 
   1   chr1_28268546     ZBoe    G    T        0      0        2 
   1   chr1_28268546     ZGre    G    T        0      0        2 
   1   chr1_28268546     ZHar    G    T        0      0        2 
   1   chr1_28268546   Sample    G    T        1      2        2 
   1   chr1_28273202     AAsi    T    G        0      0        2 
   1   chr1_28273202     AKia    T    G        0      0        2 
   1   chr1_28273202     AOna    T    G      0.5      1        2 
   1   chr1_28273202     ASom    T    G        0      0        2 
   1   chr1_28273202     HCab    T    G        0      0        2 
   1   chr1_28273202     HPrz    T    G        0      0        2 
   1   chr1_28273202     ZBoe    T    G        0      0        2 
   1   chr1_28273202     ZGre    T    G        0      0        2 
   1   chr1_28273202     ZHar    T    G        0      0        2 
   1   chr1_28273202   Sample    T    G        0      0        2 
   1   chr1_28289878     AAsi    T    A        1      2        2 
   1   chr1_28289878     AKia    T    A        0      0        2 
   1   chr1_28289878     AOna    T    A        0      0        2 
   1   chr1_28289878     ASom    T    A        1      2        2 
   1   chr1_28289878     HCab    T    A        0      0        2 
   1   chr1_28289878     HPrz    T    A        0      0        2 
   1   chr1_28289878     ZBoe    T    A        0      0        2 
   1   chr1_28289878     ZGre    T    A        0      0        2 
   1   chr1_28289878     ZHar    T    A        0      0        2 
   1   chr1_28289878   Sample    T    A        0      0        2 
   1   chr1_28339889     AAsi    G    T      0.5      1        2 
   1   chr1_28339889     AKia    G    T        0      0        2 
   1   chr1_28339889     AOna    G    T        0      0        2 
   1   chr1_28339889     ASom    G    T        0      0        2 
   1   chr1_28339889     HCab    G    T        0      0        2 
   1   chr1_28339889     HPrz    G    T        0      0        2 
   1   chr1_28339889     ZBoe    G    T        0      0        2 
   1   chr1_28339889     ZGre    G    T        0      0        2 
   1   chr1_28339889     ZHar    G    T        0      0        2 
   1   chr1_28339889   Sample    G    T        0      0        2 
   1   chr1_28347657     AAsi    T    A        0      0        2 
   1   chr1_28347657     AKia    T    A      0.5      1        2 
   1   chr1_28347657     AOna    T    A        0      0        2 
   1   chr1_28347657     ASom    T    A        0      0        2 
   1   chr1_28347657     HCab    T    A        0      0        2 
   1   chr1_28347657     HPrz    T    A        0      0        2 
   1   chr1_28347657     ZBoe    T    A        0      0        2 
   1   chr1_28347657     ZGre    T    A        0      0        2 
   1   chr1_28347657     ZHar    T    A        0      0        2 
   1   chr1_28347657   Sample    T    A        0      0        2 
   1   chr1_28361269     AAsi    C    A      0.5      1        2 
   1   chr1_28361269     AKia    C    A        0      0        2 
   1   chr1_28361269     AOna    C    A        0      0        2 
   1   chr1_28361269     ASom    C    A        0      0        2 
   1   chr1_28361269     HCab    C    A        0      0        2 
   1   chr1_28361269     HPrz    C    A        0      0        2 
   1   chr1_28361269     ZBoe    C    A        0      0        2 
   1   chr1_28361269     ZGre    C    A        0      0        2 
   1   chr1_28361269     ZHar    C    A        0      0        2 
   1   chr1_28361269   Sample    C    A        0      0        2 
   1   chr1_28381577     AAsi    A    C        0      0        2 
   1   chr1_28381577     AKia    A    C        0      0        2 
   1   chr1_28381577     AOna    A    C        0      0        2 
   1   chr1_28381577     ASom    A    C        0      0        2 
   1   chr1_28381577     HCab    A    C        1      2        2 
   1   chr1_28381577     HPrz    A    C        1      2        2 
   1   chr1_28381577     ZBoe    A    C        0      0        2 
   1   chr1_28381577     ZGre    A    C        0      0        2 
   1   chr1_28381577     ZHar    A    C        0      0        2 
   1   chr1_28381577   Sample    A    C        1      2        2 
   1   chr1_28392560     AAsi    G    T        0      0        2 
   1   chr1_28392560     AKia    G    T        0      0        2 
   1   chr1_28392560     AOna    G    T        0      0        2 
   1   chr1_28392560     ASom    G    T        0      0        2 
   1   chr1_28392560     HCab    G    T        0      0        2 
   1   chr1_28392560     HPrz    G    T        0      0        2 
   1   chr1_28392560     ZBoe    G    T        0      0        2 
   1   chr1_28392560     ZGre    G    T        0      0        2 
   1   chr1_28392560     ZHar    G    T        1      2        2 
   1   chr1_28392560   Sample    G    T        0      0        2 
   1   chr1_28393882     AAsi    A    T        0      0        2 
   1   chr1_28393882     AKia    A    T        0      0        2 
   1   chr1_28393882     AOna    A    T        0      0        2 
   1   chr1_28393882     ASom    A    T        0      0        2 
   1   chr1_28393882     HCab    A    T        0      0        2 
   1   chr1_28393882     HPrz    A    T        0      0        2 
   1   chr1_28393882     ZBoe    A    T        0      0        2 
   1   chr1_28393882     ZGre    A    T        1      2        2 
   1   chr1_28393882     ZHar    A    T        0      0        2 
   1   chr1_28393882   Sample    A    T        0      0        2 
   1   chr1_28398592     AAsi    T    A        0      0        2 
   1   chr1_28398592     AKia    T    A        0      0        2 
   1   chr1_28398592     AOna    T    A        0      0        2 
   1   chr1_28398592     ASom    T    A        0      0        2 
   1   chr1_28398592     HCab    T    A        0      0        2 
   1   chr1_28398592     HPrz    T    A        0      0        2 
   1   chr1_28398592     ZBoe    T    A        0      0        2 
   1   chr1_28398592     ZGre    T    A        1      2        2 
   1   chr1_28398592     ZHar    T    A        0      0        2 
   1   chr1_28398592   Sample    T    A        0      0        2 
   1   chr1_28400118     AAsi    G    C        0      0        2 
   1   chr1_28400118     AKia    G    C        0      0        2 
   1   chr1_28400118     AOna    G    C        0      0        2 
   1   chr1_28400118     ASom    G    C        0      0        2 
   1   chr1_28400118     HCab    G    C        1      2        2 
   1   chr1_28400118     HPrz    G    C        1      2        2 
   1   chr1_28400118     ZBoe    G    C        0      0        2 
   1   chr1_28400118     ZGre    G    C        0      0        2 
   1   chr1_28400118     ZHar    G    C        0      0        2 
   1   chr1_28400118   Sample    G    C        1      2        2 
   1   chr1_28402631     AAsi    G    C        0      0        2 
   1   chr1_28402631     AKia    G    C        0      0        2 
   1   chr1_28402631     AOna    G    C        0      0        2 
   1   chr1_28402631     ASom    G    C        0      0        2 
   1   chr1_28402631     HCab    G    C        0      0        2 
   1   chr1_28402631     HPrz    G    C      0.5      1        2 
   1   chr1_28402631     ZBoe    G    C        0      0        2 
   1   chr1_28402631     ZGre    G    C        0      0        2 
   1   chr1_28402631     ZHar    G    C        0      0        2 
   1   chr1_28402631   Sample    G    C        0      0        2 
   1   chr1_28421138     AAsi    G    C        0      0        2 
   1   chr1_28421138     AKia    G    C        0      0        2 
   1   chr1_28421138     AOna    G    C        0      0        2 
   1   chr1_28421138     ASom    G    C        0      0        2 
   1   chr1_28421138     HCab    G    C        0      0        2 
   1   chr1_28421138     HPrz    G    C        0      0        2 
   1   chr1_28421138     ZBoe    G    C        0      0        2 
   1   chr1_28421138     ZGre    G    C      0.5      1        2 
   1   chr1_28421138     ZHar    G    C        0      0        2 
   1   chr1_28421138   Sample    G    C        0      0        2 
   1   chr1_28429961     AAsi    G    C        0      0        2 
   1   chr1_28429961     AKia    G    C        0      0        2 
   1   chr1_28429961     AOna    G    C        0      0        2 
   1   chr1_28429961     ASom    G    C        0      0        2 
   1   chr1_28429961     HCab    G    C        1      2        2 
   1   chr1_28429961     HPrz    G    C        1      2        2 
   1   chr1_28429961     ZBoe    G    C        0      0        2 
   1   chr1_28429961     ZGre    G    C        0      0        2 
   1   chr1_28429961     ZHar    G    C        0      0        2 
   1   chr1_28429961   Sample    G    C        1      2        2 
   1   chr1_28435447     AAsi    G    T        0      0        2 
   1   chr1_28435447     AKia    G    T        0      0        2 
   1   chr1_28435447     AOna    G    T        0      0        2 
   1   chr1_28435447     ASom    G    T        0      0        2 
   1   chr1_28435447     HCab    G    T        0      0        2 
   1   chr1_28435447     HPrz    G    T        0      0        2 
   1   chr1_28435447     ZBoe    G    T        0      0        2 
   1   chr1_28435447     ZGre    G    T        1      2        2 
   1   chr1_28435447     ZHar    G    T        0      0        2 
   1   chr1_28435447   Sample    G    T        0      0        2 
   1   chr1_28438836     AAsi    A    T        0      0        2 
   1   chr1_28438836     AKia    A    T        0      0        2 
   1   chr1_28438836     AOna    A    T        0      0        2 
   1   chr1_28438836     ASom    A    T        0      0        2 
   1   chr1_28438836     HCab    A    T        0      0        2 
   1   chr1_28438836     HPrz    A    T        0      0        2 
   1   chr1_28438836     ZBoe    A    T      0.5      1        2 
   1   chr1_28438836     ZGre    A    T        0      0        2 
   1   chr1_28438836     ZHar    A    T        0      0        2 
   1   chr1_28438836   Sample    A    T        0      0        2 
   1   chr1_28461331     AAsi    A    C        0      0        2 
   1   chr1_28461331     AKia    A    C        0      0        2 
   1   chr1_28461331     AOna    A    C        0      0        2 
   1   chr1_28461331     ASom    A    C        0      0        2 
   1   chr1_28461331     HCab    A    C        1      2        2 
   1   chr1_28461331     HPrz    A    C        1      2        2 
   1   chr1_28461331     ZBoe    A    C        0      0        2 
   1   chr1_28461331     ZGre    A    C        0      0        2 
   1   chr1_28461331     ZHar    A    C        0      0        2 
   1   chr1_28461331   Sample    A    C        1      2        2 
   1   chr1_28468058     AAsi    G    T        1      2        2 
   1   chr1_28468058     AKia    G    T        1      2        2 
   1   chr1_28468058     AOna    G    T        1      2        2 
   1   chr1_28468058     ASom    G    T        1      2        2 
   1   chr1_28468058     HCab    G    T        0      0        2 
   1   chr1_28468058     HPrz    G    T        0      0        2 
   1   chr1_28468058     ZBoe    G    T        0      0        2 
   1   chr1_28468058     ZGre    G    T        0      0        2 
   1   chr1_28468058     ZHar    G    T        0      0        2 
   1   chr1_28468058   Sample    G    T        0      0        2 
   1   chr1_28485209     AAsi    T    A        0      0        2 
   1   chr1_28485209     AKia    T    A        0      0        2 
   1   chr1_28485209     AOna    T    A      0.5      1        2 
   1   chr1_28485209     ASom    T    A        0      0        2 
   1   chr1_28485209     HCab    T    A        0      0        2 
   1   chr1_28485209     HPrz    T    A        0      0        2 
   1   chr1_28485209     ZBoe    T    A        0      0        2 
   1   chr1_28485209     ZGre    T    A        0      0        2 
   1   chr1_28485209     ZHar    T    A        0      0        2 
   1   chr1_28485209   Sample    T    A        0      0        2 
   1   chr1_28582516     AAsi    T    G        0      0        2 
   1   chr1_28582516     AKia    T    G        0      0        2 
   1   chr1_28582516     AOna    T    G        0      0        2 
   1   chr1_28582516     ASom    T    G      0.5      1        2 
   1   chr1_28582516     HCab    T    G        0      0        2 
   1   chr1_28582516     HPrz    T    G        0      0        2 
   1   chr1_28582516     ZBoe    T    G        0      0        2 
   1   chr1_28582516     ZGre    T    G        0      0        2 
   1   chr1_28582516     ZHar    T    G        0      0        2 
   1   chr1_28582516   Sample    T    G        0      0        2 
   1   chr1_28642882     AAsi    A    C        0      0        2 
   1   chr1_28642882     AKia    A    C        0      0        2 
   1   chr1_28642882     AOna    A    C        0      0        2 
   1   chr1_28642882     ASom    A    C        0      0        2 
   1   chr1_28642882     HCab    A    C        0      0        2 
   1   chr1_28642882     HPrz    A    C      0.5      1        2 
   1   chr1_28642882     ZBoe    A    C        0      0        2 
   1   chr1_28642882     ZGre    A    C        0      0        2 
   1   chr1_28642882     ZHar    A    C        0      0        2 
   1   chr1_28642882   Sample    A    C        0      0        2 
   1   chr1_28650577     AAsi    T    G        0      0        2 
   1   chr1_28650577     AKia    T    G        0      0        2 
   1   chr1_28650577     AOna    T    G        0      0        2 
   1   chr1_28650577     ASom    T    G        0      0        2 
   1   chr1_28650577     HCab    T    G      0.5      1        2 
   1   chr1_28650577     HPrz    T    G        0      0        2 
   1   chr1_28650577     ZBoe    T    G        0      0        2 
   1   chr1_28650577     ZGre    T    G        0      0        2 
   1   chr1_28650577     ZHar    T    G        0      0        2 
   1   chr1_28650577   Sample    T    G        0      0        2 
   1   chr1_28657053     AAsi    G    T        0      0        2 
   1   chr1_28657053     AKia    G    T        1      2        2 
   1   chr1_28657053     AOna    G    T        0      0        2 
   1   chr1_28657053     ASom    G    T        0      0        2 
   1   chr1_28657053     HCab    G    T        0      0        2 
   1   chr1_28657053     HPrz    G    T        0      0        2 
   1   chr1_28657053     ZBoe    G    T        0      0        2 
   1   chr1_28657053     ZGre    G    T        0      0        2 
   1   chr1_28657053     ZHar    G    T        0      0        2 
   1   chr1_28657053   Sample    G    T        0      0        2 
   1   chr1_28683693     AAsi    C    G        0      0        2 
   1   chr1_28683693     AKia    C    G        0      0        2 
   1   chr1_28683693     AOna    C    G        0      0        2 
   1   chr1_28683693     ASom    C    G        0      0        2 
   1   chr1_28683693     HCab    C    G        1      2        2 
   1   chr1_28683693     HPrz    C    G        1      2        2 
   1   chr1_28683693     ZBoe    C    G        0      0        2 
   1   chr1_28683693     ZGre    C    G        0      0        2 
   1   chr1_28683693     ZHar    C    G        0      0        2 
   1   chr1_28683693   Sample    C    G        1      2        2 
   1   chr1_28690296     AAsi    C    G        0      0        2 
   1   chr1_28690296     AKia    C    G        0      0        2 
   1   chr1_28690296     AOna    C    G        0      0        2 
   1   chr1_28690296     ASom    C    G        0      0        2 
   1   chr1_28690296     HCab    C    G        0      0        2 
   1   chr1_28690296     HPrz    C    G        0      0        2 
   1   chr1_28690296     ZBoe    C    G        0      0        2 
   1   chr1_28690296     ZGre    C    G        1      2        2 
   1   chr1_28690296     ZHar    C    G        0      0        2 
   1   chr1_28690296   Sample    C    G        0      0        2 
   1   chr1_28700725     AAsi    C    A        0      0        2 
   1   chr1_28700725     AKia    C    A        0      0        2 
   1   chr1_28700725     AOna    C    A        0      0        2 
   1   chr1_28700725     ASom    C    A        0      0        2 
   1   chr1_28700725     HCab    C    A        1      2        2 
   1   chr1_28700725     HPrz    C    A        1      2        2 
   1   chr1_28700725     ZBoe    C    A        0      0        2 
   1   chr1_28700725     ZGre    C    A        0      0        2 
   1   chr1_28700725     ZHar    C    A        0      0        2 
   1   chr1_28700725   Sample    C    A        1      2        2 
   1   chr1_28702269     AAsi    A    C        0      0        2 
   1   chr1_28702269     AKia    A    C        0      0        2 
   1   chr1_28702269     AOna    A    C        0      0        2 
   1   chr1_28702269     ASom    A    C        0      0        2 
   1   chr1_28702269     HCab    A    C      0.5      1        2 
   1   chr1_28702269     HPrz    A    C        1      2        2 
   1   chr1_28702269     ZBoe    A    C        0      0        2 
   1   chr1_28702269     ZGre    A    C        0      0        2 
   1   chr1_28702269     ZHar    A    C        0      0        2 
   1   chr1_28702269   Sample    A    C        1      2        2 
   1   chr1_28707314     AAsi    G    C      0.5      1        2 
   1   chr1_28707314     AKia    G    C        0      0        2 
   1   chr1_28707314     AOna    G    C        0      0        2 
   1   chr1_28707314     ASom    G    C        0      0        2 
   1   chr1_28707314     HCab    G    C        0      0        2 
   1   chr1_28707314     HPrz    G    C        0      0        2 
   1   chr1_28707314     ZBoe    G    C        0      0        2 
   1   chr1_28707314     ZGre    G    C        0      0        2 
   1   chr1_28707314     ZHar    G    C        0      0        2 
   1   chr1_28707314   Sample    G    C        0      0        2 
   1   chr1_28736079     AAsi    G    C        0      0        2 
   1   chr1_28736079     AKia    G    C        0      0        2 
   1   chr1_28736079     AOna    G    C        0      0        2 
   1   chr1_28736079     ASom    G    C        0      0        2 
   1   chr1_28736079     HCab    G    C        1      2        2 
   1   chr1_28736079     HPrz    G    C        1      2        2 
   1   chr1_28736079     ZBoe    G    C        0      0        2 
   1   chr1_28736079     ZGre    G    C        0      0        2 
   1   chr1_28736079     ZHar    G    C        0      0        2 
   1   chr1_28736079   Sample    G    C        1      2        2 
   1   chr1_28784637     AAsi    T    G        0      0        2 
   1   chr1_28784637     AKia    T    G        0      0        2 
   1   chr1_28784637     AOna    T    G        0      0        2 
   1   chr1_28784637     ASom    T    G        0      0        2 
   1   chr1_28784637     HCab    T    G        0      0        2 
   1   chr1_28784637     HPrz    T    G      0.5      1        2 
   1   chr1_28784637     ZBoe    T    G        0      0        2 
   1   chr1_28784637     ZGre    T    G        0      0        2 
   1   chr1_28784637     ZHar    T    G        0      0        2 
   1   chr1_28784637   Sample    T    G        0      0        2 
   1   chr1_28786860     AAsi    C    A        0      0        2 
   1   chr1_28786860     AKia    C    A        0      0        2 
   1   chr1_28786860     AOna    C    A        0      0        2 
   1   chr1_28786860     ASom    C    A        0      0        2 
   1   chr1_28786860     HCab    C    A        0      0        2 
   1   chr1_28786860     HPrz    C    A        0      0        2 
   1   chr1_28786860     ZBoe    C    A        1      2        2 
   1   chr1_28786860     ZGre    C    A        0      0        2 
   1   chr1_28786860     ZHar    C    A        0      0        2 
   1   chr1_28786860   Sample    C    A        0      0        2 
   1   chr1_28787495     AAsi    G    T        0      0        2 
   1   chr1_28787495     AKia    G    T        0      0        2 
   1   chr1_28787495     AOna    G    T        0      0        2 
   1   chr1_28787495     ASom    G    T        0      0        2 
   1   chr1_28787495     HCab    G    T        1      2        2 
   1   chr1_28787495     HPrz    G    T        1      2        2 
   1   chr1_28787495     ZBoe    G    T        0      0        2 
   1   chr1_28787495     ZGre    G    T        0      0        2 
   1   chr1_28787495     ZHar    G    T        0      0        2 
   1   chr1_28787495   Sample    G    T        1      2        2 
   1   chr1_28789089     AAsi    A    T        0      0        2 
   1   chr1_28789089     AKia    A    T      0.5      1        2 
   1   chr1_28789089     AOna    A    T        0      0        2 
   1   chr1_28789089     ASom    A    T        0      0        2 
   1   chr1_28789089     HCab    A    T        0      0        2 
   1   chr1_28789089     HPrz    A    T        0      0        2 
   1   chr1_28789089     ZBoe    A    T        0      0        2 
   1   chr1_28789089     ZGre    A    T        0      0        2 
   1   chr1_28789089     ZHar    A    T        0      0        2 
   1   chr1_28789089   Sample    A    T        0      0        2 
   1   chr1_28793837     AAsi    A    C        0      0        2 
   1   chr1_28793837     AKia    A    C      0.5      1        2 
   1   chr1_28793837     AOna    A    C        0      0        2 
   1   chr1_28793837     ASom    A    C        0      0        2 
   1   chr1_28793837     HCab    A    C        0      0        2 
   1   chr1_28793837     HPrz    A    C        0      0        2 
   1   chr1_28793837     ZBoe    A    C        0      0        2 
   1   chr1_28793837     ZGre    A    C        0      0        2 
   1   chr1_28793837     ZHar    A    C        0      0        2 
   1   chr1_28793837   Sample    A    C        0      0        2 
   1   chr1_28796575     AAsi    C    A        1      2        2 
   1   chr1_28796575     AKia    C    A        0      0        2 
   1   chr1_28796575     AOna    C    A        0      0        2 
   1   chr1_28796575     ASom    C    A        1      2        2 
   1   chr1_28796575     HCab    C    A        0      0        2 
   1   chr1_28796575     HPrz    C    A        0      0        2 
   1   chr1_28796575     ZBoe    C    A        0      0        2 
   1   chr1_28796575     ZGre    C    A        0      0        2 
   1   chr1_28796575     ZHar    C    A        0      0        2 
   1   chr1_28796575   Sample    C    A        0      0        2 
   1   chr1_28816740     AAsi    A    T        0      0        2 
   1   chr1_28816740     AKia    A    T        0      0        2 
   1   chr1_28816740     AOna    A    T        0      0        2 
   1   chr1_28816740     ASom    A    T        0      0        2 
   1   chr1_28816740     HCab    A    T        0      0        2 
   1   chr1_28816740     HPrz    A    T        0      0        2 
   1   chr1_28816740     ZBoe    A    T        0      0        2 
   1   chr1_28816740     ZGre    A    T      0.5      1        2 
   1   chr1_28816740     ZHar    A    T        0      0        2 
   1   chr1_28816740   Sample    A    T        0      0        2 
   1   chr1_28818015     AAsi    T    A        1      2        2 
   1   chr1_28818015     AKia    T    A        1      2        2 
   1   chr1_28818015     AOna    T    A        1      2        2 
   1   chr1_28818015     ASom    T    A        1      2        2 
   1   chr1_28818015     HCab    T    A        0      0        2 
   1   chr1_28818015     HPrz    T    A        0      0        2 
   1   chr1_28818015     ZBoe    T    A        0      0        2 
   1   chr1_28818015     ZGre    T    A        0      0        2 
   1   chr1_28818015     ZHar    T    A        0      0        2 
   1   chr1_28818015   Sample    T    A        0      0        2 
   1   chr1_28818591     AAsi    A    C        0      0        2 
   1   chr1_28818591     AKia    A    C      0.5      1        2 
   1   chr1_28818591     AOna    A    C        0      0        2 
   1   chr1_28818591     ASom    A    C        0      0        2 
   1   chr1_28818591     HCab    A    C        0      0        2 
   1   chr1_28818591     HPrz    A    C        0      0        2 
   1   chr1_28818591     ZBoe    A    C        0      0        2 
   1   chr1_28818591     ZGre    A    C        0      0        2 
   1   chr1_28818591     ZHar    A    C        0      0        2 
   1   chr1_28818591   Sample    A    C        0      0        2 
   1   chr1_28823558     AAsi    A    C        0      0        2 
   1   chr1_28823558     AKia    A    C        0      0        2 
   1   chr1_28823558     AOna    A    C        0      0        2 
   1   chr1_28823558     ASom    A    C        0      0        2 
   1   chr1_28823558     HCab    A    C        0      0        2 
   1   chr1_28823558     HPrz    A    C        0      0        2 
   1   chr1_28823558     ZBoe    A    C        0      0        2 
   1   chr1_28823558     ZGre    A    C      0.5      1        2 
   1   chr1_28823558     ZHar    A    C        0      0        2 
   1   chr1_28823558   Sample    A    C        0      0        2 
   1   chr1_28830972     AAsi    C    G        0      0        2 
   1   chr1_28830972     AKia    C    G        0      0        2 
   1   chr1_28830972     AOna    C    G        0      0        2 
   1   chr1_28830972     ASom    C    G        0      0        2 
   1   chr1_28830972     HCab    C    G        0      0        2 
   1   chr1_28830972     HPrz    C    G        0      0        2 
   1   chr1_28830972     ZBoe    C    G      0.5      1        2 
   1   chr1_28830972     ZGre    C    G        0      0        2 
   1   chr1_28830972     ZHar    C    G        0      0        2 
   1   chr1_28830972   Sample    C    G        0      0        2 
   1   chr1_28863708     AAsi    C    G        0      0        2 
   1   chr1_28863708     AKia    C    G        0      0        2 
   1   chr1_28863708     AOna    C    G      0.5      1        2 
   1   chr1_28863708     ASom    C    G        0      0        2 
   1   chr1_28863708     HCab    C    G        0      0        2 
   1   chr1_28863708     HPrz    C    G        0      0        2 
   1   chr1_28863708     ZBoe    C    G        0      0        2 
   1   chr1_28863708     ZGre    C    G        0      0        2 
   1   chr1_28863708     ZHar    C    G        0      0        2 
   1   chr1_28863708   Sample    C    G        0      0        2 
   1   chr1_28865923     AAsi    C    G        0      0        2 
   1   chr1_28865923     AKia    C    G      0.5      1        2 
   1   chr1_28865923     AOna    C    G        0      0        2 
   1   chr1_28865923     ASom    C    G        0      0        2 
   1   chr1_28865923     HCab    C    G        0      0        2 
   1   chr1_28865923     HPrz    C    G        0      0        2 
   1   chr1_28865923     ZBoe    C    G        0      0        2 
   1   chr1_28865923     ZGre    C    G        0      0        2 
   1   chr1_28865923     ZHar    C    G        0      0        2 
   1   chr1_28865923   Sample    C    G        0      0        2 
   1   chr1_28866051     AAsi    G    C        0      0        2 
   1   chr1_28866051     AKia    G    C        0      0        2 
   1   chr1_28866051     AOna    G    C        0      0        2 
   1   chr1_28866051     ASom    G    C        0      0        2 
   1   chr1_28866051     HCab    G    C        0      0        2 
   1   chr1_28866051     HPrz    G    C      0.5      1        2 
   1   chr1_28866051     ZBoe    G    C        0      0        2 
   1   chr1_28866051     ZGre    G    C        0      0        2 
   1   chr1_28866051     ZHar    G    C        0      0        2 
   1   chr1_28866051   Sample    G    C        0      0        2 
   1   chr1_28879218     AAsi    A    C        0      0        2 
   1   chr1_28879218     AKia    A    C        0      0        2 
   1   chr1_28879218     AOna    A    C      0.5      1        2 
   1   chr1_28879218     ASom    A    C        0      0        2 
   1   chr1_28879218     HCab    A    C        0      0        2 
   1   chr1_28879218     HPrz    A    C        0      0        2 
   1   chr1_28879218     ZBoe    A    C        0      0        2 
   1   chr1_28879218     ZGre    A    C        0      0        2 
   1   chr1_28879218     ZHar    A    C        0      0        2 
   1   chr1_28879218   Sample    A    C        0      0        2 
   1   chr1_28885554     AAsi    A    C        0      0        2 
   1   chr1_28885554     AKia    A    C        0      0        2 
   1   chr1_28885554     AOna    A    C        0      0        2 
   1   chr1_28885554     ASom    A    C        0      0        2 
   1   chr1_28885554     HCab    A    C        0      0        2 
   1   chr1_28885554     HPrz    A    C        0      0        2 
   1   chr1_28885554     ZBoe    A    C        0      0        2 
   1   chr1_28885554     ZGre    A    C        1      2        2 
   1   chr1_28885554     ZHar    A    C        0      0        2 
   1   chr1_28885554   Sample    A    C        0      0        2 
   1   chr1_28887516     AAsi    T    A        0      0        2 
   1   chr1_28887516     AKia    T    A        0      0        2 
   1   chr1_28887516     AOna    T    A        0      0        2 
   1   chr1_28887516     ASom    T    A        0      0        2 
   1   chr1_28887516     HCab    T    A        1      2        2 
   1   chr1_28887516     HPrz    T    A        1      2        2 
   1   chr1_28887516     ZBoe    T    A        0      0        2 
   1   chr1_28887516     ZGre    T    A        0      0        2 
   1   chr1_28887516     ZHar    T    A        0      0        2 
   1   chr1_28887516   Sample    T    A        1      2        2 
   1   chr1_28914470     AAsi    C    G        0      0        2 
   1   chr1_28914470     AKia    C    G        0      0        2 
   1   chr1_28914470     AOna    C    G        0      0        2 
   1   chr1_28914470     ASom    C    G        0      0        2 
   1   chr1_28914470     HCab    C    G        1      2        2 
   1   chr1_28914470     HPrz    C    G        1      2        2 
   1   chr1_28914470     ZBoe    C    G        0      0        2 
   1   chr1_28914470     ZGre    C    G        0      0        2 
   1   chr1_28914470     ZHar    C    G        0      0        2 
   1   chr1_28914470   Sample    C    G        1      2        2 
   1   chr1_28916315     AAsi    A    C        0      0        2 
   1   chr1_28916315     AKia    A    C        0      0        2 
   1   chr1_28916315     AOna    A    C        0      0        2 
   1   chr1_28916315     ASom    A    C        0      0        2 
   1   chr1_28916315     HCab    A    C        0      0        2 
   1   chr1_28916315     HPrz    A    C        0      0        2 
   1   chr1_28916315     ZBoe    A    C        1      2        2 
   1   chr1_28916315     ZGre    A    C        0      0        2 
   1   chr1_28916315     ZHar    A    C        0      0        2 
   1   chr1_28916315   Sample    A    C        0      0        2 
   1   chr1_28959345     AAsi    C    A        0      0        2 
   1   chr1_28959345     AKia    C    A        0      0        2 
   1   chr1_28959345     AOna    C    A        0      0        2 
   1   chr1_28959345     ASom    C    A        0      0        2 
   1   chr1_28959345     HCab    C    A        1      2        2 
   1   chr1_28959345     HPrz    C    A        1      2        2 
   1   chr1_28959345     ZBoe    C    A        0      0        2 
   1   chr1_28959345     ZGre    C    A        0      0        2 
   1   chr1_28959345     ZHar    C    A        0      0        2 
   1   chr1_28959345   Sample    C    A        1      2        2 
   1   chr1_28971110     AAsi    G    C        0      0        2 
   1   chr1_28971110     AKia    G    C        0      0        2 
   1   chr1_28971110     AOna    G    C        0      0        2 
   1   chr1_28971110     ASom    G    C        0      0        2 
   1   chr1_28971110     HCab    G    C        1      2        2 
   1   chr1_28971110     HPrz    G    C        1      2        2 
   1   chr1_28971110     ZBoe    G    C        0      0        2 
   1   chr1_28971110     ZGre    G    C        0      0        2 
   1   chr1_28971110     ZHar    G    C        0      0        2 
   1   chr1_28971110   Sample    G    C        1      2        2 
   1   chr1_28983586     AAsi    T    G        0      0        2 
   1   chr1_28983586     AKia    T    G        1      2        2 
   1   chr1_28983586     AOna    T    G        0      0        2 
   1   chr1_28983586     ASom    T    G        0      0        2 
   1   chr1_28983586     HCab    T    G        0      0        2 
   1   chr1_28983586     HPrz    T    G        0      0        2 
   1   chr1_28983586     ZBoe    T    G        0      0        2 
   1   chr1_28983586     ZGre    T    G        0      0        2 
   1   chr1_28983586     ZHar    T    G        0      0        2 
   1   chr1_28983586   Sample    T    G        0      0        2 
   1   chr1_28994357     AAsi    A    C        0      0        2 
   1   chr1_28994357     AKia    A    C        0      0        2 
   1   chr1_28994357     AOna    A    C        0      0        2 
   1   chr1_28994357     ASom    A    C        0      0        2 
   1   chr1_28994357     HCab    A    C        1      2        2 
   1   chr1_28994357     HPrz    A    C        1      2        2 
   1   chr1_28994357     ZBoe    A    C        0      0        2 
   1   chr1_28994357     ZGre    A    C        0      0        2 
   1   chr1_28994357     ZHar    A    C        0      0        2 
   1   chr1_28994357   Sample    A    C        1      2        2 
   1   chr1_28999240     AAsi    C    G        0      0        2 
   1   chr1_28999240     AKia    C    G        0      0        2 
   1   chr1_28999240     AOna    C    G        0      0        2 
   1   chr1_28999240     ASom    C    G        0      0        2 
   1   chr1_28999240     HCab    C    G        1      2        2 
   1   chr1_28999240     HPrz    C    G        1      2        2 
   1   chr1_28999240     ZBoe    C    G        0      0        2 
   1   chr1_28999240     ZGre    C    G        0      0        2 
   1   chr1_28999240     ZHar    C    G        0      0        2 
   1   chr1_28999240   Sample    C    G        1      2        2 
   1   chr1_29000624     AAsi    C    A        0      0        2 
   1   chr1_29000624     AKia    C    A        0      0        2 
   1   chr1_29000624     AOna    C    A        0      0        2 
   1   chr1_29000624     ASom    C    A        0      0        2 
   1   chr1_29000624     HCab    C    A        0      0        2 
   1   chr1_29000624     HPrz    C    A        0      0        2 
   1   chr1_29000624     ZBoe    C    A        0      0        2 
   1   chr1_29000624     ZGre    C    A        1      2        2 
   1   chr1_29000624     ZHar    C    A        0      0        2 
   1   chr1_29000624   Sample    C    A        0      0        2 
   1   chr1_29060683     AAsi    A    T        0      0        2 
   1   chr1_29060683     AKia    A    T        0      0        2 
   1   chr1_29060683     AOna    A    T      0.5      1        2 
   1   chr1_29060683     ASom    A    T        0      0        2 
   1   chr1_29060683     HCab    A    T        0      0        2 
   1   chr1_29060683     HPrz    A    T        0      0        2 
   1   chr1_29060683     ZBoe    A    T        0      0        2 
   1   chr1_29060683     ZGre    A    T        0      0        2 
   1   chr1_29060683     ZHar    A    T        0      0        2 
   1   chr1_29060683   Sample    A    T        0      0        2 
   1   chr1_29069492     AAsi    A    C        0      0        2 
   1   chr1_29069492     AKia    A    C        0      0        2 
   1   chr1_29069492     AOna    A    C        0      0        2 
   1   chr1_29069492     ASom    A    C        0      0        2 
   1   chr1_29069492     HCab    A    C        1      2        2 
   1   chr1_29069492     HPrz    A    C        1      2        2 
   1   chr1_29069492     ZBoe    A    C        0      0        2 
   1   chr1_29069492     ZGre    A    C        0      0        2 
   1   chr1_29069492     ZHar    A    C        0      0        2 
   1   chr1_29069492   Sample    A    C        1      2        2 
   1   chr1_29084369     AAsi    T    A        0      0        2 
   1   chr1_29084369     AKia    T    A        0      0        2 
   1   chr1_29084369     AOna    T    A        0      0        2 
   1   chr1_29084369     ASom    T    A        0      0        2 
   1   chr1_29084369     HCab    T    A        1      2        2 
   1   chr1_29084369     HPrz    T    A        1      2        2 
   1   chr1_29084369     ZBoe    T    A        0      0        2 
   1   chr1_29084369     ZGre    T    A        0      0        2 
   1   chr1_29084369     ZHar    T    A        0      0        2 
   1   chr1_29084369   Sample    T    A        1      2        2 
   1   chr1_29091381     AAsi    G    C        0      0        2 
   1   chr1_29091381     AKia    G    C        0      0        2 
   1   chr1_29091381     AOna    G    C        0      0        2 
   1   chr1_29091381     ASom    G    C        0      0        2 
   1   chr1_29091381     HCab    G    C        0      0        2 
   1   chr1_29091381     HPrz    G    C        0      0        2 
   1   chr1_29091381     ZBoe    G    C      0.5      1        2 
   1   chr1_29091381     ZGre    G    C        0      0        2 
   1   chr1_29091381     ZHar    G    C        0      0        2 
   1   chr1_29091381   Sample    G    C        0      0        2 
   1   chr1_29114107     AAsi    A    C        0      0        2 
   1   chr1_29114107     AKia    A    C        0      0        2 
   1   chr1_29114107     AOna    A    C        0      0        2 
   1   chr1_29114107     ASom    A    C        0      0        2 
   1   chr1_29114107     HCab    A    C        1      2        2 
   1   chr1_29114107     HPrz    A    C        1      2        2 
   1   chr1_29114107     ZBoe    A    C        0      0        2 
   1   chr1_29114107     ZGre    A    C        0      0        2 
   1   chr1_29114107     ZHar    A    C        0      0        2 
   1   chr1_29114107   Sample    A    C        1      2        2 
   1   chr1_29128994     AAsi    A    C        0      0        2 
   1   chr1_29128994     AKia    A    C        0      0        2 
   1   chr1_29128994     AOna    A    C        0      0        2 
   1   chr1_29128994     ASom    A    C        0      0        2 
   1   chr1_29128994     HCab    A    C        0      0        2 
   1   chr1_29128994     HPrz    A    C        0      0        2 
   1   chr1_29128994     ZBoe    A    C        0      0        2 
   1   chr1_29128994     ZGre    A    C        1      2        2 
   1   chr1_29128994     ZHar    A    C        0      0        2 
   1   chr1_29128994   Sample    A    C        0      0        2 
   1   chr1_29140848     AAsi    A    C        0      0        2 
   1   chr1_29140848     AKia    A    C        1      2        2 
   1   chr1_29140848     AOna    A    C        0      0        2 
   1   chr1_29140848     ASom    A    C        0      0        2 
   1   chr1_29140848     HCab    A    C        0      0        2 
   1   chr1_29140848     HPrz    A    C        0      0        2 
   1   chr1_29140848     ZBoe    A    C        0      0        2 
   1   chr1_29140848     ZGre    A    C        0      0        2 
   1   chr1_29140848     ZHar    A    C        0      0        2 
   1   chr1_29140848   Sample    A    C        0      0        2 
   1   chr1_29154012     AAsi    G    C        0      0        2 
   1   chr1_29154012     AKia    G    C        0      0        2 
   1   chr1_29154012     AOna    G    C        0      0        2 
   1   chr1_29154012     ASom    G    C        1      2        2 
   1   chr1_29154012     HCab    G    C        0      0        2 
   1   chr1_29154012     HPrz    G    C        0      0        2 
   1   chr1_29154012     ZBoe    G    C        0      0        2 
   1   chr1_29154012     ZGre    G    C        0      0        2 
   1   chr1_29154012     ZHar    G    C        0      0        2 
   1   chr1_29154012   Sample    G    C        0      0        2 
   1   chr1_29156895     AAsi    C    G        0      0        2 
   1   chr1_29156895     AKia    C    G        0      0        2 
   1   chr1_29156895     AOna    C    G        0      0        2 
   1   chr1_29156895     ASom    C    G        0      0        2 
   1   chr1_29156895     HCab    C    G        0      0        2 
   1   chr1_29156895     HPrz    C    G      0.5      1        2 
   1   chr1_29156895     ZBoe    C    G        0      0        2 
   1   chr1_29156895     ZGre    C    G        0      0        2 
   1   chr1_29156895     ZHar    C    G        0      0        2 
   1   chr1_29156895   Sample    C    G        0      0        2 
   1   chr1_29159312     AAsi    G    T        0      0        2 
   1   chr1_29159312     AKia    G    T        0      0        2 
   1   chr1_29159312     AOna    G    T        0      0        2 
   1   chr1_29159312     ASom    G    T        0      0        2 
   1   chr1_29159312     HCab    G    T        1      2        2 
   1   chr1_29159312     HPrz    G    T      0.5      1        2 
   1   chr1_29159312     ZBoe    G    T        0      0        2 
   1   chr1_29159312     ZGre    G    T        0      0        2 
   1   chr1_29159312     ZHar    G    T        0      0        2 
   1   chr1_29159312   Sample    G    T        1      2        2 
   1   chr1_29164619     AAsi    T    A      0.5      1        2 
   1   chr1_29164619     AKia    T    A        0      0        2 
   1   chr1_29164619     AOna    T    A        0      0        2 
   1   chr1_29164619     ASom    T    A        0      0        2 
   1   chr1_29164619     HCab    T    A        0      0        2 
   1   chr1_29164619     HPrz    T    A        0      0        2 
   1   chr1_29164619     ZBoe    T    A        0      0        2 
   1   chr1_29164619     ZGre    T    A        0      0        2 
   1   chr1_29164619     ZHar    T    A        0      0        2 
   1   chr1_29164619   Sample    T    A        0      0        2 
   1   chr1_29195668     AAsi    A    C        0      0        2 
   1   chr1_29195668     AKia    A    C        0      0        2 
   1   chr1_29195668     AOna    A    C        0      0        2 
   1   chr1_29195668     ASom    A    C        0      0        2 
   1   chr1_29195668     HCab    A    C        1      2        2 
   1   chr1_29195668     HPrz    A    C        1      2        2 
   1   chr1_29195668     ZBoe    A    C        0      0        2 
   1   chr1_29195668     ZGre    A    C        0      0        2 
   1   chr1_29195668     ZHar    A    C        0      0        2 
   1   chr1_29195668   Sample    A    C        1      2        2 
   1   chr1_29198337     AAsi    C    G        0      0        2 
   1   chr1_29198337     AKia    C    G        0      0        2 
   1   chr1_29198337     AOna    C    G        0      0        2 
   1   chr1_29198337     ASom    C    G        0      0        2 
   1   chr1_29198337     HCab    C    G        0      0        2 
   1   chr1_29198337     HPrz    C    G        0      0        2 
   1   chr1_29198337     ZBoe    C    G        0      0        2 
   1   chr1_29198337     ZGre    C    G        0      0        2 
   1   chr1_29198337     ZHar    C    G        1      2        2 
   1   chr1_29198337   Sample    C    G        0      0        2 
   1   chr1_29226454     AAsi    A    T        0      0        2 
   1   chr1_29226454     AKia    A    T        0      0        2 
   1   chr1_29226454     AOna    A    T        0      0        2 
   1   chr1_29226454     ASom    A    T        0      0        2 
   1   chr1_29226454     HCab    A    T        0      0        2 
   1   chr1_29226454     HPrz    A    T        0      0        2 
   1   chr1_29226454     ZBoe    A    T        0      0        2 
   1   chr1_29226454     ZGre    A    T        1      2        2 
   1   chr1_29226454     ZHar    A    T        0      0        2 
   1   chr1_29226454   Sample    A    T        0      0        2 
   1   chr1_29243327     AAsi    C    A        0      0        2 
   1   chr1_29243327     AKia    C    A        0      0        2 
   1   chr1_29243327     AOna    C    A        0      0        2 
   1   chr1_29243327     ASom    C    A        0      0        2 
   1   chr1_29243327     HCab    C    A        0      0        2 
   1   chr1_29243327     HPrz    C    A        0      0        2 
   1   chr1_29243327     ZBoe    C    A      0.5      1        2 
   1   chr1_29243327     ZGre    C    A        0      0        2 
   1   chr1_29243327     ZHar    C    A        0      0        2 
   1   chr1_29243327   Sample    C    A        0      0        2 
   1   chr1_29259559     AAsi    T    G        0      0        2 
   1   chr1_29259559     AKia    T    G        0      0        2 
   1   chr1_29259559     AOna    T    G        0      0        2 
   1   chr1_29259559     ASom    T    G        0      0        2 
   1   chr1_29259559     HCab    T    G        1      2        2 
   1   chr1_29259559     HPrz    T    G        1      2        2 
   1   chr1_29259559     ZBoe    T    G        0      0        2 
   1   chr1_29259559     ZGre    T    G        0      0        2 
   1   chr1_29259559     ZHar    T    G        0      0        2 
   1   chr1_29259559   Sample    T    G        1      2        2 
   1   chr1_29267316     AAsi    A    C        0      0        2 
   1   chr1_29267316     AKia    A    C        0      0        2 
   1   chr1_29267316     AOna    A    C        0      0        2 
   1   chr1_29267316     ASom    A    C        0      0        2 
   1   chr1_29267316     HCab    A    C        1      2        2 
   1   chr1_29267316     HPrz    A    C        1      2        2 
   1   chr1_29267316     ZBoe    A    C        0      0        2 
   1   chr1_29267316     ZGre    A    C        0      0        2 
   1   chr1_29267316     ZHar    A    C        0      0        2 
   1   chr1_29267316   Sample    A    C        1      2        2 
   1   chr1_29283761     AAsi    T    A        0      0        2 
   1   chr1_29283761     AKia    T    A        0      0        2 
   1   chr1_29283761     AOna    T    A        0      0        2 
   1   chr1_29283761     ASom    T    A        0      0        2 
   1   chr1_29283761     HCab    T    A        1      2        2 
   1   chr1_29283761     HPrz    T    A        1      2        2 
   1   chr1_29283761     ZBoe    T    A        0      0        2 
   1   chr1_29283761     ZGre    T    A        0      0        2 
   1   chr1_29283761     ZHar    T    A        0      0        2 
   1   chr1_29283761   Sample    T    A        1      2        2 
   1   chr1_29290114     AAsi    C    G        0      0        2 
   1   chr1_29290114     AKia    C    G        0      0        2 
   1   chr1_29290114     AOna    C    G        0      0        2 
   1   chr1_29290114     ASom    C    G        0      0        2 
   1   chr1_29290114     HCab    C    G        0      0        2 
   1   chr1_29290114     HPrz    C    G        0      0        2 
   1   chr1_29290114     ZBoe    C    G      0.5      1        2 
   1   chr1_29290114     ZGre    C    G        0      0        2 
   1   chr1_29290114     ZHar    C    G        0      0        2 
   1   chr1_29290114   Sample    C    G        0      0        2 
   1   chr1_29297840     AAsi    C    G        0      0        2 
   1   chr1_29297840     AKia    C    G        0      0        2 
   1   chr1_29297840     AOna    C    G      0.5      1        2 
   1   chr1_29297840     ASom    C    G        0      0        2 
   1   chr1_29297840     HCab    C    G        0      0        2 
   1   chr1_29297840     HPrz    C    G        0      0        2 
   1   chr1_29297840     ZBoe    C    G        0      0        2 
   1   chr1_29297840     ZGre    C    G        0      0        2 
   1   chr1_29297840     ZHar    C    G        0      0        2 
   1   chr1_29297840   Sample    C    G        0      0        2 
   1   chr1_29310962     AAsi    A    T        0      0        2 
   1   chr1_29310962     AKia    A    T        0      0        2 
   1   chr1_29310962     AOna    A    T        0      0        2 
   1   chr1_29310962     ASom    A    T        0      0        2 
   1   chr1_29310962     HCab    A    T        1      2        2 
   1   chr1_29310962     HPrz    A    T        1      2        2 
   1   chr1_29310962     ZBoe    A    T        0      0        2 
   1   chr1_29310962     ZGre    A    T        0      0        2 
   1   chr1_29310962     ZHar    A    T        0      0        2 
   1   chr1_29310962   Sample    A    T        1      2        2 
   1   chr1_29318990     AAsi    C    G        0      0        2 
   1   chr1_29318990     AKia    C    G        0      0        2 
   1   chr1_29318990     AOna    C    G        0      0        2 
   1   chr1_29318990     ASom    C    G        0      0        2 
   1   chr1_29318990     HCab    C    G      0.5      1        2 
   1   chr1_29318990     HPrz    C    G        0      0        2 
   1   chr1_29318990     ZBoe    C    G        0      0        2 
   1   chr1_29318990     ZGre    C    G        0      0        2 
   1   chr1_29318990     ZHar    C    G        0      0        2 
   1   chr1_29318990   Sample    C    G        0      0        2 
   1   chr1_29324792     AAsi    T    G        0      0        2 
   1   chr1_29324792     AKia    T    G        0      0        2 
   1   chr1_29324792     AOna    T    G        0      0        2 
   1   chr1_29324792     ASom    T    G        0      0        2 
   1   chr1_29324792     HCab    T    G        0      0        2 
   1   chr1_29324792     HPrz    T    G        0      0        2 
   1   chr1_29324792     ZBoe    T    G        0      0        2 
   1   chr1_29324792     ZGre    T    G        0      0        2 
   1   chr1_29324792     ZHar    T    G        1      2        2 
   1   chr1_29324792   Sample    T    G        0      0        2 
   1   chr1_29330642     AAsi    G    T        0      0        2 
   1   chr1_29330642     AKia    G    T        0      0        2 
   1   chr1_29330642     AOna    G    T        0      0        2 
   1   chr1_29330642     ASom    G    T        0      0        2 
   1   chr1_29330642     HCab    G    T        0      0        2 
   1   chr1_29330642     HPrz    G    T        0      0        2 
   1   chr1_29330642     ZBoe    G    T        0      0        2 
   1   chr1_29330642     ZGre    G    T        1      2        2 
   1   chr1_29330642     ZHar    G    T        0      0        2 
   1   chr1_29330642   Sample    G    T        0      0        2 
   1   chr1_29335335     AAsi    C    G        0      0        2 
   1   chr1_29335335     AKia    C    G        0      0        2 
   1   chr1_29335335     AOna    C    G        0      0        2 
   1   chr1_29335335     ASom    C    G        0      0        2 
   1   chr1_29335335     HCab    C    G        1      2        2 
   1   chr1_29335335     HPrz    C    G        1      2        2 
   1   chr1_29335335     ZBoe    C    G        0      0        2 
   1   chr1_29335335     ZGre    C    G        0      0        2 
   1   chr1_29335335     ZHar    C    G        0      0        2 
   1   chr1_29335335   Sample    C    G        1      2        2 
   1   chr1_29355851     AAsi    C    A        0      0        2 
   1   chr1_29355851     AKia    C    A        0      0        2 
   1   chr1_29355851     AOna    C    A      0.5      1        2 
   1   chr1_29355851     ASom    C    A        0      0        2 
   1   chr1_29355851     HCab    C    A        0      0        2 
   1   chr1_29355851     HPrz    C    A        0      0        2 
   1   chr1_29355851     ZBoe    C    A        0      0        2 
   1   chr1_29355851     ZGre    C    A        0      0        2 
   1   chr1_29355851     ZHar    C    A        0      0        2 
   1   chr1_29355851   Sample    C    A        0      0        2 
   1   chr1_29377031     AAsi    G    C        0      0        2 
   1   chr1_29377031     AKia    G    C      0.5      1        2 
   1   chr1_29377031     AOna    G    C        0      0        2 
   1   chr1_29377031     ASom    G    C        0      0        2 
   1   chr1_29377031     HCab    G    C        0      0        2 
   1   chr1_29377031     HPrz    G    C        0      0        2 
   1   chr1_29377031     ZBoe    G    C        0      0        2 
   1   chr1_29377031     ZGre    G    C        0      0        2 
   1   chr1_29377031     ZHar    G    C        0      0        2 
   1   chr1_29377031   Sample    G    C        0      0        2 
   1   chr1_29423825     AAsi    C    A        0      0        2 
   1   chr1_29423825     AKia    C    A        0      0        2 
   1   chr1_29423825     AOna    C    A        0      0        2 
   1   chr1_29423825     ASom    C    A        0      0        2 
   1   chr1_29423825     HCab    C    A        0      0        2 
   1   chr1_29423825     HPrz    C    A        0      0        2 
   1   chr1_29423825     ZBoe    C    A        0      0        2 
   1   chr1_29423825     ZGre    C    A        1      2        2 
   1   chr1_29423825     ZHar    C    A        0      0        2 
   1   chr1_29423825   Sample    C    A        0      0        2 
   1   chr1_29426969     AAsi    T    G        1      2        2 
   1   chr1_29426969     AKia    T    G        1      2        2 
   1   chr1_29426969     AOna    T    G        1      2        2 
   1   chr1_29426969     ASom    T    G        1      2        2 
   1   chr1_29426969     HCab    T    G        0      0        2 
   1   chr1_29426969     HPrz    T    G        0      0        2 
   1   chr1_29426969     ZBoe    T    G        0      0        2 
   1   chr1_29426969     ZGre    T    G        0      0        2 
   1   chr1_29426969     ZHar    T    G        0      0        2 
   1   chr1_29426969   Sample    T    G        0      0        2 
   1   chr1_29465472     AAsi    T    A        0      0        2 
   1   chr1_29465472     AKia    T    A        1      2        2 
   1   chr1_29465472     AOna    T    A        0      0        2 
   1   chr1_29465472     ASom    T    A        0      0        2 
   1   chr1_29465472     HCab    T    A        0      0        2 
   1   chr1_29465472     HPrz    T    A        0      0        2 
   1   chr1_29465472     ZBoe    T    A        0      0        2 
   1   chr1_29465472     ZGre    T    A        0      0        2 
   1   chr1_29465472     ZHar    T    A        0      0        2 
   1   chr1_29465472   Sample    T    A        0      0        2 
   1   chr1_29489961     AAsi    G    T        0      0        2 
   1   chr1_29489961     AKia    G    T      0.5      1        2 
   1   chr1_29489961     AOna    G    T        0      0        2 
   1   chr1_29489961     ASom    G    T        0      0        2 
   1   chr1_29489961     HCab    G    T        0      0        2 
   1   chr1_29489961     HPrz    G    T        0      0        2 
   1   chr1_29489961     ZBoe    G    T        0      0        2 
   1   chr1_29489961     ZGre    G    T        0      0        2 
   1   chr1_29489961     ZHar    G    T        0      0        2 
   1   chr1_29489961   Sample    G    T        0      0        2 
   1   chr1_29500101     AAsi    T    G        0      0        2 
   1   chr1_29500101     AKia    T    G        0      0        2 
   1   chr1_29500101     AOna    T    G        0      0        2 
   1   chr1_29500101     ASom    T    G        0      0        2 
   1   chr1_29500101     HCab    T    G        0      0        2 
   1   chr1_29500101     HPrz    T    G        0      0        2 
   1   chr1_29500101     ZBoe    T    G        1      2        2 
   1   chr1_29500101     ZGre    T    G        0      0        2 
   1   chr1_29500101     ZHar    T    G        0      0        2 
   1   chr1_29500101   Sample    T    G        0      0        2 
   1   chr1_29544487     AAsi    C    G        0      0        2 
   1   chr1_29544487     AKia    C    G        0      0        2 
   1   chr1_29544487     AOna    C    G        0      0        2 
   1   chr1_29544487     ASom    C    G        0      0        2 
   1   chr1_29544487     HCab    C    G        1      2        2 
   1   chr1_29544487     HPrz    C    G        1      2        2 
   1   chr1_29544487     ZBoe    C    G        0      0        2 
   1   chr1_29544487     ZGre    C    G        0      0        2 
   1   chr1_29544487     ZHar    C    G        0      0        2 
   1   chr1_29544487   Sample    C    G        1      2        2 
   1   chr1_29545680     AAsi    T    G        0      0        2 
   1   chr1_29545680     AKia    T    G        0      0        2 
   1   chr1_29545680     AOna    T    G        0      0        2 
   1   chr1_29545680     ASom    T    G        1      2        2 
   1   chr1_29545680     HCab    T    G        0      0        2 
   1   chr1_29545680     HPrz    T    G        0      0        2 
   1   chr1_29545680     ZBoe    T    G        0      0        2 
   1   chr1_29545680     ZGre    T    G        0      0        2 
   1   chr1_29545680     ZHar    T    G        0      0        2 
   1   chr1_29545680   Sample    T    G        0      0        2 
   1   chr1_29553251     AAsi    G    C        1      2        2 
   1   chr1_29553251     AKia    G    C        1      2        2 
   1   chr1_29553251     AOna    G    C        1      2        2 
   1   chr1_29553251     ASom    G    C        1      2        2 
   1   chr1_29553251     HCab    G    C        0      0        2 
   1   chr1_29553251     HPrz    G    C        0      0        2 
   1   chr1_29553251     ZBoe    G    C        0      0        2 
   1   chr1_29553251     ZGre    G    C        0      0        2 
   1   chr1_29553251     ZHar    G    C        0      0        2 
   1   chr1_29553251   Sample    G    C        0      0        2 
   1   chr1_29621696     AAsi    A    T        0      0        2 
   1   chr1_29621696     AKia    A    T        0      0        2 
   1   chr1_29621696     AOna    A    T        0      0        2 
   1   chr1_29621696     ASom    A    T        0      0        2 
   1   chr1_29621696     HCab    A    T        0      0        2 
   1   chr1_29621696     HPrz    A    T        0      0        2 
   1   chr1_29621696     ZBoe    A    T        0      0        2 
   1   chr1_29621696     ZGre    A    T      0.5      1        2 
   1   chr1_29621696     ZHar    A    T        0      0        2 
   1   chr1_29621696   Sample    A    T        0      0        2 
   1   chr1_29682515     AAsi    G    T        0      0        2 
   1   chr1_29682515     AKia    G    T        0      0        2 
   1   chr1_29682515     AOna    G    T        0      0        2 
   1   chr1_29682515     ASom    G    T        0      0        2 
   1   chr1_29682515     HCab    G    T        0      0        2 
   1   chr1_29682515     HPrz    G    T        0      0        2 
   1   chr1_29682515     ZBoe    G    T      0.5      1        2 
   1   chr1_29682515     ZGre    G    T        0      0        2 
   1   chr1_29682515     ZHar    G    T        0      0        2 
   1   chr1_29682515   Sample    G    T        0      0        2 
   1   chr1_29723345     AAsi    C    G        0      0        2 
   1   chr1_29723345     AKia    C    G        0      0        2 
   1   chr1_29723345     AOna    C    G        0      0        2 
   1   chr1_29723345     ASom    C    G        0      0        2 
   1   chr1_29723345     HCab    C    G        0      0        2 
   1   chr1_29723345     HPrz    C    G        0      0        2 
   1   chr1_29723345     ZBoe    C    G        0      0        2 
   1   chr1_29723345     ZGre    C    G      0.5      1        2 
   1   chr1_29723345     ZHar    C    G        0      0        2 
   1   chr1_29723345   Sample    C    G        0      0        2 
   1   chr1_29733072     AAsi    G    T        1      2        2 
   1   chr1_29733072     AKia    G    T        0      0        2 
   1   chr1_29733072     AOna    G    T        0      0        2 
   1   chr1_29733072     ASom    G    T        1      2        2 
   1   chr1_29733072     HCab    G    T        0      0        2 
   1   chr1_29733072     HPrz    G    T        0      0        2 
   1   chr1_29733072     ZBoe    G    T        0      0        2 
   1   chr1_29733072     ZGre    G    T        0      0        2 
   1   chr1_29733072     ZHar    G    T        0      0        2 
   1   chr1_29733072   Sample    G    T        0      0        2 
   1   chr1_29745283     AAsi    G    C        0      0        2 
   1   chr1_29745283     AKia    G    C        0      0        2 
   1   chr1_29745283     AOna    G    C        0      0        2 
   1   chr1_29745283     ASom    G    C        0      0        2 
   1   chr1_29745283     HCab    G    C      0.5      1        2 
   1   chr1_29745283     HPrz    G    C        0      0        2 
   1   chr1_29745283     ZBoe    G    C        0      0        2 
   1   chr1_29745283     ZGre    G    C        0      0        2 
   1   chr1_29745283     ZHar    G    C        0      0        2 
   1   chr1_29745283   Sample    G    C        1      2        2 
   1   chr1_29762062     AAsi    T    G        0      0        2 
   1   chr1_29762062     AKia    T    G        0      0        2 
   1   chr1_29762062     AOna    T    G        0      0        2 
   1   chr1_29762062     ASom    T    G        0      0        2 
   1   chr1_29762062     HCab    T    G        1      2        2 
   1   chr1_29762062     HPrz    T    G      0.5      1        2 
   1   chr1_29762062     ZBoe    T    G        0      0        2 
   1   chr1_29762062     ZGre    T    G        0      0        2 
   1   chr1_29762062     ZHar    T    G        0      0        2 
   1   chr1_29762062   Sample    T    G        1      2        2 
   1   chr1_29769840     AAsi    G    T        0      0        2 
   1   chr1_29769840     AKia    G    T        0      0        2 
   1   chr1_29769840     AOna    G    T        0      0        2 
   1   chr1_29769840     ASom    G    T        0      0        2 
   1   chr1_29769840     HCab    G    T        0      0        2 
   1   chr1_29769840     HPrz    G    T        0      0        2 
   1   chr1_29769840     ZBoe    G    T        0      0        2 
   1   chr1_29769840     ZGre    G    T        0      0        2 
   1   chr1_29769840     ZHar    G    T        1      2        2 
   1   chr1_29769840   Sample    G    T        0      0        2 
   1   chr1_29781103     AAsi    T    G        0      0        2 
   1   chr1_29781103     AKia    T    G        0      0        2 
   1   chr1_29781103     AOna    T    G        0      0        2 
   1   chr1_29781103     ASom    T    G        0      0        2 
   1   chr1_29781103     HCab    T    G        0      0        2 
   1   chr1_29781103     HPrz    T    G        0      0        2 
   1   chr1_29781103     ZBoe    T    G        0      0        2 
   1   chr1_29781103     ZGre    T    G        1      2        2 
   1   chr1_29781103     ZHar    T    G        0      0        2 
   1   chr1_29781103   Sample    T    G        0      0        2 
   1   chr1_29790225     AAsi    C    A        0      0        2 
   1   chr1_29790225     AKia    C    A        0      0        2 
   1   chr1_29790225     AOna    C    A        0      0        2 
   1   chr1_29790225     ASom    C    A        0      0        2 
   1   chr1_29790225     HCab    C    A        0      0        2 
   1   chr1_29790225     HPrz    C    A        0      0        2 
   1   chr1_29790225     ZBoe    C    A      0.5      1        2 
   1   chr1_29790225     ZGre    C    A        0      0        2 
   1   chr1_29790225     ZHar    C    A        0      0        2 
   1   chr1_29790225   Sample    C    A        0      0        2 
   1   chr1_29794689     AAsi    G    C        0      0        2 
   1   chr1_29794689     AKia    G    C        0      0        2 
   1   chr1_29794689     AOna    G    C        0      0        2 
   1   chr1_29794689     ASom    G    C        0      0        2 
   1   chr1_29794689     HCab    G    C        1      2        2 
   1   chr1_29794689     HPrz    G    C        1      2        2 
   1   chr1_29794689     ZBoe    G    C        0      0        2 
   1   chr1_29794689     ZGre    G    C        0      0        2 
   1   chr1_29794689     ZHar    G    C        0      0        2 
   1   chr1_29794689   Sample    G    C        1      2        2 
   1   chr1_29795324     AAsi    A    C        0      0        2 
   1   chr1_29795324     AKia    A    C        0      0        2 
   1   chr1_29795324     AOna    A    C        0      0        2 
   1   chr1_29795324     ASom    A    C        0      0        2 
   1   chr1_29795324     HCab    A    C        0      0        2 
   1   chr1_29795324     HPrz    A    C        0      0        2 
   1   chr1_29795324     ZBoe    A    C        0      0        2 
   1   chr1_29795324     ZGre    A    C        1      2        2 
   1   chr1_29795324     ZHar    A    C        0      0        2 
   1   chr1_29795324   Sample    A    C        0      0        2 
   1   chr1_29840252     AAsi    T    A        0      0        2 
   1   chr1_29840252     AKia    T    A        0      0        2 
   1   chr1_29840252     AOna    T    A        0      0        2 
   1   chr1_29840252     ASom    T    A        0      0        2 
   1   chr1_29840252     HCab    T    A        1      2        2 
   1   chr1_29840252     HPrz    T    A        1      2        2 
   1   chr1_29840252     ZBoe    T    A        0      0        2 
   1   chr1_29840252     ZGre    T    A        0      0        2 
   1   chr1_29840252     ZHar    T    A        0      0        2 
   1   chr1_29840252   Sample    T    A        1      2        2 
   1   chr1_29844157     AAsi    T    G        0      0        2 
   1   chr1_29844157     AKia    T    G        0      0        2 
   1   chr1_29844157     AOna    T    G        0      0        2 
   1   chr1_29844157     ASom    T    G        0      0        2 
   1   chr1_29844157     HCab    T    G        0      0        2 
   1   chr1_29844157     HPrz    T    G        0      0        2 
   1   chr1_29844157     ZBoe    T    G        0      0        2 
   1   chr1_29844157     ZGre    T    G      0.5      1        2 
   1   chr1_29844157     ZHar    T    G        0      0        2 
   1   chr1_29844157   Sample    T    G        0      0        2 
   1   chr1_29858837     AAsi    G    C        0      0        2 
   1   chr1_29858837     AKia    G    C        0      0        2 
   1   chr1_29858837     AOna    G    C        0      0        2 
   1   chr1_29858837     ASom    G    C        0      0        2 
   1   chr1_29858837     HCab    G    C      0.5      1        2 
   1   chr1_29858837     HPrz    G    C        1      2        2 
   1   chr1_29858837     ZBoe    G    C        0      0        2 
   1   chr1_29858837     ZGre    G    C        0      0        2 
   1   chr1_29858837     ZHar    G    C        0      0        2 
   1   chr1_29858837   Sample    G    C        0      0        2 
   1   chr1_29866755     AAsi    G    C        0      0        2 
   1   chr1_29866755     AKia    G    C        0      0        2 
   1   chr1_29866755     AOna    G    C        0      0        2 
   1   chr1_29866755     ASom    G    C        0      0        2 
   1   chr1_29866755     HCab    G    C        0      0        2 
   1   chr1_29866755     HPrz    G    C        0      0        2 
   1   chr1_29866755     ZBoe    G    C        0      0        2 
   1   chr1_29866755     ZGre    G    C      0.5      1        2 
   1   chr1_29866755     ZHar    G    C        0      0        2 
   1   chr1_29866755   Sample    G    C        0      0        2 
   1   chr1_29925372     AAsi    C    A        0      0        2 
   1   chr1_29925372     AKia    C    A        0      0        2 
   1   chr1_29925372     AOna    C    A        0      0        2 
   1   chr1_29925372     ASom    C    A        0      0        2 
   1   chr1_29925372     HCab    C    A        0      0        2 
   1   chr1_29925372     HPrz    C    A        0      0        2 
   1   chr1_29925372     ZBoe    C    A      0.5      1        2 
   1   chr1_29925372     ZGre    C    A        0      0        2 
   1   chr1_29925372     ZHar    C    A        0      0        2 
   1   chr1_29925372   Sample    C    A        0      0        2 
   1   chr1_29968439     AAsi    T    G        0      0        2 
   1   chr1_29968439     AKia    T    G        0      0        2 
   1   chr1_29968439     AOna    T    G        0      0        2 
   1   chr1_29968439     ASom    T    G        0      0        2 
   1   chr1_29968439     HCab    T    G        0      0        2 
   1   chr1_29968439     HPrz    T    G        0      0        2 
   1   chr1_29968439     ZBoe    T    G        0      0        2 
   1   chr1_29968439     ZGre    T    G        1      2        2 
   1   chr1_29968439     ZHar    T    G        0      0        2 
   1   chr1_29968439   Sample    T    G        0      0        2 
   1   chr1_30002438     AAsi    C    G        0      0        2 
   1   chr1_30002438     AKia    C    G        0      0        2 
   1   chr1_30002438     AOna    C    G      0.5      1        2 
   1   chr1_30002438     ASom    C    G        0      0        2 
   1   chr1_30002438     HCab    C    G        0      0        2 
   1   chr1_30002438     HPrz    C    G        0      0        2 
   1   chr1_30002438     ZBoe    C    G        0      0        2 
   1   chr1_30002438     ZGre    C    G        0      0        2 
   1   chr1_30002438     ZHar    C    G        0      0        2 
   1   chr1_30002438   Sample    C    G        0      0        2 
   1   chr1_30037909     AAsi    G    T        0      0        2 
   1   chr1_30037909     AKia    G    T        0      0        2 
   1   chr1_30037909     AOna    G    T        0      0        2 
   1   chr1_30037909     ASom    G    T        0      0        2 
   1   chr1_30037909     HCab    G    T        1      2        2 
   1   chr1_30037909     HPrz    G    T        1      2        2 
   1   chr1_30037909     ZBoe    G    T        0      0        2 
   1   chr1_30037909     ZGre    G    T        0      0        2 
   1   chr1_30037909     ZHar    G    T        0      0        2 
   1   chr1_30037909   Sample    G    T        1      2        2 
   1   chr1_30039818     AAsi    G    T        0      0        2 
   1   chr1_30039818     AKia    G    T        1      2        2 
   1   chr1_30039818     AOna    G    T        0      0        2 
   1   chr1_30039818     ASom    G    T        0      0        2 
   1   chr1_30039818     HCab    G    T        0      0        2 
   1   chr1_30039818     HPrz    G    T        0      0        2 
   1   chr1_30039818     ZBoe    G    T        0      0        2 
   1   chr1_30039818     ZGre    G    T        0      0        2 
   1   chr1_30039818     ZHar    G    T        0      0        2 
   1   chr1_30039818   Sample    G    T        0      0        2 
   1   chr1_30044264     AAsi    G    C        0      0        2 
   1   chr1_30044264     AKia    G    C        1      2        2 
   1   chr1_30044264     AOna    G    C        1      2        2 
   1   chr1_30044264     ASom    G    C        0      0        2 
   1   chr1_30044264     HCab    G    C        0      0        2 
   1   chr1_30044264     HPrz    G    C        0      0        2 
   1   chr1_30044264     ZBoe    G    C        0      0        2 
   1   chr1_30044264     ZGre    G    C        0      0        2 
   1   chr1_30044264     ZHar    G    C        0      0        2 
   1   chr1_30044264   Sample    G    C        0      0        2 
   1   chr1_30091364     AAsi    G    T        0      0        2 
   1   chr1_30091364     AKia    G    T        0      0        2 
   1   chr1_30091364     AOna    G    T        0      0        2 
   1   chr1_30091364     ASom    G    T        0      0        2 
   1   chr1_30091364     HCab    G    T        0      0        2 
   1   chr1_30091364     HPrz    G    T        0      0        2 
   1   chr1_30091364     ZBoe    G    T      0.5      1        2 
   1   chr1_30091364     ZGre    G    T        0      0        2 
   1   chr1_30091364     ZHar    G    T        0      0        2 
   1   chr1_30091364   Sample    G    T        0      0        2 
   1   chr1_30123273     AAsi    C    A        0      0        2 
   1   chr1_30123273     AKia    C    A        1      2        2 
   1   chr1_30123273     AOna    C    A        0      0        2 
   1   chr1_30123273     ASom    C    A        0      0        2 
   1   chr1_30123273     HCab    C    A        0      0        2 
   1   chr1_30123273     HPrz    C    A        0      0        2 
   1   chr1_30123273     ZBoe    C    A        0      0        2 
   1   chr1_30123273     ZGre    C    A        0      0        2 
   1   chr1_30123273     ZHar    C    A        0      0        2 
   1   chr1_30123273   Sample    C    A        0      0        2 
   1   chr1_30129602     AAsi    G    C        0      0        2 
   1   chr1_30129602     AKia    G    C      0.5      1        2 
   1   chr1_30129602     AOna    G    C        0      0        2 
   1   chr1_30129602     ASom    G    C        0      0        2 
   1   chr1_30129602     HCab    G    C        0      0        2 
   1   chr1_30129602     HPrz    G    C        0      0        2 
   1   chr1_30129602     ZBoe    G    C        0      0        2 
   1   chr1_30129602     ZGre    G    C        0      0        2 
   1   chr1_30129602     ZHar    G    C        0      0        2 
   1   chr1_30129602   Sample    G    C        0      0        2 
   1   chr1_30154110     AAsi    G    T        0      0        2 
   1   chr1_30154110     AKia    G    T      0.5      1        2 
   1   chr1_30154110     AOna    G    T        0      0        2 
   1   chr1_30154110     ASom    G    T        0      0        2 
   1   chr1_30154110     HCab    G    T        0      0        2 
   1   chr1_30154110     HPrz    G    T        0      0        2 
   1   chr1_30154110     ZBoe    G    T        0      0        2 
   1   chr1_30154110     ZGre    G    T        0      0        2 
   1   chr1_30154110     ZHar    G    T        0      0        2 
   1   chr1_30154110   Sample    G    T        0      0        2 
   1   chr1_30174393     AAsi    G    C        0      0        2 
   1   chr1_30174393     AKia    G    C        0      0        2 
   1   chr1_30174393     AOna    G    C        0      0        2 
   1   chr1_30174393     ASom    G    C        0      0        2 
   1   chr1_30174393     HCab    G    C        0      0        2 
   1   chr1_30174393     HPrz    G    C        0      0        2 
   1   chr1_30174393     ZBoe    G    C        0      0        2 
   1   chr1_30174393     ZGre    G    C      0.5      1        2 
   1   chr1_30174393     ZHar    G    C        0      0        2 
   1   chr1_30174393   Sample    G    C        0      0        2 
   1   chr1_30231091     AAsi    C    G        1      2        2 
   1   chr1_30231091     AKia    C    G        0      0        2 
   1   chr1_30231091     AOna    C    G        0      0        2 
   1   chr1_30231091     ASom    C    G        1      2        2 
   1   chr1_30231091     HCab    C    G        0      0        2 
   1   chr1_30231091     HPrz    C    G        0      0        2 
   1   chr1_30231091     ZBoe    C    G        0      0        2 
   1   chr1_30231091     ZGre    C    G        0      0        2 
   1   chr1_30231091     ZHar    C    G        0      0        2 
   1   chr1_30231091   Sample    C    G        0      0        2 
   1   chr1_30234605     AAsi    G    C        1      2        2 
   1   chr1_30234605     AKia    G    C        0      0        2 
   1   chr1_30234605     AOna    G    C        0      0        2 
   1   chr1_30234605     ASom    G    C        1      2        2 
   1   chr1_30234605     HCab    G    C        0      0        2 
   1   chr1_30234605     HPrz    G    C        0      0        2 
   1   chr1_30234605     ZBoe    G    C        1      2        2 
   1   chr1_30234605     ZGre    G    C        1      2        2 
   1   chr1_30234605     ZHar    G    C        1      2        2 
   1   chr1_30234605   Sample    G    C        0      0        2 
   1   chr1_30245991     AAsi    A    C        0      0        2 
   1   chr1_30245991     AKia    A    C        0      0        2 
   1   chr1_30245991     AOna    A    C        0      0        2 
   1   chr1_30245991     ASom    A    C        0      0        2 
   1   chr1_30245991     HCab    A    C        0      0        2 
   1   chr1_30245991     HPrz    A    C        0      0        2 
   1   chr1_30245991     ZBoe    A    C        0      0        2 
   1   chr1_30245991     ZGre    A    C        1      2        2 
   1   chr1_30245991     ZHar    A    C        0      0        2 
   1   chr1_30245991   Sample    A    C        0      0        2 
   1   chr1_30264525     AAsi    G    T        0      0        2 
   1   chr1_30264525     AKia    G    T        0      0        2 
   1   chr1_30264525     AOna    G    T        0      0        2 
   1   chr1_30264525     ASom    G    T        0      0        2 
   1   chr1_30264525     HCab    G    T        0      0        2 
   1   chr1_30264525     HPrz    G    T        0      0        2 
   1   chr1_30264525     ZBoe    G    T        0      0        2 
   1   chr1_30264525     ZGre    G    T        1      2        2 
   1   chr1_30264525     ZHar    G    T        0      0        2 
   1   chr1_30264525   Sample    G    T        0      0        2 
   1   chr1_30268106     AAsi    A    C        0      0        2 
   1   chr1_30268106     AKia    A    C        0      0        2 
   1   chr1_30268106     AOna    A    C        0      0        2 
   1   chr1_30268106     ASom    A    C        0      0        2 
   1   chr1_30268106     HCab    A    C        0      0        2 
   1   chr1_30268106     HPrz    A    C        0      0        2 
   1   chr1_30268106     ZBoe    A    C      0.5      1        2 
   1   chr1_30268106     ZGre    A    C        0      0        2 
   1   chr1_30268106     ZHar    A    C        0      0        2 
   1   chr1_30268106   Sample    A    C        0      0        2 
   1   chr1_30278131     AAsi    C    A        0      0        2 
   1   chr1_30278131     AKia    C    A        0      0        2 
   1   chr1_30278131     AOna    C    A        0      0        2 
   1   chr1_30278131     ASom    C    A        0      0        2 
   1   chr1_30278131     HCab    C    A        0      0        2 
   1   chr1_30278131     HPrz    C    A        0      0        2 
   1   chr1_30278131     ZBoe    C    A        0      0        2 
   1   chr1_30278131     ZGre    C    A        0      0        2 
   1   chr1_30278131     ZHar    C    A      0.5      1        2 
   1   chr1_30278131   Sample    C    A        0      0        2 
   1   chr1_30284574     AAsi    T    G        0      0        2 
   1   chr1_30284574     AKia    T    G        0      0        2 
   1   chr1_30284574     AOna    T    G        0      0        2 
   1   chr1_30284574     ASom    T    G        0      0        2 
   1   chr1_30284574     HCab    T    G        1      2        2 
   1   chr1_30284574     HPrz    T    G        1      2        2 
   1   chr1_30284574     ZBoe    T    G        0      0        2 
   1   chr1_30284574     ZGre    T    G        0      0        2 
   1   chr1_30284574     ZHar    T    G        0      0        2 
   1   chr1_30284574   Sample    T    G        1      2        2 
   1   chr1_30298027     AAsi    T    G      0.5      1        2 
   1   chr1_30298027     AKia    T    G        0      0        2 
   1   chr1_30298027     AOna    T    G        0      0        2 
   1   chr1_30298027     ASom    T    G        0      0        2 
   1   chr1_30298027     HCab    T    G        0      0        2 
   1   chr1_30298027     HPrz    T    G        0      0        2 
   1   chr1_30298027     ZBoe    T    G        0      0        2 
   1   chr1_30298027     ZGre    T    G        0      0        2 
   1   chr1_30298027     ZHar    T    G        0      0        2 
   1   chr1_30298027   Sample    T    G        0      0        2 
   1   chr1_30331130     AAsi    A    C        0      0        2 
   1   chr1_30331130     AKia    A    C        0      0        2 
   1   chr1_30331130     AOna    A    C        0      0        2 
   1   chr1_30331130     ASom    A    C        0      0        2 
   1   chr1_30331130     HCab    A    C        1      2        2 
   1   chr1_30331130     HPrz    A    C        1      2        2 
   1   chr1_30331130     ZBoe    A    C        0      0        2 
   1   chr1_30331130     ZGre    A    C        0      0        2 
   1   chr1_30331130     ZHar    A    C        0      0        2 
   1   chr1_30331130   Sample    A    C        1      2        2 
   1   chr1_30345665     AAsi    A    C        0      0        2 
   1   chr1_30345665     AKia    A    C        0      0        2 
   1   chr1_30345665     AOna    A    C        0      0        2 
   1   chr1_30345665     ASom    A    C        0      0        2 
   1   chr1_30345665     HCab    A    C        1      2        2 
   1   chr1_30345665     HPrz    A    C        1      2        2 
   1   chr1_30345665     ZBoe    A    C        0      0        2 
   1   chr1_30345665     ZGre    A    C        0      0        2 
   1   chr1_30345665     ZHar    A    C        0      0        2 
   1   chr1_30345665   Sample    A    C        1      2        2 
   1   chr1_30356444     AAsi    T    G        0      0        2 
   1   chr1_30356444     AKia    T    G        0      0        2 
   1   chr1_30356444     AOna    T    G        0      0        2 
   1   chr1_30356444     ASom    T    G        0      0        2 
   1   chr1_30356444     HCab    T    G        0      0        2 
   1   chr1_30356444     HPrz    T    G        0      0        2 
   1   chr1_30356444     ZBoe    T    G      0.5      1        2 
   1   chr1_30356444     ZGre    T    G        0      0        2 
   1   chr1_30356444     ZHar    T    G        0      0        2 
   1   chr1_30356444   Sample    T    G        0      0        2 
   1   chr1_30363467     AAsi    T    G        0      0        2 
   1   chr1_30363467     AKia    T    G        0      0        2 
   1   chr1_30363467     AOna    T    G        0      0        2 
   1   chr1_30363467     ASom    T    G        0      0        2 
   1   chr1_30363467     HCab    T    G        0      0        2 
   1   chr1_30363467     HPrz    T    G        0      0        2 
   1   chr1_30363467     ZBoe    T    G      0.5      1        2 
   1   chr1_30363467     ZGre    T    G        0      0        2 
   1   chr1_30363467     ZHar    T    G        0      0        2 
   1   chr1_30363467   Sample    T    G        0      0        2 
   1   chr1_30371551     AAsi    T    G        0      0        2 
   1   chr1_30371551     AKia    T    G        1      2        2 
   1   chr1_30371551     AOna    T    G        1      2        2 
   1   chr1_30371551     ASom    T    G        0      0        2 
   1   chr1_30371551     HCab    T    G        0      0        2 
   1   chr1_30371551     HPrz    T    G        0      0        2 
   1   chr1_30371551     ZBoe    T    G        0      0        2 
   1   chr1_30371551     ZGre    T    G        0      0        2 
   1   chr1_30371551     ZHar    T    G        0      0        2 
   1   chr1_30371551   Sample    T    G        0      0        2 
   1   chr1_30376742     AAsi    C    G        0      0        2 
   1   chr1_30376742     AKia    C    G      0.5      1        2 
   1   chr1_30376742     AOna    C    G        0      0        2 
   1   chr1_30376742     ASom    C    G        0      0        2 
   1   chr1_30376742     HCab    C    G        0      0        2 
   1   chr1_30376742     HPrz    C    G        0      0        2 
   1   chr1_30376742     ZBoe    C    G        0      0        2 
   1   chr1_30376742     ZGre    C    G        0      0        2 
   1   chr1_30376742     ZHar    C    G        0      0        2 
   1   chr1_30376742   Sample    C    G        0      0        2 
   1   chr1_30439172     AAsi    G    C        0      0        2 
   1   chr1_30439172     AKia    G    C        0      0        2 
   1   chr1_30439172     AOna    G    C        0      0        2 
   1   chr1_30439172     ASom    G    C        0      0        2 
   1   chr1_30439172     HCab    G    C        0      0        2 
   1   chr1_30439172     HPrz    G    C        0      0        2 
   1   chr1_30439172     ZBoe    G    C      0.5      1        2 
   1   chr1_30439172     ZGre    G    C        0      0        2 
   1   chr1_30439172     ZHar    G    C        0      0        2 
   1   chr1_30439172   Sample    G    C        0      0        2 
   1   chr1_30442697     AAsi    C    A        0      0        2 
   1   chr1_30442697     AKia    C    A        0      0        2 
   1   chr1_30442697     AOna    C    A        0      0        2 
   1   chr1_30442697     ASom    C    A        0      0        2 
   1   chr1_30442697     HCab    C    A        0      0        2 
   1   chr1_30442697     HPrz    C    A        0      0        2 
   1   chr1_30442697     ZBoe    C    A        1      2        2 
   1   chr1_30442697     ZGre    C    A        1      2        2 
   1   chr1_30442697     ZHar    C    A        0      0        2 
   1   chr1_30442697   Sample    C    A        0      0        2 
   1   chr1_30457199     AAsi    A    C        0      0        2 
   1   chr1_30457199     AKia    A    C        0      0        2 
   1   chr1_30457199     AOna    A    C        0      0        2 
   1   chr1_30457199     ASom    A    C        0      0        2 
   1   chr1_30457199     HCab    A    C        0      0        2 
   1   chr1_30457199     HPrz    A    C        0      0        2 
   1   chr1_30457199     ZBoe    A    C        0      0        2 
   1   chr1_30457199     ZGre    A    C      0.5      1        2 
   1   chr1_30457199     ZHar    A    C        0      0        2 
   1   chr1_30457199   Sample    A    C        0      0        2 
   1   chr1_30465701     AAsi    T    G        0      0        2 
   1   chr1_30465701     AKia    T    G        0      0        2 
   1   chr1_30465701     AOna    T    G      0.5      1        2 
   1   chr1_30465701     ASom    T    G        0      0        2 
   1   chr1_30465701     HCab    T    G        0      0        2 
   1   chr1_30465701     HPrz    T    G        0      0        2 
   1   chr1_30465701     ZBoe    T    G        0      0        2 
   1   chr1_30465701     ZGre    T    G        0      0        2 
   1   chr1_30465701     ZHar    T    G        0      0        2 
   1   chr1_30465701   Sample    T    G        0      0        2 
   1   chr1_30521594     AAsi    T    A        0      0        2 
   1   chr1_30521594     AKia    T    A        0      0        2 
   1   chr1_30521594     AOna    T    A        0      0        2 
   1   chr1_30521594     ASom    T    A        0      0        2 
   1   chr1_30521594     HCab    T    A        0      0        2 
   1   chr1_30521594     HPrz    T    A        0      0        2 
   1   chr1_30521594     ZBoe    T    A        0      0        2 
   1   chr1_30521594     ZGre    T    A        1      2        2 
   1   chr1_30521594     ZHar    T    A        0      0        2 
   1   chr1_30521594   Sample    T    A        0      0        2 
   1   chr1_30532229     AAsi    A    C      0.5      1        2 
   1   chr1_30532229     AKia    A    C        0      0        2 
   1   chr1_30532229     AOna    A    C        0      0        2 
   1   chr1_30532229     ASom    A    C        0      0        2 
   1   chr1_30532229     HCab    A    C        0      0        2 
   1   chr1_30532229     HPrz    A    C        0      0        2 
   1   chr1_30532229     ZBoe    A    C        0      0        2 
   1   chr1_30532229     ZGre    A    C        0      0        2 
   1   chr1_30532229     ZHar    A    C        0      0        2 
   1   chr1_30532229   Sample    A    C        0      0        2 
   1   chr1_30541865     AAsi    A    C      0.5      1        2 
   1   chr1_30541865     AKia    A    C        0      0        2 
   1   chr1_30541865     AOna    A    C        0      0        2 
   1   chr1_30541865     ASom    A    C        0      0        2 
   1   chr1_30541865     HCab    A    C        0      0        2 
   1   chr1_30541865     HPrz    A    C        0      0        2 
   1   chr1_30541865     ZBoe    A    C        0      0        2 
   1   chr1_30541865     ZGre    A    C        0      0        2 
   1   chr1_30541865     ZHar    A    C        0      0        2 
   1   chr1_30541865   Sample    A    C        0      0        2 
   1   chr1_30559033     AAsi    G    C        0      0        2 
   1   chr1_30559033     AKia    G    C        0      0        2 
   1   chr1_30559033     AOna    G    C        0      0        2 
   1   chr1_30559033     ASom    G    C        0      0        2 
   1   chr1_30559033     HCab    G    C        1      2        2 
   1   chr1_30559033     HPrz    G    C        1      2        2 
   1   chr1_30559033     ZBoe    G    C        0      0        2 
   1   chr1_30559033     ZGre    G    C        0      0        2 
   1   chr1_30559033     ZHar    G    C        0      0        2 
   1   chr1_30559033   Sample    G    C        1      2        2 
   1   chr1_30572546     AAsi    A    T        0      0        2 
   1   chr1_30572546     AKia    A    T        0      0        2 
   1   chr1_30572546     AOna    A    T        0      0        2 
   1   chr1_30572546     ASom    A    T        0      0        2 
   1   chr1_30572546     HCab    A    T        0      0        2 
   1   chr1_30572546     HPrz    A    T        0      0        2 
   1   chr1_30572546     ZBoe    A    T        0      0        2 
   1   chr1_30572546     ZGre    A    T        1      2        2 
   1   chr1_30572546     ZHar    A    T        0      0        2 
   1   chr1_30572546   Sample    A    T        0      0        2 
   1   chr1_30584510     AAsi    T    G        0      0        2 
   1   chr1_30584510     AKia    T    G        0      0        2 
   1   chr1_30584510     AOna    T    G        0      0        2 
   1   chr1_30584510     ASom    T    G        0      0        2 
   1   chr1_30584510     HCab    T    G        0      0        2 
   1   chr1_30584510     HPrz    T    G        0      0        2 
   1   chr1_30584510     ZBoe    T    G      0.5      1        2 
   1   chr1_30584510     ZGre    T    G        0      0        2 
   1   chr1_30584510     ZHar    T    G        0      0        2 
   1   chr1_30584510   Sample    T    G        0      0        2 
   1   chr1_30588209     AAsi    G    C        0      0        2 
   1   chr1_30588209     AKia    G    C        0      0        2 
   1   chr1_30588209     AOna    G    C        0      0        2 
   1   chr1_30588209     ASom    G    C        0      0        2 
   1   chr1_30588209     HCab    G    C        1      2        2 
   1   chr1_30588209     HPrz    G    C        1      2        2 
   1   chr1_30588209     ZBoe    G    C        0      0        2 
   1   chr1_30588209     ZGre    G    C        0      0        2 
   1   chr1_30588209     ZHar    G    C        0      0        2 
   1   chr1_30588209   Sample    G    C        1      2        2 
   1   chr1_30594054     AAsi    C    A        0      0        2 
   1   chr1_30594054     AKia    C    A        1      2        2 
   1   chr1_30594054     AOna    C    A      0.5      1        2 
   1   chr1_30594054     ASom    C    A        0      0        2 
   1   chr1_30594054     HCab    C    A        0      0        2 
   1   chr1_30594054     HPrz    C    A        0      0        2 
   1   chr1_30594054     ZBoe    C    A        0      0        2 
   1   chr1_30594054     ZGre    C    A        0      0        2 
   1   chr1_30594054     ZHar    C    A        0      0        2 
   1   chr1_30594054   Sample    C    A        0      0        2 
   1   chr1_30596901     AAsi    G    C        0      0        2 
   1   chr1_30596901     AKia    G    C        0      0        2 
   1   chr1_30596901     AOna    G    C        0      0        2 
   1   chr1_30596901     ASom    G    C        0      0        2 
   1   chr1_30596901     HCab    G    C        1      2        2 
   1   chr1_30596901     HPrz    G    C        1      2        2 
   1   chr1_30596901     ZBoe    G    C        0      0        2 
   1   chr1_30596901     ZGre    G    C        0      0        2 
   1   chr1_30596901     ZHar    G    C        0      0        2 
   1   chr1_30596901   Sample    G    C        1      2        2 
   1   chr1_30619514     AAsi    A    T        0      0        2 
   1   chr1_30619514     AKia    A    T        0      0        2 
   1   chr1_30619514     AOna    A    T      0.5      1        2 
   1   chr1_30619514     ASom    A    T        0      0        2 
   1   chr1_30619514     HCab    A    T        0      0        2 
   1   chr1_30619514     HPrz    A    T        0      0        2 
   1   chr1_30619514     ZBoe    A    T        0      0        2 
   1   chr1_30619514     ZGre    A    T        0      0        2 
   1   chr1_30619514     ZHar    A    T        0      0        2 
   1   chr1_30619514   Sample    A    T        0      0        2 
   1   chr1_30652627     AAsi    C    G        0      0        2 
   1   chr1_30652627     AKia    C    G        0      0        2 
   1   chr1_30652627     AOna    C    G      0.5      1        2 
   1   chr1_30652627     ASom    C    G        0      0        2 
   1   chr1_30652627     HCab    C    G        0      0        2 
   1   chr1_30652627     HPrz    C    G        0      0        2 
   1   chr1_30652627     ZBoe    C    G        0      0        2 
   1   chr1_30652627     ZGre    C    G        0      0        2 
   1   chr1_30652627     ZHar    C    G        0      0        2 
   1   chr1_30652627   Sample    C    G        0      0        2 
   1   chr1_30680882     AAsi    G    C        0      0        2 
   1   chr1_30680882     AKia    G    C        0      0        2 
   1   chr1_30680882     AOna    G    C        0      0        2 
   1   chr1_30680882     ASom    G    C        0      0        2 
   1   chr1_30680882     HCab    G    C        0      0        2 
   1   chr1_30680882     HPrz    G    C        0      0        2 
   1   chr1_30680882     ZBoe    G    C        1      2        2 
   1   chr1_30680882     ZGre    G    C        0      0        2 
   1   chr1_30680882     ZHar    G    C        0      0        2 
   1   chr1_30680882   Sample    G    C        0      0        2 
   1   chr1_30718735     AAsi    C    A        0      0        2 
   1   chr1_30718735     AKia    C    A        0      0        2 
   1   chr1_30718735     AOna    C    A        0      0        2 
   1   chr1_30718735     ASom    C    A        0      0        2 
   1   chr1_30718735     HCab    C    A        0      0        2 
   1   chr1_30718735     HPrz    C    A        0      0        2 
   1   chr1_30718735     ZBoe    C    A      0.5      1        2 
   1   chr1_30718735     ZGre    C    A        0      0        2 
   1   chr1_30718735     ZHar    C    A        0      0        2 
   1   chr1_30718735   Sample    C    A        0      0        2 
   1   chr1_30746828     AAsi    C    G        0      0        2 
   1   chr1_30746828     AKia    C    G        0      0        2 
   1   chr1_30746828     AOna    C    G        0      0        2 
   1   chr1_30746828     ASom    C    G        0      0        2 
   1   chr1_30746828     HCab    C    G        1      2        2 
   1   chr1_30746828     HPrz    C    G        1      2        2 
   1   chr1_30746828     ZBoe    C    G        0      0        2 
   1   chr1_30746828     ZGre    C    G        0      0        2 
   1   chr1_30746828     ZHar    C    G        0      0        2 
   1   chr1_30746828   Sample    C    G        1      2        2 
   1   chr1_30748108     AAsi    G    T        0      0        2 
   1   chr1_30748108     AKia    G    T        0      0        2 
   1   chr1_30748108     AOna    G    T      0.5      1        2 
   1   chr1_30748108     ASom    G    T        0      0        2 
   1   chr1_30748108     HCab    G    T        0      0        2 
   1   chr1_30748108     HPrz    G    T        0      0        2 
   1   chr1_30748108     ZBoe    G    T        0      0        2 
   1   chr1_30748108     ZGre    G    T        0      0        2 
   1   chr1_30748108     ZHar    G    T        0      0        2 
   1   chr1_30748108   Sample    G    T        0      0        2 
   1   chr1_30756726     AAsi    G    T        0      0        2 
   1   chr1_30756726     AKia    G    T        0      0        2 
   1   chr1_30756726     AOna    G    T      0.5      1        2 
   1   chr1_30756726     ASom    G    T        0      0        2 
   1   chr1_30756726     HCab    G    T        0      0        2 
   1   chr1_30756726     HPrz    G    T        0      0        2 
   1   chr1_30756726     ZBoe    G    T        0      0        2 
   1   chr1_30756726     ZGre    G    T        0      0        2 
   1   chr1_30756726     ZHar    G    T        0      0        2 
   1   chr1_30756726   Sample    G    T        0      0        2 
   1   chr1_30760320     AAsi    A    C        0      0        2 
   1   chr1_30760320     AKia    A    C        0      0        2 
   1   chr1_30760320     AOna    A    C        0      0        2 
   1   chr1_30760320     ASom    A    C        0      0        2 
   1   chr1_30760320     HCab    A    C        1      2        2 
   1   chr1_30760320     HPrz    A    C        1      2        2 
   1   chr1_30760320     ZBoe    A    C        0      0        2 
   1   chr1_30760320     ZGre    A    C        0      0        2 
   1   chr1_30760320     ZHar    A    C        0      0        2 
   1   chr1_30760320   Sample    A    C        1      2        2 
   1   chr1_30783968     AAsi    A    T        0      0        2 
   1   chr1_30783968     AKia    A    T        0      0        2 
   1   chr1_30783968     AOna    A    T        0      0        2 
   1   chr1_30783968     ASom    A    T        0      0        2 
   1   chr1_30783968     HCab    A    T        1      2        2 
   1   chr1_30783968     HPrz    A    T        1      2        2 
   1   chr1_30783968     ZBoe    A    T        0      0        2 
   1   chr1_30783968     ZGre    A    T        0      0        2 
   1   chr1_30783968     ZHar    A    T        0      0        2 
   1   chr1_30783968   Sample    A    T        1      2        2 
   1   chr1_30795424     AAsi    T    G        0      0        2 
   1   chr1_30795424     AKia    T    G        0      0        2 
   1   chr1_30795424     AOna    T    G        0      0        2 
   1   chr1_30795424     ASom    T    G        0      0        2 
   1   chr1_30795424     HCab    T    G        0      0        2 
   1   chr1_30795424     HPrz    T    G        0      0        2 
   1   chr1_30795424     ZBoe    T    G        1      2        2 
   1   chr1_30795424     ZGre    T    G        0      0        2 
   1   chr1_30795424     ZHar    T    G        1      2        2 
   1   chr1_30795424   Sample    T    G        0      0        2 
   1   chr1_30801206     AAsi    C    G        0      0        2 
   1   chr1_30801206     AKia    C    G        0      0        2 
   1   chr1_30801206     AOna    C    G        0      0        2 
   1   chr1_30801206     ASom    C    G        0      0        2 
   1   chr1_30801206     HCab    C    G        0      0        2 
   1   chr1_30801206     HPrz    C    G        0      0        2 
   1   chr1_30801206     ZBoe    C    G      0.5      1        2 
   1   chr1_30801206     ZGre    C    G        0      0        2 
   1   chr1_30801206     ZHar    C    G        0      0        2 
   1   chr1_30801206   Sample    C    G        0      0        2 
   1   chr1_30830514     AAsi    T    G        0      0        2 
   1   chr1_30830514     AKia    T    G        0      0        2 
   1   chr1_30830514     AOna    T    G        0      0        2 
   1   chr1_30830514     ASom    T    G        0      0        2 
   1   chr1_30830514     HCab    T    G        0      0        2 
   1   chr1_30830514     HPrz    T    G        0      0        2 
   1   chr1_30830514     ZBoe    T    G        0      0        2 
   1   chr1_30830514     ZGre    T    G        0      0        2 
   1   chr1_30830514     ZHar    T    G        1      2        2 
   1   chr1_30830514   Sample    T    G        0      0        2 
   1   chr1_30889225     AAsi    G    T        0      0        2 
   1   chr1_30889225     AKia    G    T        0      0        2 
   1   chr1_30889225     AOna    G    T        0      0        2 
   1   chr1_30889225     ASom    G    T        0      0        2 
   1   chr1_30889225     HCab    G    T        0      0        2 
   1   chr1_30889225     HPrz    G    T        0      0        2 
   1   chr1_30889225     ZBoe    G    T      0.5      1        2 
   1   chr1_30889225     ZGre    G    T        0      0        2 
   1   chr1_30889225     ZHar    G    T        0      0        2 
   1   chr1_30889225   Sample    G    T        0      0        2 
   1   chr1_30911462     AAsi    A    C        0      0        2 
   1   chr1_30911462     AKia    A    C        0      0        2 
   1   chr1_30911462     AOna    A    C        0      0        2 
   1   chr1_30911462     ASom    A    C      0.5      1        2 
   1   chr1_30911462     HCab    A    C        0      0        2 
   1   chr1_30911462     HPrz    A    C        0      0        2 
   1   chr1_30911462     ZBoe    A    C        0      0        2 
   1   chr1_30911462     ZGre    A    C        0      0        2 
   1   chr1_30911462     ZHar    A    C        0      0        2 
   1   chr1_30911462   Sample    A    C        0      0        2 
   1   chr1_30929825     AAsi    A    T        0      0        2 
   1   chr1_30929825     AKia    A    T        0      0        2 
   1   chr1_30929825     AOna    A    T        0      0        2 
   1   chr1_30929825     ASom    A    T        0      0        2 
   1   chr1_30929825     HCab    A    T        1      2        2 
   1   chr1_30929825     HPrz    A    T        1      2        2 
   1   chr1_30929825     ZBoe    A    T        0      0        2 
   1   chr1_30929825     ZGre    A    T        0      0        2 
   1   chr1_30929825     ZHar    A    T        0      0        2 
   1   chr1_30929825   Sample    A    T        1      2        2 
   1   chr1_30942398     AAsi    T    G        0      0        2 
   1   chr1_30942398     AKia    T    G        0      0        2 
   1   chr1_30942398     AOna    T    G        0      0        2 
   1   chr1_30942398     ASom    T    G        0      0        2 
   1   chr1_30942398     HCab    T    G        1      2        2 
   1   chr1_30942398     HPrz    T    G        1      2        2 
   1   chr1_30942398     ZBoe    T    G        0      0        2 
   1   chr1_30942398     ZGre    T    G        0      0        2 
   1   chr1_30942398     ZHar    T    G        0      0        2 
   1   chr1_30942398   Sample    T    G        1      2        2 
   1   chr1_30943701     AAsi    C    A        0      0        2 
   1   chr1_30943701     AKia    C    A        0      0        2 
   1   chr1_30943701     AOna    C    A      0.5      1        2 
   1   chr1_30943701     ASom    C    A        0      0        2 
   1   chr1_30943701     HCab    C    A        0      0        2 
   1   chr1_30943701     HPrz    C    A        0      0        2 
   1   chr1_30943701     ZBoe    C    A        0      0        2 
   1   chr1_30943701     ZGre    C    A        0      0        2 
   1   chr1_30943701     ZHar    C    A        0      0        2 
   1   chr1_30943701   Sample    C    A        0      0        2 
   1   chr1_30948163     AAsi    C    A        0      0        2 
   1   chr1_30948163     AKia    C    A        0      0        2 
   1   chr1_30948163     AOna    C    A      0.5      1        2 
   1   chr1_30948163     ASom    C    A        0      0        2 
   1   chr1_30948163     HCab    C    A        0      0        2 
   1   chr1_30948163     HPrz    C    A        0      0        2 
   1   chr1_30948163     ZBoe    C    A        0      0        2 
   1   chr1_30948163     ZGre    C    A        0      0        2 
   1   chr1_30948163     ZHar    C    A        0      0        2 
   1   chr1_30948163   Sample    C    A        0      0        2 
   1   chr1_30954397     AAsi    G    T        0      0        2 
   1   chr1_30954397     AKia    G    T        0      0        2 
   1   chr1_30954397     AOna    G    T        0      0        2 
   1   chr1_30954397     ASom    G    T        0      0        2 
   1   chr1_30954397     HCab    G    T        0      0        2 
   1   chr1_30954397     HPrz    G    T        0      0        2 
   1   chr1_30954397     ZBoe    G    T        1      2        2 
   1   chr1_30954397     ZGre    G    T        1      2        2 
   1   chr1_30954397     ZHar    G    T        1      2        2 
   1   chr1_30954397   Sample    G    T        0      0        2 
   1   chr1_30968268     AAsi    G    C        0      0        2 
   1   chr1_30968268     AKia    G    C        0      0        2 
   1   chr1_30968268     AOna    G    C        0      0        2 
   1   chr1_30968268     ASom    G    C        0      0        2 
   1   chr1_30968268     HCab    G    C        0      0        2 
   1   chr1_30968268     HPrz    G    C      0.5      1        2 
   1   chr1_30968268     ZBoe    G    C        0      0        2 
   1   chr1_30968268     ZGre    G    C        0      0        2 
   1   chr1_30968268     ZHar    G    C        0      0        2 
   1   chr1_30968268   Sample    G    C        0      0        2 
   1   chr1_31014746     AAsi    A    T        0      0        2 
   1   chr1_31014746     AKia    A    T        0      0        2 
   1   chr1_31014746     AOna    A    T        0      0        2 
   1   chr1_31014746     ASom    A    T        0      0        2 
   1   chr1_31014746     HCab    A    T        0      0        2 
   1   chr1_31014746     HPrz    A    T        0      0        2 
   1   chr1_31014746     ZBoe    A    T        1      2        2 
   1   chr1_31014746     ZGre    A    T        1      2        2 
   1   chr1_31014746     ZHar    A    T        1      2        2 
   1   chr1_31014746   Sample    A    T        0      0        2 
   1   chr1_31017906     AAsi    G    C        0      0        2 
   1   chr1_31017906     AKia    G    C        0      0        2 
   1   chr1_31017906     AOna    G    C        0      0        2 
   1   chr1_31017906     ASom    G    C        0      0        2 
   1   chr1_31017906     HCab    G    C        0      0        2 
   1   chr1_31017906     HPrz    G    C        0      0        2 
   1   chr1_31017906     ZBoe    G    C        0      0        2 
   1   chr1_31017906     ZGre    G    C        1      2        2 
   1   chr1_31017906     ZHar    G    C        0      0        2 
   1   chr1_31017906   Sample    G    C        0      0        2 
   1   chr1_31023976     AAsi    T    G        0      0        2 
   1   chr1_31023976     AKia    T    G        0      0        2 
   1   chr1_31023976     AOna    T    G        0      0        2 
   1   chr1_31023976     ASom    T    G        0      0        2 
   1   chr1_31023976     HCab    T    G        1      2        2 
   1   chr1_31023976     HPrz    T    G        1      2        2 
   1   chr1_31023976     ZBoe    T    G        0      0        2 
   1   chr1_31023976     ZGre    T    G        0      0        2 
   1   chr1_31023976     ZHar    T    G        0      0        2 
   1   chr1_31023976   Sample    T    G        1      2        2 
   1   chr1_31028947     AAsi    A    C        0      0        2 
   1   chr1_31028947     AKia    A    C        0      0        2 
   1   chr1_31028947     AOna    A    C        0      0        2 
   1   chr1_31028947     ASom    A    C        0      0        2 
   1   chr1_31028947     HCab    A    C        0      0        2 
   1   chr1_31028947     HPrz    A    C        0      0        2 
   1   chr1_31028947     ZBoe    A    C        0      0        2 
   1   chr1_31028947     ZGre    A    C      0.5      1        2 
   1   chr1_31028947     ZHar    A    C        0      0        2 
   1   chr1_31028947   Sample    A    C        0      0        2 
   1   chr1_31032744     AAsi    G    C        0      0        2 
   1   chr1_31032744     AKia    G    C        0      0        2 
   1   chr1_31032744     AOna    G    C        0      0        2 
   1   chr1_31032744     ASom    G    C        0      0        2 
   1   chr1_31032744     HCab    G    C        0      0        2 
   1   chr1_31032744     HPrz    G    C        0      0        2 
   1   chr1_31032744     ZBoe    G    C      0.5      1        2 
   1   chr1_31032744     ZGre    G    C        0      0        2 
   1   chr1_31032744     ZHar    G    C        0      0        2 
   1   chr1_31032744   Sample    G    C        0      0        2 
   1   chr1_31034924     AAsi    T    G        0      0        2 
   1   chr1_31034924     AKia    T    G        0      0        2 
   1   chr1_31034924     AOna    T    G        0      0        2 
   1   chr1_31034924     ASom    T    G        1      2        2 
   1   chr1_31034924     HCab    T    G        0      0        2 
   1   chr1_31034924     HPrz    T    G        0      0        2 
   1   chr1_31034924     ZBoe    T    G        0      0        2 
   1   chr1_31034924     ZGre    T    G        0      0        2 
   1   chr1_31034924     ZHar    T    G        0      0        2 
   1   chr1_31034924   Sample    T    G        0      0        2 
   1   chr1_31046358     AAsi    T    G        0      0        2 
   1   chr1_31046358     AKia    T    G        0      0        2 
   1   chr1_31046358     AOna    T    G        0      0        2 
   1   chr1_31046358     ASom    T    G        0      0        2 
   1   chr1_31046358     HCab    T    G        1      2        2 
   1   chr1_31046358     HPrz    T    G        1      2        2 
   1   chr1_31046358     ZBoe    T    G        0      0        2 
   1   chr1_31046358     ZGre    T    G        0      0        2 
   1   chr1_31046358     ZHar    T    G        0      0        2 
   1   chr1_31046358   Sample    T    G        1      2        2 
   1   chr1_31072992     AAsi    G    C        1      2        2 
   1   chr1_31072992     AKia    G    C        0      0        2 
   1   chr1_31072992     AOna    G    C        0      0        2 
   1   chr1_31072992     ASom    G    C        1      2        2 
   1   chr1_31072992     HCab    G    C        0      0        2 
   1   chr1_31072992     HPrz    G    C        0      0        2 
   1   chr1_31072992     ZBoe    G    C        0      0        2 
   1   chr1_31072992     ZGre    G    C        0      0        2 
   1   chr1_31072992     ZHar    G    C        0      0        2 
   1   chr1_31072992   Sample    G    C        0      0        2 
   1   chr1_31074623     AAsi    C    A        0      0        2 
   1   chr1_31074623     AKia    C    A        1      2        2 
   1   chr1_31074623     AOna    C    A        0      0        2 
   1   chr1_31074623     ASom    C    A        0      0        2 
   1   chr1_31074623     HCab    C    A        0      0        2 
   1   chr1_31074623     HPrz    C    A        0      0        2 
   1   chr1_31074623     ZBoe    C    A        0      0        2 
   1   chr1_31074623     ZGre    C    A        0      0        2 
   1   chr1_31074623     ZHar    C    A        0      0        2 
   1   chr1_31074623   Sample    C    A        0      0        2 
   1   chr1_31077472     AAsi    G    C        0      0        2 
   1   chr1_31077472     AKia    G    C        0      0        2 
   1   chr1_31077472     AOna    G    C        0      0        2 
   1   chr1_31077472     ASom    G    C        0      0        2 
   1   chr1_31077472     HCab    G    C        1      2        2 
   1   chr1_31077472     HPrz    G    C        1      2        2 
   1   chr1_31077472     ZBoe    G    C        0      0        2 
   1   chr1_31077472     ZGre    G    C        0      0        2 
   1   chr1_31077472     ZHar    G    C        0      0        2 
   1   chr1_31077472   Sample    G    C        1      2        2 
   1   chr1_31097258     AAsi    T    G        0      0        2 
   1   chr1_31097258     AKia    T    G      0.5      1        2 
   1   chr1_31097258     AOna    T    G        0      0        2 
   1   chr1_31097258     ASom    T    G        0      0        2 
   1   chr1_31097258     HCab    T    G        0      0        2 
   1   chr1_31097258     HPrz    T    G        0      0        2 
   1   chr1_31097258     ZBoe    T    G        0      0        2 
   1   chr1_31097258     ZGre    T    G        0      0        2 
   1   chr1_31097258     ZHar    T    G        0      0        2 
   1   chr1_31097258   Sample    T    G        0      0        2 
   1   chr1_31104221     AAsi    T    G        0      0        2 
   1   chr1_31104221     AKia    T    G        0      0        2 
   1   chr1_31104221     AOna    T    G        0      0        2 
   1   chr1_31104221     ASom    T    G        0      0        2 
   1   chr1_31104221     HCab    T    G        0      0        2 
   1   chr1_31104221     HPrz    T    G        0      0        2 
   1   chr1_31104221     ZBoe    T    G        0      0        2 
   1   chr1_31104221     ZGre    T    G        0      0        2 
   1   chr1_31104221     ZHar    T    G      0.5      1        2 
   1   chr1_31104221   Sample    T    G        0      0        2 
   1   chr1_31108708     AAsi    C    G        0      0        2 
   1   chr1_31108708     AKia    C    G        0      0        2 
   1   chr1_31108708     AOna    C    G        0      0        2 
   1   chr1_31108708     ASom    C    G        0      0        2 
   1   chr1_31108708     HCab    C    G        0      0        2 
   1   chr1_31108708     HPrz    C    G        0      0        2 
   1   chr1_31108708     ZBoe    C    G        0      0        2 
   1   chr1_31108708     ZGre    C    G        0      0        2 
   1   chr1_31108708     ZHar    C    G        1      2        2 
   1   chr1_31108708   Sample    C    G        0      0        2 
   1   chr1_31112241     AAsi    C    A        0      0        2 
   1   chr1_31112241     AKia    C    A        0      0        2 
   1   chr1_31112241     AOna    C    A        0      0        2 
   1   chr1_31112241     ASom    C    A        0      0        2 
   1   chr1_31112241     HCab    C    A        0      0        2 
   1   chr1_31112241     HPrz    C    A        0      0        2 
   1   chr1_31112241     ZBoe    C    A        1      2        2 
   1   chr1_31112241     ZGre    C    A        0      0        2 
   1   chr1_31112241     ZHar    C    A        0      0        2 
   1   chr1_31112241   Sample    C    A        0      0        2 
   1   chr1_31129727     AAsi    A    C        0      0        2 
   1   chr1_31129727     AKia    A    C        0      0        2 
   1   chr1_31129727     AOna    A    C        0      0        2 
   1   chr1_31129727     ASom    A    C        0      0        2 
   1   chr1_31129727     HCab    A    C        1      2        2 
   1   chr1_31129727     HPrz    A    C        1      2        2 
   1   chr1_31129727     ZBoe    A    C        0      0        2 
   1   chr1_31129727     ZGre    A    C        0      0        2 
   1   chr1_31129727     ZHar    A    C        0      0        2 
   1   chr1_31129727   Sample    A    C        1      2        2 
   1   chr1_31137366     AAsi    T    G        0      0        2 
   1   chr1_31137366     AKia    T    G        0      0        2 
   1   chr1_31137366     AOna    T    G        0      0        2 
   1   chr1_31137366     ASom    T    G        0      0        2 
   1   chr1_31137366     HCab    T    G        1      2        2 
   1   chr1_31137366     HPrz    T    G        1      2        2 
   1   chr1_31137366     ZBoe    T    G        0      0        2 
   1   chr1_31137366     ZGre    T    G        0      0        2 
   1   chr1_31137366     ZHar    T    G        0      0        2 
   1   chr1_31137366   Sample    T    G        1      2        2 
   1   chr1_31176614     AAsi    T    A        0      0        2 
   1   chr1_31176614     AKia    T    A        0      0        2 
   1   chr1_31176614     AOna    T    A        0      0        2 
   1   chr1_31176614     ASom    T    A        0      0        2 
   1   chr1_31176614     HCab    T    A        0      0        2 
   1   chr1_31176614     HPrz    T    A        0      0        2 
   1   chr1_31176614     ZBoe    T    A        0      0        2 
   1   chr1_31176614     ZGre    T    A        0      0        2 
   1   chr1_31176614     ZHar    T    A        1      2        2 
   1   chr1_31176614   Sample    T    A        0      0        2 
   1   chr1_31230253     AAsi    C    G        0      0        2 
   1   chr1_31230253     AKia    C    G        0      0        2 
   1   chr1_31230253     AOna    C    G        0      0        2 
   1   chr1_31230253     ASom    C    G        0      0        2 
   1   chr1_31230253     HCab    C    G        1      2        2 
   1   chr1_31230253     HPrz    C    G        1      2        2 
   1   chr1_31230253     ZBoe    C    G        0      0        2 
   1   chr1_31230253     ZGre    C    G        0      0        2 
   1   chr1_31230253     ZHar    C    G        0      0        2 
   1   chr1_31230253   Sample    C    G        1      2        2 
   1   chr1_31259347     AAsi    T    A      0.5      1        2 
   1   chr1_31259347     AKia    T    A        0      0        2 
   1   chr1_31259347     AOna    T    A        0      0        2 
   1   chr1_31259347     ASom    T    A        0      0        2 
   1   chr1_31259347     HCab    T    A        0      0        2 
   1   chr1_31259347     HPrz    T    A        0      0        2 
   1   chr1_31259347     ZBoe    T    A        0      0        2 
   1   chr1_31259347     ZGre    T    A        0      0        2 
   1   chr1_31259347     ZHar    T    A        0      0        2 
   1   chr1_31259347   Sample    T    A        0      0        2 
   1   chr1_31293162     AAsi    A    C        0      0        2 
   1   chr1_31293162     AKia    A    C        0      0        2 
   1   chr1_31293162     AOna    A    C        0      0        2 
   1   chr1_31293162     ASom    A    C        0      0        2 
   1   chr1_31293162     HCab    A    C        0      0        2 
   1   chr1_31293162     HPrz    A    C        0      0        2 
   1   chr1_31293162     ZBoe    A    C        0      0        2 
   1   chr1_31293162     ZGre    A    C      0.5      1        2 
   1   chr1_31293162     ZHar    A    C        0      0        2 
   1   chr1_31293162   Sample    A    C        0      0        2 
   1   chr1_31293384     AAsi    A    C        0      0        2 
   1   chr1_31293384     AKia    A    C        0      0        2 
   1   chr1_31293384     AOna    A    C        0      0        2 
   1   chr1_31293384     ASom    A    C        0      0        2 
   1   chr1_31293384     HCab    A    C        0      0        2 
   1   chr1_31293384     HPrz    A    C        0      0        2 
   1   chr1_31293384     ZBoe    A    C        0      0        2 
   1   chr1_31293384     ZGre    A    C      0.5      1        2 
   1   chr1_31293384     ZHar    A    C        0      0        2 
   1   chr1_31293384   Sample    A    C        0      0        2 
   1   chr1_31294579     AAsi    A    C        0      0        2 
   1   chr1_31294579     AKia    A    C        0      0        2 
   1   chr1_31294579     AOna    A    C        0      0        2 
   1   chr1_31294579     ASom    A    C        0      0        2 
   1   chr1_31294579     HCab    A    C        1      2        2 
   1   chr1_31294579     HPrz    A    C        1      2        2 
   1   chr1_31294579     ZBoe    A    C        0      0        2 
   1   chr1_31294579     ZGre    A    C        0      0        2 
   1   chr1_31294579     ZHar    A    C        0      0        2 
   1   chr1_31294579   Sample    A    C        1      2        2 
   1   chr1_31334263     AAsi    G    C        0      0        2 
   1   chr1_31334263     AKia    G    C        0      0        2 
   1   chr1_31334263     AOna    G    C        0      0        2 
   1   chr1_31334263     ASom    G    C        0      0        2 
   1   chr1_31334263     HCab    G    C        1      2        2 
   1   chr1_31334263     HPrz    G    C        1      2        2 
   1   chr1_31334263     ZBoe    G    C        0      0        2 
   1   chr1_31334263     ZGre    G    C        0      0        2 
   1   chr1_31334263     ZHar    G    C        0      0        2 
   1   chr1_31334263   Sample    G    C        1      2        2 
   1   chr1_31335565     AAsi    C    A        0      0        2 
   1   chr1_31335565     AKia    C    A        0      0        2 
   1   chr1_31335565     AOna    C    A        0      0        2 
   1   chr1_31335565     ASom    C    A        0      0        2 
   1   chr1_31335565     HCab    C    A        0      0        2 
   1   chr1_31335565     HPrz    C    A        0      0        2 
   1   chr1_31335565     ZBoe    C    A        0      0        2 
   1   chr1_31335565     ZGre    C    A        0      0        2 
   1   chr1_31335565     ZHar    C    A      0.5      1        2 
   1   chr1_31335565   Sample    C    A        0      0        2 
   1   chr1_31338649     AAsi    G    C        0      0        2 
   1   chr1_31338649     AKia    G    C        0      0        2 
   1   chr1_31338649     AOna    G    C        0      0        2 
   1   chr1_31338649     ASom    G    C        0      0        2 
   1   chr1_31338649     HCab    G    C        0      0        2 
   1   chr1_31338649     HPrz    G    C        0      0        2 
   1   chr1_31338649     ZBoe    G    C      0.5      1        2 
   1   chr1_31338649     ZGre    G    C        0      0        2 
   1   chr1_31338649     ZHar    G    C        0      0        2 
   1   chr1_31338649   Sample    G    C        0      0        2 
   1   chr1_31341748     AAsi    G    C        0      0        2 
   1   chr1_31341748     AKia    G    C        0      0        2 
   1   chr1_31341748     AOna    G    C        0      0        2 
   1   chr1_31341748     ASom    G    C        0      0        2 
   1   chr1_31341748     HCab    G    C        1      2        2 
   1   chr1_31341748     HPrz    G    C        1      2        2 
   1   chr1_31341748     ZBoe    G    C        0      0        2 
   1   chr1_31341748     ZGre    G    C        0      0        2 
   1   chr1_31341748     ZHar    G    C        0      0        2 
   1   chr1_31341748   Sample    G    C        1      2        2 
   1   chr1_31358091     AAsi    T    A        0      0        2 
   1   chr1_31358091     AKia    T    A        0      0        2 
   1   chr1_31358091     AOna    T    A        0      0        2 
   1   chr1_31358091     ASom    T    A        0      0        2 
   1   chr1_31358091     HCab    T    A        0      0        2 
   1   chr1_31358091     HPrz    T    A      0.5      1        2 
   1   chr1_31358091     ZBoe    T    A        0      0        2 
   1   chr1_31358091     ZGre    T    A        0      0        2 
   1   chr1_31358091     ZHar    T    A        0      0        2 
   1   chr1_31358091   Sample    T    A        0      0        2 
   1   chr1_31372754     AAsi    C    G        0      0        2 
   1   chr1_31372754     AKia    C    G        0      0        2 
   1   chr1_31372754     AOna    C    G        0      0        2 
   1   chr1_31372754     ASom    C    G        0      0        2 
   1   chr1_31372754     HCab    C    G        0      0        2 
   1   chr1_31372754     HPrz    C    G        0      0        2 
   1   chr1_31372754     ZBoe    C    G        0      0        2 
   1   chr1_31372754     ZGre    C    G        0      0        2 
   1   chr1_31372754     ZHar    C    G        1      2        2 
   1   chr1_31372754   Sample    C    G        0      0        2 
   1   chr1_31402242     AAsi    A    C        1      2        2 
   1   chr1_31402242     AKia    A    C        0      0        2 
   1   chr1_31402242     AOna    A    C        0      0        2 
   1   chr1_31402242     ASom    A    C        0      0        2 
   1   chr1_31402242     HCab    A    C        0      0        2 
   1   chr1_31402242     HPrz    A    C        0      0        2 
   1   chr1_31402242     ZBoe    A    C        0      0        2 
   1   chr1_31402242     ZGre    A    C        0      0        2 
   1   chr1_31402242     ZHar    A    C        0      0        2 
   1   chr1_31402242   Sample    A    C        0      0        2 
   1   chr1_31404187     AAsi    G    C        0      0        2 
   1   chr1_31404187     AKia    G    C        0      0        2 
   1   chr1_31404187     AOna    G    C        0      0        2 
   1   chr1_31404187     ASom    G    C        0      0        2 
   1   chr1_31404187     HCab    G    C        1      2        2 
   1   chr1_31404187     HPrz    G    C      0.5      1        2 
   1   chr1_31404187     ZBoe    G    C        0      0        2 
   1   chr1_31404187     ZGre    G    C        0      0        2 
   1   chr1_31404187     ZHar    G    C        0      0        2 
   1   chr1_31404187   Sample    G    C        0      0        2 
   1   chr1_31405029     AAsi    G    T        0      0        2 
   1   chr1_31405029     AKia    G    T        1      2        2 
   1   chr1_31405029     AOna    G    T        1      2        2 
   1   chr1_31405029     ASom    G    T        0      0        2 
   1   chr1_31405029     HCab    G    T        0      0        2 
   1   chr1_31405029     HPrz    G    T        0      0        2 
   1   chr1_31405029     ZBoe    G    T        0      0        2 
   1   chr1_31405029     ZGre    G    T        0      0        2 
   1   chr1_31405029     ZHar    G    T        0      0        2 
   1   chr1_31405029   Sample    G    T        0      0        2 
   1   chr1_31409786     AAsi    G    T        0      0        2 
   1   chr1_31409786     AKia    G    T        0      0        2 
   1   chr1_31409786     AOna    G    T        0      0        2 
   1   chr1_31409786     ASom    G    T        0      0        2 
   1   chr1_31409786     HCab    G    T        1      2        2 
   1   chr1_31409786     HPrz    G    T        1      2        2 
   1   chr1_31409786     ZBoe    G    T        0      0        2 
   1   chr1_31409786     ZGre    G    T        0      0        2 
   1   chr1_31409786     ZHar    G    T        0      0        2 
   1   chr1_31409786   Sample    G    T        1      2        2 
   1   chr1_31411583     AAsi    A    C        0      0        2 
   1   chr1_31411583     AKia    A    C        0      0        2 
   1   chr1_31411583     AOna    A    C        0      0        2 
   1   chr1_31411583     ASom    A    C        0      0        2 
   1   chr1_31411583     HCab    A    C        0      0        2 
   1   chr1_31411583     HPrz    A    C        0      0        2 
   1   chr1_31411583     ZBoe    A    C        1      2        2 
   1   chr1_31411583     ZGre    A    C        0      0        2 
   1   chr1_31411583     ZHar    A    C        0      0        2 
   1   chr1_31411583   Sample    A    C        0      0        2 
   1   chr1_31418735     AAsi    A    T        0      0        2 
   1   chr1_31418735     AKia    A    T        0      0        2 
   1   chr1_31418735     AOna    A    T        0      0        2 
   1   chr1_31418735     ASom    A    T        0      0        2 
   1   chr1_31418735     HCab    A    T        1      2        2 
   1   chr1_31418735     HPrz    A    T        1      2        2 
   1   chr1_31418735     ZBoe    A    T        0      0        2 
   1   chr1_31418735     ZGre    A    T        0      0        2 
   1   chr1_31418735     ZHar    A    T        0      0        2 
   1   chr1_31418735   Sample    A    T        1      2        2 
   1   chr1_31436343     AAsi    A    T        0      0        2 
   1   chr1_31436343     AKia    A    T        1      2        2 
   1   chr1_31436343     AOna    A    T      0.5      1        2 
   1   chr1_31436343     ASom    A    T        0      0        2 
   1   chr1_31436343     HCab    A    T        0      0        2 
   1   chr1_31436343     HPrz    A    T        0      0        2 
   1   chr1_31436343     ZBoe    A    T        0      0        2 
   1   chr1_31436343     ZGre    A    T        0      0        2 
   1   chr1_31436343     ZHar    A    T        0      0        2 
   1   chr1_31436343   Sample    A    T        0      0        2 
   1   chr1_31476208     AAsi    A    C        0      0        2 
   1   chr1_31476208     AKia    A    C        0      0        2 
   1   chr1_31476208     AOna    A    C        0      0        2 
   1   chr1_31476208     ASom    A    C        0      0        2 
   1   chr1_31476208     HCab    A    C        0      0        2 
   1   chr1_31476208     HPrz    A    C        0      0        2 
   1   chr1_31476208     ZBoe    A    C        0      0        2 
   1   chr1_31476208     ZGre    A    C      0.5      1        2 
   1   chr1_31476208     ZHar    A    C        0      0        2 
   1   chr1_31476208   Sample    A    C        0      0        2 
   1   chr1_31477821     AAsi    T    G        0      0        2 
   1   chr1_31477821     AKia    T    G        0      0        2 
   1   chr1_31477821     AOna    T    G        0      0        2 
   1   chr1_31477821     ASom    T    G        0      0        2 
   1   chr1_31477821     HCab    T    G        1      2        2 
   1   chr1_31477821     HPrz    T    G        1      2        2 
   1   chr1_31477821     ZBoe    T    G        0      0        2 
   1   chr1_31477821     ZGre    T    G        0      0        2 
   1   chr1_31477821     ZHar    T    G        0      0        2 
   1   chr1_31477821   Sample    T    G        1      2        2 
   1   chr1_31493471     AAsi    T    A        0      0        2 
   1   chr1_31493471     AKia    T    A        0      0        2 
   1   chr1_31493471     AOna    T    A        0      0        2 
   1   chr1_31493471     ASom    T    A        0      0        2 
   1   chr1_31493471     HCab    T    A        0      0        2 
   1   chr1_31493471     HPrz    T    A        0      0        2 
   1   chr1_31493471     ZBoe    T    A      0.5      1        2 
   1   chr1_31493471     ZGre    T    A        0      0        2 
   1   chr1_31493471     ZHar    T    A        0      0        2 
   1   chr1_31493471   Sample    T    A        0      0        2 
   1   chr1_31500422     AAsi    G    C        0      0        2 
   1   chr1_31500422     AKia    G    C        0      0        2 
   1   chr1_31500422     AOna    G    C      0.5      1        2 
   1   chr1_31500422     ASom    G    C        0      0        2 
   1   chr1_31500422     HCab    G    C        0      0        2 
   1   chr1_31500422     HPrz    G    C        0      0        2 
   1   chr1_31500422     ZBoe    G    C        0      0        2 
   1   chr1_31500422     ZGre    G    C        0      0        2 
   1   chr1_31500422     ZHar    G    C        0      0        2 
   1   chr1_31500422   Sample    G    C        0      0        2 
   1   chr1_31504069     AAsi    C    A        0      0        2 
   1   chr1_31504069     AKia    C    A        0      0        2 
   1   chr1_31504069     AOna    C    A        0      0        2 
   1   chr1_31504069     ASom    C    A        0      0        2 
   1   chr1_31504069     HCab    C    A        1      2        2 
   1   chr1_31504069     HPrz    C    A        1      2        2 
   1   chr1_31504069     ZBoe    C    A        0      0        2 
   1   chr1_31504069     ZGre    C    A        0      0        2 
   1   chr1_31504069     ZHar    C    A        0      0        2 
   1   chr1_31504069   Sample    C    A        1      2        2 
   1   chr1_31534050     AAsi    G    C        0      0        2 
   1   chr1_31534050     AKia    G    C        0      0        2 
   1   chr1_31534050     AOna    G    C        0      0        2 
   1   chr1_31534050     ASom    G    C        0      0        2 
   1   chr1_31534050     HCab    G    C        0      0        2 
   1   chr1_31534050     HPrz    G    C        0      0        2 
   1   chr1_31534050     ZBoe    G    C      0.5      1        2 
   1   chr1_31534050     ZGre    G    C        0      0        2 
   1   chr1_31534050     ZHar    G    C        0      0        2 
   1   chr1_31534050   Sample    G    C        0      0        2 
   1   chr1_31558372     AAsi    C    G        0      0        2 
   1   chr1_31558372     AKia    C    G        0      0        2 
   1   chr1_31558372     AOna    C    G        0      0        2 
   1   chr1_31558372     ASom    C    G        0      0        2 
   1   chr1_31558372     HCab    C    G        0      0        2 
   1   chr1_31558372     HPrz    C    G        0      0        2 
   1   chr1_31558372     ZBoe    C    G      0.5      1        2 
   1   chr1_31558372     ZGre    C    G        0      0        2 
   1   chr1_31558372     ZHar    C    G        0      0        2 
   1   chr1_31558372   Sample    C    G        0      0        2 
   1   chr1_31579167     AAsi    C    A        0      0        2 
   1   chr1_31579167     AKia    C    A        0      0        2 
   1   chr1_31579167     AOna    C    A        0      0        2 
   1   chr1_31579167     ASom    C    A        0      0        2 
   1   chr1_31579167     HCab    C    A        1      2        2 
   1   chr1_31579167     HPrz    C    A        1      2        2 
   1   chr1_31579167     ZBoe    C    A        0      0        2 
   1   chr1_31579167     ZGre    C    A        0      0        2 
   1   chr1_31579167     ZHar    C    A        0      0        2 
   1   chr1_31579167   Sample    C    A        1      2        2 
   1   chr1_31579922     AAsi    G    C        0      0        2 
   1   chr1_31579922     AKia    G    C        0      0        2 
   1   chr1_31579922     AOna    G    C        0      0        2 
   1   chr1_31579922     ASom    G    C        0      0        2 
   1   chr1_31579922     HCab    G    C      0.5      1        2 
   1   chr1_31579922     HPrz    G    C      0.5      1        2 
   1   chr1_31579922     ZBoe    G    C        0      0        2 
   1   chr1_31579922     ZGre    G    C        0      0        2 
   1   chr1_31579922     ZHar    G    C        1      2        2 
   1   chr1_31579922   Sample    G    C        0      0        2 
   1   chr1_31580674     AAsi    C    A        0      0        2 
   1   chr1_31580674     AKia    C    A        0      0        2 
   1   chr1_31580674     AOna    C    A        0      0        2 
   1   chr1_31580674     ASom    C    A        0      0        2 
   1   chr1_31580674     HCab    C    A        1      2        2 
   1   chr1_31580674     HPrz    C    A        1      2        2 
   1   chr1_31580674     ZBoe    C    A        0      0        2 
   1   chr1_31580674     ZGre    C    A        0      0        2 
   1   chr1_31580674     ZHar    C    A        0      0        2 
   1   chr1_31580674   Sample    C    A        1      2        2 
   1   chr1_31589299     AAsi    C    G        0      0        2 
   1   chr1_31589299     AKia    C    G        0      0        2 
   1   chr1_31589299     AOna    C    G        0      0        2 
   1   chr1_31589299     ASom    C    G        0      0        2 
   1   chr1_31589299     HCab    C    G        1      2        2 
   1   chr1_31589299     HPrz    C    G        1      2        2 
   1   chr1_31589299     ZBoe    C    G        0      0        2 
   1   chr1_31589299     ZGre    C    G        0      0        2 
   1   chr1_31589299     ZHar    C    G        0      0        2 
   1   chr1_31589299   Sample    C    G        1      2        2 
   1   chr1_31617301     AAsi    G    T        0      0        2 
   1   chr1_31617301     AKia    G    T        0      0        2 
   1   chr1_31617301     AOna    G    T        0      0        2 
   1   chr1_31617301     ASom    G    T        0      0        2 
   1   chr1_31617301     HCab    G    T        0      0        2 
   1   chr1_31617301     HPrz    G    T        0      0        2 
   1   chr1_31617301     ZBoe    G    T        0      0        2 
   1   chr1_31617301     ZGre    G    T        0      0        2 
   1   chr1_31617301     ZHar    G    T        1      2        2 
   1   chr1_31617301   Sample    G    T        0      0        2 
   1   chr1_31626574     AAsi    C    A        0      0        2 
   1   chr1_31626574     AKia    C    A        0      0        2 
   1   chr1_31626574     AOna    C    A        0      0        2 
   1   chr1_31626574     ASom    C    A        0      0        2 
   1   chr1_31626574     HCab    C    A        0      0        2 
   1   chr1_31626574     HPrz    C    A      0.5      1        2 
   1   chr1_31626574     ZBoe    C    A        0      0        2 
   1   chr1_31626574     ZGre    C    A        0      0        2 
   1   chr1_31626574     ZHar    C    A        0      0        2 
   1   chr1_31626574   Sample    C    A        0      0        2 
   1   chr1_31641460     AAsi    G    C        0      0        2 
   1   chr1_31641460     AKia    G    C      0.5      1        2 
   1   chr1_31641460     AOna    G    C        0      0        2 
   1   chr1_31641460     ASom    G    C        0      0        2 
   1   chr1_31641460     HCab    G    C        0      0        2 
   1   chr1_31641460     HPrz    G    C        0      0        2 
   1   chr1_31641460     ZBoe    G    C        0      0        2 
   1   chr1_31641460     ZGre    G    C        0      0        2 
   1   chr1_31641460     ZHar    G    C        0      0        2 
   1   chr1_31641460   Sample    G    C        0      0        2 
   1   chr1_31647369     AAsi    C    A        0      0        2 
   1   chr1_31647369     AKia    C    A        0      0        2 
   1   chr1_31647369     AOna    C    A        0      0        2 
   1   chr1_31647369     ASom    C    A        0      0        2 
   1   chr1_31647369     HCab    C    A        0      0        2 
   1   chr1_31647369     HPrz    C    A        0      0        2 
   1   chr1_31647369     ZBoe    C    A        0      0        2 
   1   chr1_31647369     ZGre    C    A        0      0        2 
   1   chr1_31647369     ZHar    C    A        1      2        2 
   1   chr1_31647369   Sample    C    A        0      0        2 
   1   chr1_31652722     AAsi    A    T        0      0        2 
   1   chr1_31652722     AKia    A    T        0      0        2 
   1   chr1_31652722     AOna    A    T        0      0        2 
   1   chr1_31652722     ASom    A    T        0      0        2 
   1   chr1_31652722     HCab    A    T        1      2        2 
   1   chr1_31652722     HPrz    A    T        1      2        2 
   1   chr1_31652722     ZBoe    A    T        0      0        2 
   1   chr1_31652722     ZGre    A    T        0      0        2 
   1   chr1_31652722     ZHar    A    T        0      0        2 
   1   chr1_31652722   Sample    A    T        1      2        2 
   1   chr1_31689925     AAsi    C    A        0      0        2 
   1   chr1_31689925     AKia    C    A        0      0        2 
   1   chr1_31689925     AOna    C    A        0      0        2 
   1   chr1_31689925     ASom    C    A        0      0        2 
   1   chr1_31689925     HCab    C    A        1      2        2 
   1   chr1_31689925     HPrz    C    A        1      2        2 
   1   chr1_31689925     ZBoe    C    A        0      0        2 
   1   chr1_31689925     ZGre    C    A        0      0        2 
   1   chr1_31689925     ZHar    C    A        0      0        2 
   1   chr1_31689925   Sample    C    A        1      2        2 
   1   chr1_31711371     AAsi    G    C        0      0        2 
   1   chr1_31711371     AKia    G    C        0      0        2 
   1   chr1_31711371     AOna    G    C        0      0        2 
   1   chr1_31711371     ASom    G    C        0      0        2 
   1   chr1_31711371     HCab    G    C        0      0        2 
   1   chr1_31711371     HPrz    G    C        0      0        2 
   1   chr1_31711371     ZBoe    G    C      0.5      1        2 
   1   chr1_31711371     ZGre    G    C        0      0        2 
   1   chr1_31711371     ZHar    G    C        0      0        2 
   1   chr1_31711371   Sample    G    C        0      0        2 
   1   chr1_31713161     AAsi    G    C        0      0        2 
   1   chr1_31713161     AKia    G    C        0      0        2 
   1   chr1_31713161     AOna    G    C        1      2        2 
   1   chr1_31713161     ASom    G    C        0      0        2 
   1   chr1_31713161     HCab    G    C        0      0        2 
   1   chr1_31713161     HPrz    G    C        0      0        2 
   1   chr1_31713161     ZBoe    G    C        0      0        2 
   1   chr1_31713161     ZGre    G    C        0      0        2 
   1   chr1_31713161     ZHar    G    C        0      0        2 
   1   chr1_31713161   Sample    G    C        0      0        2 
   1   chr1_31716810     AAsi    A    C        0      0        2 
   1   chr1_31716810     AKia    A    C        0      0        2 
   1   chr1_31716810     AOna    A    C        0      0        2 
   1   chr1_31716810     ASom    A    C        0      0        2 
   1   chr1_31716810     HCab    A    C        0      0        2 
   1   chr1_31716810     HPrz    A    C        0      0        2 
   1   chr1_31716810     ZBoe    A    C        0      0        2 
   1   chr1_31716810     ZGre    A    C      0.5      1        2 
   1   chr1_31716810     ZHar    A    C        0      0        2 
   1   chr1_31716810   Sample    A    C        0      0        2 
   1   chr1_31738220     AAsi    G    C        0      0        2 
   1   chr1_31738220     AKia    G    C        1      2        2 
   1   chr1_31738220     AOna    G    C        0      0        2 
   1   chr1_31738220     ASom    G    C        0      0        2 
   1   chr1_31738220     HCab    G    C        0      0        2 
   1   chr1_31738220     HPrz    G    C        0      0        2 
   1   chr1_31738220     ZBoe    G    C        0      0        2 
   1   chr1_31738220     ZGre    G    C        0      0        2 
   1   chr1_31738220     ZHar    G    C        0      0        2 
   1   chr1_31738220   Sample    G    C        0      0        2 
   1   chr1_31753096     AAsi    C    A        0      0        2 
   1   chr1_31753096     AKia    C    A        0      0        2 
   1   chr1_31753096     AOna    C    A        0      0        2 
   1   chr1_31753096     ASom    C    A        0      0        2 
   1   chr1_31753096     HCab    C    A        0      0        2 
   1   chr1_31753096     HPrz    C    A        0      0        2 
   1   chr1_31753096     ZBoe    C    A      0.5      1        2 
   1   chr1_31753096     ZGre    C    A        0      0        2 
   1   chr1_31753096     ZHar    C    A        0      0        2 
   1   chr1_31753096   Sample    C    A        0      0        2 
   1   chr1_31759744     AAsi    G    C        0      0        2 
   1   chr1_31759744     AKia    G    C        0      0        2 
   1   chr1_31759744     AOna    G    C        0      0        2 
   1   chr1_31759744     ASom    G    C        0      0        2 
   1   chr1_31759744     HCab    G    C        0      0        2 
   1   chr1_31759744     HPrz    G    C        0      0        2 
   1   chr1_31759744     ZBoe    G    C        1      2        2 
   1   chr1_31759744     ZGre    G    C        0      0        2 
   1   chr1_31759744     ZHar    G    C        0      0        2 
   1   chr1_31759744   Sample    G    C        0      0        2 
   1   chr1_31767678     AAsi    A    T        0      0        2 
   1   chr1_31767678     AKia    A    T        0      0        2 
   1   chr1_31767678     AOna    A    T        0      0        2 
   1   chr1_31767678     ASom    A    T        0      0        2 
   1   chr1_31767678     HCab    A    T        0      0        2 
   1   chr1_31767678     HPrz    A    T        0      0        2 
   1   chr1_31767678     ZBoe    A    T        0      0        2 
   1   chr1_31767678     ZGre    A    T        1      2        2 
   1   chr1_31767678     ZHar    A    T        0      0        2 
   1   chr1_31767678   Sample    A    T        0      0        2 
   1   chr1_31768614     AAsi    C    A        0      0        2 
   1   chr1_31768614     AKia    C    A        0      0        2 
   1   chr1_31768614     AOna    C    A        0      0        2 
   1   chr1_31768614     ASom    C    A        0      0        2 
   1   chr1_31768614     HCab    C    A        1      2        2 
   1   chr1_31768614     HPrz    C    A        1      2        2 
   1   chr1_31768614     ZBoe    C    A        0      0        2 
   1   chr1_31768614     ZGre    C    A        0      0        2 
   1   chr1_31768614     ZHar    C    A        0      0        2 
   1   chr1_31768614   Sample    C    A        1      2        2 
   1   chr1_31790064     AAsi    T    A        0      0        2 
   1   chr1_31790064     AKia    T    A        0      0        2 
   1   chr1_31790064     AOna    T    A        0      0        2 
   1   chr1_31790064     ASom    T    A        0      0        2 
   1   chr1_31790064     HCab    T    A        1      2        2 
   1   chr1_31790064     HPrz    T    A        1      2        2 
   1   chr1_31790064     ZBoe    T    A        0      0        2 
   1   chr1_31790064     ZGre    T    A        0      0        2 
   1   chr1_31790064     ZHar    T    A        0      0        2 
   1   chr1_31790064   Sample    T    A        1      2        2 
   1   chr1_31792010     AAsi    G    T        0      0        2 
   1   chr1_31792010     AKia    G    T        0      0        2 
   1   chr1_31792010     AOna    G    T        0      0        2 
   1   chr1_31792010     ASom    G    T        0      0        2 
   1   chr1_31792010     HCab    G    T        0      0        2 
   1   chr1_31792010     HPrz    G    T        0      0        2 
   1   chr1_31792010     ZBoe    G    T        0      0        2 
   1   chr1_31792010     ZGre    G    T        1      2        2 
   1   chr1_31792010     ZHar    G    T        0      0        2 
   1   chr1_31792010   Sample    G    T        0      0        2 
   1   chr1_31832983     AAsi    G    T        0      0        2 
   1   chr1_31832983     AKia    G    T        0      0        2 
   1   chr1_31832983     AOna    G    T      0.5      1        2 
   1   chr1_31832983     ASom    G    T        0      0        2 
   1   chr1_31832983     HCab    G    T        0      0        2 
   1   chr1_31832983     HPrz    G    T        0      0        2 
   1   chr1_31832983     ZBoe    G    T        0      0        2 
   1   chr1_31832983     ZGre    G    T        0      0        2 
   1   chr1_31832983     ZHar    G    T        0      0        2 
   1   chr1_31832983   Sample    G    T        0      0        2 
   1   chr1_31834305     AAsi    A    T        0      0        2 
   1   chr1_31834305     AKia    A    T        0      0        2 
   1   chr1_31834305     AOna    A    T        0      0        2 
   1   chr1_31834305     ASom    A    T        0      0        2 
   1   chr1_31834305     HCab    A    T        1      2        2 
   1   chr1_31834305     HPrz    A    T        1      2        2 
   1   chr1_31834305     ZBoe    A    T        0      0        2 
   1   chr1_31834305     ZGre    A    T        0      0        2 
   1   chr1_31834305     ZHar    A    T        0      0        2 
   1   chr1_31834305   Sample    A    T        1      2        2 
   1   chr1_31835321     AAsi    T    G        0      0        2 
   1   chr1_31835321     AKia    T    G        0      0        2 
   1   chr1_31835321     AOna    T    G        0      0        2 
   1   chr1_31835321     ASom    T    G        0      0        2 
   1   chr1_31835321     HCab    T    G        1      2        2 
   1   chr1_31835321     HPrz    T    G        1      2        2 
   1   chr1_31835321     ZBoe    T    G        0      0        2 
   1   chr1_31835321     ZGre    T    G        0      0        2 
   1   chr1_31835321     ZHar    T    G        0      0        2 
   1   chr1_31835321   Sample    T    G        1      2        2 
   1   chr1_31841756     AAsi    A    C        0      0        2 
   1   chr1_31841756     AKia    A    C        1      2        2 
   1   chr1_31841756     AOna    A    C        0      0        2 
   1   chr1_31841756     ASom    A    C        0      0        2 
   1   chr1_31841756     HCab    A    C        0      0        2 
   1   chr1_31841756     HPrz    A    C        0      0        2 
   1   chr1_31841756     ZBoe    A    C        0      0        2 
   1   chr1_31841756     ZGre    A    C        0      0        2 
   1   chr1_31841756     ZHar    A    C        0      0        2 
   1   chr1_31841756   Sample    A    C        0      0        2 
   1   chr1_31845934     AAsi    A    T        0      0        2 
   1   chr1_31845934     AKia    A    T        0      0        2 
   1   chr1_31845934     AOna    A    T        0      0        2 
   1   chr1_31845934     ASom    A    T        0      0        2 
   1   chr1_31845934     HCab    A    T        0      0        2 
   1   chr1_31845934     HPrz    A    T        0      0        2 
   1   chr1_31845934     ZBoe    A    T        0      0        2 
   1   chr1_31845934     ZGre    A    T      0.5      1        2 
   1   chr1_31845934     ZHar    A    T        0      0        2 
   1   chr1_31845934   Sample    A    T        0      0        2 
   1   chr1_31856693     AAsi    T    G      0.5      1        2 
   1   chr1_31856693     AKia    T    G        0      0        2 
   1   chr1_31856693     AOna    T    G        0      0        2 
   1   chr1_31856693     ASom    T    G      0.5      1        2 
   1   chr1_31856693     HCab    T    G        0      0        2 
   1   chr1_31856693     HPrz    T    G        0      0        2 
   1   chr1_31856693     ZBoe    T    G        0      0        2 
   1   chr1_31856693     ZGre    T    G        0      0        2 
   1   chr1_31856693     ZHar    T    G        0      0        2 
   1   chr1_31856693   Sample    T    G        0      0        2 
   1   chr1_31859743     AAsi    G    T        0      0        2 
   1   chr1_31859743     AKia    G    T        0      0        2 
   1   chr1_31859743     AOna    G    T        0      0        2 
   1   chr1_31859743     ASom    G    T        0      0        2 
   1   chr1_31859743     HCab    G    T        1      2        2 
   1   chr1_31859743     HPrz    G    T        1      2        2 
   1   chr1_31859743     ZBoe    G    T        0      0        2 
   1   chr1_31859743     ZGre    G    T        0      0        2 
   1   chr1_31859743     ZHar    G    T        0      0        2 
   1   chr1_31859743   Sample    G    T        1      2        2 
   1   chr1_31876826     AAsi    T    G        0      0        2 
   1   chr1_31876826     AKia    T    G        0      0        2 
   1   chr1_31876826     AOna    T    G        0      0        2 
   1   chr1_31876826     ASom    T    G        0      0        2 
   1   chr1_31876826     HCab    T    G        1      2        2 
   1   chr1_31876826     HPrz    T    G        1      2        2 
   1   chr1_31876826     ZBoe    T    G        0      0        2 
   1   chr1_31876826     ZGre    T    G        0      0        2 
   1   chr1_31876826     ZHar    T    G        0      0        2 
   1   chr1_31876826   Sample    T    G        1      2        2 
   1   chr1_31887036     AAsi    G    C        1      2        2 
   1   chr1_31887036     AKia    G    C        1      2        2 
   1   chr1_31887036     AOna    G    C        1      2        2 
   1   chr1_31887036     ASom    G    C        1      2        2 
   1   chr1_31887036     HCab    G    C        0      0        2 
   1   chr1_31887036     HPrz    G    C        0      0        2 
   1   chr1_31887036     ZBoe    G    C        0      0        2 
   1   chr1_31887036     ZGre    G    C        0      0        2 
   1   chr1_31887036     ZHar    G    C        0      0        2 
   1   chr1_31887036   Sample    G    C        0      0        2 
   1   chr1_31906510     AAsi    G    C        0      0        2 
   1   chr1_31906510     AKia    G    C        0      0        2 
   1   chr1_31906510     AOna    G    C        0      0        2 
   1   chr1_31906510     ASom    G    C        0      0        2 
   1   chr1_31906510     HCab    G    C        0      0        2 
   1   chr1_31906510     HPrz    G    C        0      0        2 
   1   chr1_31906510     ZBoe    G    C        0      0        2 
   1   chr1_31906510     ZGre    G    C        0      0        2 
   1   chr1_31906510     ZHar    G    C        1      2        2 
   1   chr1_31906510   Sample    G    C        0      0        2 
   1   chr1_31919465     AAsi    G    T        0      0        2 
   1   chr1_31919465     AKia    G    T        0      0        2 
   1   chr1_31919465     AOna    G    T        0      0        2 
   1   chr1_31919465     ASom    G    T        0      0        2 
   1   chr1_31919465     HCab    G    T      0.5      1        2 
   1   chr1_31919465     HPrz    G    T        0      0        2 
   1   chr1_31919465     ZBoe    G    T        0      0        2 
   1   chr1_31919465     ZGre    G    T        0      0        2 
   1   chr1_31919465     ZHar    G    T        0      0        2 
   1   chr1_31919465   Sample    G    T        0      0        2 
   1   chr1_31928980     AAsi    T    G        0      0        2 
   1   chr1_31928980     AKia    T    G        1      2        2 
   1   chr1_31928980     AOna    T    G        1      2        2 
   1   chr1_31928980     ASom    T    G        0      0        2 
   1   chr1_31928980     HCab    T    G        0      0        2 
   1   chr1_31928980     HPrz    T    G        0      0        2 
   1   chr1_31928980     ZBoe    T    G        0      0        2 
   1   chr1_31928980     ZGre    T    G        0      0        2 
   1   chr1_31928980     ZHar    T    G        0      0        2 
   1   chr1_31928980   Sample    T    G        0      0        2 
   1   chr1_31930303     AAsi    C    A        0      0        2 
   1   chr1_31930303     AKia    C    A        0      0        2 
   1   chr1_31930303     AOna    C    A        0      0        2 
   1   chr1_31930303     ASom    C    A        1      2        2 
   1   chr1_31930303     HCab    C    A        0      0        2 
   1   chr1_31930303     HPrz    C    A        0      0        2 
   1   chr1_31930303     ZBoe    C    A        0      0        2 
   1   chr1_31930303     ZGre    C    A        0      0        2 
   1   chr1_31930303     ZHar    C    A        0      0        2 
   1   chr1_31930303   Sample    C    A        0      0        2 
   1   chr1_31934793     AAsi    T    G        0      0        2 
   1   chr1_31934793     AKia    T    G        0      0        2 
   1   chr1_31934793     AOna    T    G        0      0        2 
   1   chr1_31934793     ASom    T    G        0      0        2 
   1   chr1_31934793     HCab    T    G        0      0        2 
   1   chr1_31934793     HPrz    T    G        0      0        2 
   1   chr1_31934793     ZBoe    T    G      0.5      1        2 
   1   chr1_31934793     ZGre    T    G        0      0        2 
   1   chr1_31934793     ZHar    T    G        0      0        2 
   1   chr1_31934793   Sample    T    G        0      0        2 
   1   chr1_31946252     AAsi    A    T        0      0        2 
   1   chr1_31946252     AKia    A    T        0      0        2 
   1   chr1_31946252     AOna    A    T        0      0        2 
   1   chr1_31946252     ASom    A    T        0      0        2 
   1   chr1_31946252     HCab    A    T        1      2        2 
   1   chr1_31946252     HPrz    A    T        1      2        2 
   1   chr1_31946252     ZBoe    A    T        0      0        2 
   1   chr1_31946252     ZGre    A    T        0      0        2 
   1   chr1_31946252     ZHar    A    T        0      0        2 
   1   chr1_31946252   Sample    A    T        1      2        2 
   1   chr1_31980229     AAsi    G    C        0      0        2 
   1   chr1_31980229     AKia    G    C        0      0        2 
   1   chr1_31980229     AOna    G    C        0      0        2 
   1   chr1_31980229     ASom    G    C        0      0        2 
   1   chr1_31980229     HCab    G    C        0      0        2 
   1   chr1_31980229     HPrz    G    C        0      0        2 
   1   chr1_31980229     ZBoe    G    C        0      0        2 
   1   chr1_31980229     ZGre    G    C      0.5      1        2 
   1   chr1_31980229     ZHar    G    C        0      0        2 
   1   chr1_31980229   Sample    G    C        0      0        2 
   1   chr1_31981775     AAsi    C    G        1      2        2 
   1   chr1_31981775     AKia    C    G        0      0        2 
   1   chr1_31981775     AOna    C    G        0      0        2 
   1   chr1_31981775     ASom    C    G        1      2        2 
   1   chr1_31981775     HCab    C    G        0      0        2 
   1   chr1_31981775     HPrz    C    G        0      0        2 
   1   chr1_31981775     ZBoe    C    G        0      0        2 
   1   chr1_31981775     ZGre    C    G        0      0        2 
   1   chr1_31981775     ZHar    C    G        0      0        2 
   1   chr1_31981775   Sample    C    G        0      0        2 
   1   chr1_31997414     AAsi    T    A        0      0        2 
   1   chr1_31997414     AKia    T    A        0      0        2 
   1   chr1_31997414     AOna    T    A        0      0        2 
   1   chr1_31997414     ASom    T    A        0      0        2 
   1   chr1_31997414     HCab    T    A        0      0        2 
   1   chr1_31997414     HPrz    T    A      0.5      1        2 
   1   chr1_31997414     ZBoe    T    A        0      0        2 
   1   chr1_31997414     ZGre    T    A        0      0        2 
   1   chr1_31997414     ZHar    T    A        0      0        2 
   1   chr1_31997414   Sample    T    A        0      0        2 
   1   chr1_32016336     AAsi    T    G        0      0        2 
   1   chr1_32016336     AKia    T    G        0      0        2 
   1   chr1_32016336     AOna    T    G        0      0        2 
   1   chr1_32016336     ASom    T    G        0      0        2 
   1   chr1_32016336     HCab    T    G        1      2        2 
   1   chr1_32016336     HPrz    T    G        1      2        2 
   1   chr1_32016336     ZBoe    T    G        0      0        2 
   1   chr1_32016336     ZGre    T    G        0      0        2 
   1   chr1_32016336     ZHar    T    G        0      0        2 
   1   chr1_32016336   Sample    T    G        1      2        2 
   1   chr1_32018472     AAsi    G    T        0      0        2 
   1   chr1_32018472     AKia    G    T        0      0        2 
   1   chr1_32018472     AOna    G    T        0      0        2 
   1   chr1_32018472     ASom    G    T        0      0        2 
   1   chr1_32018472     HCab    G    T        1      2        2 
   1   chr1_32018472     HPrz    G    T        1      2        2 
   1   chr1_32018472     ZBoe    G    T        0      0        2 
   1   chr1_32018472     ZGre    G    T        0      0        2 
   1   chr1_32018472     ZHar    G    T        0      0        2 
   1   chr1_32018472   Sample    G    T        1      2        2 
   1   chr1_32023212     AAsi    G    C        0      0        2 
   1   chr1_32023212     AKia    G    C        0      0        2 
   1   chr1_32023212     AOna    G    C        0      0        2 
   1   chr1_32023212     ASom    G    C        0      0        2 
   1   chr1_32023212     HCab    G    C        0      0        2 
   1   chr1_32023212     HPrz    G    C        0      0        2 
   1   chr1_32023212     ZBoe    G    C        0      0        2 
   1   chr1_32023212     ZGre    G    C      0.5      1        2 
   1   chr1_32023212     ZHar    G    C        0      0        2 
   1   chr1_32023212   Sample    G    C        0      0        2 
   1   chr1_32030231     AAsi    G    T        0      0        2 
   1   chr1_32030231     AKia    G    T        0      0        2 
   1   chr1_32030231     AOna    G    T      0.5      1        2 
   1   chr1_32030231     ASom    G    T        0      0        2 
   1   chr1_32030231     HCab    G    T        0      0        2 
   1   chr1_32030231     HPrz    G    T        0      0        2 
   1   chr1_32030231     ZBoe    G    T        0      0        2 
   1   chr1_32030231     ZGre    G    T        0      0        2 
   1   chr1_32030231     ZHar    G    T        0      0        2 
   1   chr1_32030231   Sample    G    T        0      0        2 
   1   chr1_32035932     AAsi    A    T        0      0        2 
   1   chr1_32035932     AKia    A    T        0      0        2 
   1   chr1_32035932     AOna    A    T        0      0        2 
   1   chr1_32035932     ASom    A    T        0      0        2 
   1   chr1_32035932     HCab    A    T        0      0        2 
   1   chr1_32035932     HPrz    A    T      0.5      1        2 
   1   chr1_32035932     ZBoe    A    T        0      0        2 
   1   chr1_32035932     ZGre    A    T        0      0        2 
   1   chr1_32035932     ZHar    A    T        0      0        2 
   1   chr1_32035932   Sample    A    T        0      0        2 
   1   chr1_32039119     AAsi    C    G        0      0        2 
   1   chr1_32039119     AKia    C    G        0      0        2 
   1   chr1_32039119     AOna    C    G        0      0        2 
   1   chr1_32039119     ASom    C    G        0      0        2 
   1   chr1_32039119     HCab    C    G        0      0        2 
   1   chr1_32039119     HPrz    C    G        0      0        2 
   1   chr1_32039119     ZBoe    C    G      0.5      1        2 
   1   chr1_32039119     ZGre    C    G        0      0        2 
   1   chr1_32039119     ZHar    C    G        0      0        2 
   1   chr1_32039119   Sample    C    G        0      0        2 
   1   chr1_32041133     AAsi    C    A        0      0        2 
   1   chr1_32041133     AKia    C    A        0      0        2 
   1   chr1_32041133     AOna    C    A        0      0        2 
   1   chr1_32041133     ASom    C    A        0      0        2 
   1   chr1_32041133     HCab    C    A        1      2        2 
   1   chr1_32041133     HPrz    C    A        1      2        2 
   1   chr1_32041133     ZBoe    C    A        0      0        2 
   1   chr1_32041133     ZGre    C    A        0      0        2 
   1   chr1_32041133     ZHar    C    A        0      0        2 
   1   chr1_32041133   Sample    C    A        1      2        2 
   1   chr1_32050062     AAsi    G    C        0      0        2 
   1   chr1_32050062     AKia    G    C        0      0        2 
   1   chr1_32050062     AOna    G    C        0      0        2 
   1   chr1_32050062     ASom    G    C        0      0        2 
   1   chr1_32050062     HCab    G    C        1      2        2 
   1   chr1_32050062     HPrz    G    C        1      2        2 
   1   chr1_32050062     ZBoe    G    C        0      0        2 
   1   chr1_32050062     ZGre    G    C        0      0        2 
   1   chr1_32050062     ZHar    G    C        0      0        2 
   1   chr1_32050062   Sample    G    C        1      2        2 
   1   chr1_32062754     AAsi    C    G        0      0        2 
   1   chr1_32062754     AKia    C    G        1      2        2 
   1   chr1_32062754     AOna    C    G        0      0        2 
   1   chr1_32062754     ASom    C    G        0      0        2 
   1   chr1_32062754     HCab    C    G        0      0        2 
   1   chr1_32062754     HPrz    C    G        0      0        2 
   1   chr1_32062754     ZBoe    C    G        0      0        2 
   1   chr1_32062754     ZGre    C    G        0      0        2 
   1   chr1_32062754     ZHar    C    G        0      0        2 
   1   chr1_32062754   Sample    C    G        0      0        2 
   1   chr1_32071929     AAsi    C    A        0      0        2 
   1   chr1_32071929     AKia    C    A        0      0        2 
   1   chr1_32071929     AOna    C    A      0.5      1        2 
   1   chr1_32071929     ASom    C    A        0      0        2 
   1   chr1_32071929     HCab    C    A        0      0        2 
   1   chr1_32071929     HPrz    C    A        0      0        2 
   1   chr1_32071929     ZBoe    C    A        0      0        2 
   1   chr1_32071929     ZGre    C    A        0      0        2 
   1   chr1_32071929     ZHar    C    A        0      0        2 
   1   chr1_32071929   Sample    C    A        0      0        2 
   1   chr1_32077188     AAsi    C    G        0      0        2 
   1   chr1_32077188     AKia    C    G        0      0        2 
   1   chr1_32077188     AOna    C    G      0.5      1        2 
   1   chr1_32077188     ASom    C    G        0      0        2 
   1   chr1_32077188     HCab    C    G        0      0        2 
   1   chr1_32077188     HPrz    C    G        0      0        2 
   1   chr1_32077188     ZBoe    C    G        0      0        2 
   1   chr1_32077188     ZGre    C    G        0      0        2 
   1   chr1_32077188     ZHar    C    G        0      0        2 
   1   chr1_32077188   Sample    C    G        0      0        2 
   1   chr1_32082213     AAsi    T    G        0      0        2 
   1   chr1_32082213     AKia    T    G        0      0        2 
   1   chr1_32082213     AOna    T    G        0      0        2 
   1   chr1_32082213     ASom    T    G      0.5      1        2 
   1   chr1_32082213     HCab    T    G        0      0        2 
   1   chr1_32082213     HPrz    T    G        0      0        2 
   1   chr1_32082213     ZBoe    T    G        0      0        2 
   1   chr1_32082213     ZGre    T    G        0      0        2 
   1   chr1_32082213     ZHar    T    G        0      0        2 
   1   chr1_32082213   Sample    T    G        0      0        2 
   1   chr1_32106237     AAsi    G    C        0      0        2 
   1   chr1_32106237     AKia    G    C        0      0        2 
   1   chr1_32106237     AOna    G    C        0      0        2 
   1   chr1_32106237     ASom    G    C        0      0        2 
   1   chr1_32106237     HCab    G    C        0      0        2 
   1   chr1_32106237     HPrz    G    C        0      0        2 
   1   chr1_32106237     ZBoe    G    C      0.5      1        2 
   1   chr1_32106237     ZGre    G    C        0      0        2 
   1   chr1_32106237     ZHar    G    C        0      0        2 
   1   chr1_32106237   Sample    G    C        0      0        2 
   1   chr1_32109930     AAsi    T    A        0      0        2 
   1   chr1_32109930     AKia    T    A        0      0        2 
   1   chr1_32109930     AOna    T    A        0      0        2 
   1   chr1_32109930     ASom    T    A        0      0        2 
   1   chr1_32109930     HCab    T    A        0      0        2 
   1   chr1_32109930     HPrz    T    A        0      0        2 
   1   chr1_32109930     ZBoe    T    A        0      0        2 
   1   chr1_32109930     ZGre    T    A        1      2        2 
   1   chr1_32109930     ZHar    T    A        0      0        2 
   1   chr1_32109930   Sample    T    A        0      0        2 
   1   chr1_32118751     AAsi    G    T        1      2        2 
   1   chr1_32118751     AKia    G    T        0      0        2 
   1   chr1_32118751     AOna    G    T        0      0        2 
   1   chr1_32118751     ASom    G    T        1      2        2 
   1   chr1_32118751     HCab    G    T        0      0        2 
   1   chr1_32118751     HPrz    G    T        0      0        2 
   1   chr1_32118751     ZBoe    G    T        0      0        2 
   1   chr1_32118751     ZGre    G    T        0      0        2 
   1   chr1_32118751     ZHar    G    T        0      0        2 
   1   chr1_32118751   Sample    G    T        0      0        2 
   1   chr1_32123900     AAsi    C    A        1      2        2 
   1   chr1_32123900     AKia    C    A        1      2        2 
   1   chr1_32123900     AOna    C    A        1      2        2 
   1   chr1_32123900     ASom    C    A      0.5      1        2 
   1   chr1_32123900     HCab    C    A        0      0        2 
   1   chr1_32123900     HPrz    C    A        0      0        2 
   1   chr1_32123900     ZBoe    C    A        0      0        2 
   1   chr1_32123900     ZGre    C    A        0      0        2 
   1   chr1_32123900     ZHar    C    A        0      0        2 
   1   chr1_32123900   Sample    C    A        0      0        2 
   1   chr1_32133241     AAsi    C    G        0      0        2 
   1   chr1_32133241     AKia    C    G        0      0        2 
   1   chr1_32133241     AOna    C    G        0      0        2 
   1   chr1_32133241     ASom    C    G        0      0        2 
   1   chr1_32133241     HCab    C    G        0      0        2 
   1   chr1_32133241     HPrz    C    G        0      0        2 
   1   chr1_32133241     ZBoe    C    G      0.5      1        2 
   1   chr1_32133241     ZGre    C    G        0      0        2 
   1   chr1_32133241     ZHar    C    G        0      0        2 
   1   chr1_32133241   Sample    C    G        0      0        2 
   1   chr1_32141472     AAsi    G    C        0      0        2 
   1   chr1_32141472     AKia    G    C        0      0        2 
   1   chr1_32141472     AOna    G    C        0      0        2 
   1   chr1_32141472     ASom    G    C      0.5      1        2 
   1   chr1_32141472     HCab    G    C        0      0        2 
   1   chr1_32141472     HPrz    G    C        0      0        2 
   1   chr1_32141472     ZBoe    G    C        0      0        2 
   1   chr1_32141472     ZGre    G    C        0      0        2 
   1   chr1_32141472     ZHar    G    C        0      0        2 
   1   chr1_32141472   Sample    G    C        0      0        2 
   1   chr1_32156952     AAsi    C    G        0      0        2 
   1   chr1_32156952     AKia    C    G        0      0        2 
   1   chr1_32156952     AOna    C    G      0.5      1        2 
   1   chr1_32156952     ASom    C    G        0      0        2 
   1   chr1_32156952     HCab    C    G        0      0        2 
   1   chr1_32156952     HPrz    C    G        0      0        2 
   1   chr1_32156952     ZBoe    C    G        0      0        2 
   1   chr1_32156952     ZGre    C    G        0      0        2 
   1   chr1_32156952     ZHar    C    G        0      0        2 
   1   chr1_32156952   Sample    C    G        0      0        2 
   1   chr1_32173302     AAsi    C    G        0      0        2 
   1   chr1_32173302     AKia    C    G        0      0        2 
   1   chr1_32173302     AOna    C    G        0      0        2 
   1   chr1_32173302     ASom    C    G        0      0        2 
   1   chr1_32173302     HCab    C    G      0.5      1        2 
   1   chr1_32173302     HPrz    C    G        0      0        2 
   1   chr1_32173302     ZBoe    C    G        0      0        2 
   1   chr1_32173302     ZGre    C    G        0      0        2 
   1   chr1_32173302     ZHar    C    G        0      0        2 
   1   chr1_32173302   Sample    C    G        0      0        2 
   1   chr1_32183430     AAsi    A    T        1      2        2 
   1   chr1_32183430     AKia    A    T        0      0        2 
   1   chr1_32183430     AOna    A    T        0      0        2 
   1   chr1_32183430     ASom    A    T        1      2        2 
   1   chr1_32183430     HCab    A    T        0      0        2 
   1   chr1_32183430     HPrz    A    T        0      0        2 
   1   chr1_32183430     ZBoe    A    T        0      0        2 
   1   chr1_32183430     ZGre    A    T        0      0        2 
   1   chr1_32183430     ZHar    A    T        0      0        2 
   1   chr1_32183430   Sample    A    T        0      0        2 
   1   chr1_32193160     AAsi    A    C        0      0        2 
   1   chr1_32193160     AKia    A    C        0      0        2 
   1   chr1_32193160     AOna    A    C        0      0        2 
   1   chr1_32193160     ASom    A    C        0      0        2 
   1   chr1_32193160     HCab    A    C        1      2        2 
   1   chr1_32193160     HPrz    A    C        1      2        2 
   1   chr1_32193160     ZBoe    A    C        0      0        2 
   1   chr1_32193160     ZGre    A    C        0      0        2 
   1   chr1_32193160     ZHar    A    C        0      0        2 
   1   chr1_32193160   Sample    A    C        1      2        2 
   1   chr1_32238762     AAsi    G    T        0      0        2 
   1   chr1_32238762     AKia    G    T        0      0        2 
   1   chr1_32238762     AOna    G    T        0      0        2 
   1   chr1_32238762     ASom    G    T        0      0        2 
   1   chr1_32238762     HCab    G    T        0      0        2 
   1   chr1_32238762     HPrz    G    T        0      0        2 
   1   chr1_32238762     ZBoe    G    T      0.5      1        2 
   1   chr1_32238762     ZGre    G    T        0      0        2 
   1   chr1_32238762     ZHar    G    T        0      0        2 
   1   chr1_32238762   Sample    G    T        0      0        2 
   1   chr1_32251243     AAsi    A    C        0      0        2 
   1   chr1_32251243     AKia    A    C      0.5      1        2 
   1   chr1_32251243     AOna    A    C        0      0        2 
   1   chr1_32251243     ASom    A    C        0      0        2 
   1   chr1_32251243     HCab    A    C        0      0        2 
   1   chr1_32251243     HPrz    A    C        0      0        2 
   1   chr1_32251243     ZBoe    A    C        0      0        2 
   1   chr1_32251243     ZGre    A    C        0      0        2 
   1   chr1_32251243     ZHar    A    C        0      0        2 
   1   chr1_32251243   Sample    A    C        0      0        2 
   1   chr1_32328206     AAsi    C    A        0      0        2 
   1   chr1_32328206     AKia    C    A        0      0        2 
   1   chr1_32328206     AOna    C    A        1      2        2 
   1   chr1_32328206     ASom    C    A        0      0        2 
   1   chr1_32328206     HCab    C    A        0      0        2 
   1   chr1_32328206     HPrz    C    A        0      0        2 
   1   chr1_32328206     ZBoe    C    A        0      0        2 
   1   chr1_32328206     ZGre    C    A        0      0        2 
   1   chr1_32328206     ZHar    C    A        0      0        2 
   1   chr1_32328206   Sample    C    A        0      0        2 
   1   chr1_32375139     AAsi    G    C        0      0        2 
   1   chr1_32375139     AKia    G    C        0      0        2 
   1   chr1_32375139     AOna    G    C        1      2        2 
   1   chr1_32375139     ASom    G    C        0      0        2 
   1   chr1_32375139     HCab    G    C        0      0        2 
   1   chr1_32375139     HPrz    G    C        0      0        2 
   1   chr1_32375139     ZBoe    G    C        0      0        2 
   1   chr1_32375139     ZGre    G    C        0      0        2 
   1   chr1_32375139     ZHar    G    C        0      0        2 
   1   chr1_32375139   Sample    G    C        0      0        2 
   1   chr1_32405849     AAsi    G    C        0      0        2 
   1   chr1_32405849     AKia    G    C        0      0        2 
   1   chr1_32405849     AOna    G    C        0      0        2 
   1   chr1_32405849     ASom    G    C        0      0        2 
   1   chr1_32405849     HCab    G    C        1      2        2 
   1   chr1_32405849     HPrz    G    C        1      2        2 
   1   chr1_32405849     ZBoe    G    C        0      0        2 
   1   chr1_32405849     ZGre    G    C        0      0        2 
   1   chr1_32405849     ZHar    G    C        0      0        2 
   1   chr1_32405849   Sample    G    C        1      2        2 
   1   chr1_32457174     AAsi    T    G        0      0        2 
   1   chr1_32457174     AKia    T    G        0      0        2 
   1   chr1_32457174     AOna    T    G        0      0        2 
   1   chr1_32457174     ASom    T    G        0      0        2 
   1   chr1_32457174     HCab    T    G        0      0        2 
   1   chr1_32457174     HPrz    T    G        0      0        2 
   1   chr1_32457174     ZBoe    T    G        0      0        2 
   1   chr1_32457174     ZGre    T    G        0      0        2 
   1   chr1_32457174     ZHar    T    G      0.5      1        2 
   1   chr1_32457174   Sample    T    G        0      0        2 
   1   chr1_32463878     AAsi    C    A        0      0        2 
   1   chr1_32463878     AKia    C    A        0      0        2 
   1   chr1_32463878     AOna    C    A        0      0        2 
   1   chr1_32463878     ASom    C    A        0      0        2 
   1   chr1_32463878     HCab    C    A        0      0        2 
   1   chr1_32463878     HPrz    C    A        0      0        2 
   1   chr1_32463878     ZBoe    C    A      0.5      1        2 
   1   chr1_32463878     ZGre    C    A        0      0        2 
   1   chr1_32463878     ZHar    C    A        0      0        2 
   1   chr1_32463878   Sample    C    A        0      0        2 
   1   chr1_32480534     AAsi    C    G        0      0        2 
   1   chr1_32480534     AKia    C    G        0      0        2 
   1   chr1_32480534     AOna    C    G        1      2        2 
   1   chr1_32480534     ASom    C    G        0      0        2 
   1   chr1_32480534     HCab    C    G        0      0        2 
   1   chr1_32480534     HPrz    C    G        0      0        2 
   1   chr1_32480534     ZBoe    C    G        0      0        2 
   1   chr1_32480534     ZGre    C    G        0      0        2 
   1   chr1_32480534     ZHar    C    G        0      0        2 
   1   chr1_32480534   Sample    C    G        0      0        2 
   1   chr1_32481099     AAsi    G    C        0      0        2 
   1   chr1_32481099     AKia    G    C      0.5      1        2 
   1   chr1_32481099     AOna    G    C        1      2        2 
   1   chr1_32481099     ASom    G    C        0      0        2 
   1   chr1_32481099     HCab    G    C        0      0        2 
   1   chr1_32481099     HPrz    G    C        0      0        2 
   1   chr1_32481099     ZBoe    G    C        0      0        2 
   1   chr1_32481099     ZGre    G    C        0      0        2 
   1   chr1_32481099     ZHar    G    C        0      0        2 
   1   chr1_32481099   Sample    G    C        0      0        2 
   1   chr1_32504628     AAsi    A    C        0      0        2 
   1   chr1_32504628     AKia    A    C      0.5      1        2 
   1   chr1_32504628     AOna    A    C        0      0        2 
   1   chr1_32504628     ASom    A    C        0      0        2 
   1   chr1_32504628     HCab    A    C        0      0        2 
   1   chr1_32504628     HPrz    A    C        0      0        2 
   1   chr1_32504628     ZBoe    A    C        0      0        2 
   1   chr1_32504628     ZGre    A    C        0      0        2 
   1   chr1_32504628     ZHar    A    C        0      0        2 
   1   chr1_32504628   Sample    A    C        0      0        2 
   1   chr1_32530206     AAsi    T    G        0      0        2 
   1   chr1_32530206     AKia    T    G        0      0        2 
   1   chr1_32530206     AOna    T    G        0      0        2 
   1   chr1_32530206     ASom    T    G        0      0        2 
   1   chr1_32530206     HCab    T    G        0      0        2 
   1   chr1_32530206     HPrz    T    G      0.5      1        2 
   1   chr1_32530206     ZBoe    T    G        0      0        2 
   1   chr1_32530206     ZGre    T    G        0      0        2 
   1   chr1_32530206     ZHar    T    G        0      0        2 
   1   chr1_32530206   Sample    T    G        1      2        2 
   1   chr1_32533707     AAsi    G    T        0      0        2 
   1   chr1_32533707     AKia    G    T        0      0        2 
   1   chr1_32533707     AOna    G    T        0      0        2 
   1   chr1_32533707     ASom    G    T        0      0        2 
   1   chr1_32533707     HCab    G    T        0      0        2 
   1   chr1_32533707     HPrz    G    T      0.5      1        2 
   1   chr1_32533707     ZBoe    G    T        0      0        2 
   1   chr1_32533707     ZGre    G    T        0      0        2 
   1   chr1_32533707     ZHar    G    T        0      0        2 
   1   chr1_32533707   Sample    G    T        0      0        2 
   1   chr1_32549969     AAsi    T    G        0      0        2 
   1   chr1_32549969     AKia    T    G        0      0        2 
   1   chr1_32549969     AOna    T    G        0      0        2 
   1   chr1_32549969     ASom    T    G        0      0        2 
   1   chr1_32549969     HCab    T    G        1      2        2 
   1   chr1_32549969     HPrz    T    G        1      2        2 
   1   chr1_32549969     ZBoe    T    G        0      0        2 
   1   chr1_32549969     ZGre    T    G        0      0        2 
   1   chr1_32549969     ZHar    T    G        0      0        2 
   1   chr1_32549969   Sample    T    G        1      2        2 
   1   chr1_32602947     AAsi    C    G        0      0        2 
   1   chr1_32602947     AKia    C    G        0      0        2 
   1   chr1_32602947     AOna    C    G        0      0        2 
   1   chr1_32602947     ASom    C    G        0      0        2 
   1   chr1_32602947     HCab    C    G        0      0        2 
   1   chr1_32602947     HPrz    C    G        0      0        2 
   1   chr1_32602947     ZBoe    C    G        1      2        2 
   1   chr1_32602947     ZGre    C    G        0      0        2 
   1   chr1_32602947     ZHar    C    G        0      0        2 
   1   chr1_32602947   Sample    C    G        0      0        2 
   1   chr1_32617088     AAsi    G    C        0      0        2 
   1   chr1_32617088     AKia    G    C        0      0        2 
   1   chr1_32617088     AOna    G    C        0      0        2 
   1   chr1_32617088     ASom    G    C        0      0        2 
   1   chr1_32617088     HCab    G    C        1      2        2 
   1   chr1_32617088     HPrz    G    C        1      2        2 
   1   chr1_32617088     ZBoe    G    C        0      0        2 
   1   chr1_32617088     ZGre    G    C        0      0        2 
   1   chr1_32617088     ZHar    G    C        0      0        2 
   1   chr1_32617088   Sample    G    C        1      2        2 
   1   chr1_32618124     AAsi    G    C        0      0        2 
   1   chr1_32618124     AKia    G    C        0      0        2 
   1   chr1_32618124     AOna    G    C        0      0        2 
   1   chr1_32618124     ASom    G    C        0      0        2 
   1   chr1_32618124     HCab    G    C        1      2        2 
   1   chr1_32618124     HPrz    G    C        1      2        2 
   1   chr1_32618124     ZBoe    G    C        0      0        2 
   1   chr1_32618124     ZGre    G    C        0      0        2 
   1   chr1_32618124     ZHar    G    C        0      0        2 
   1   chr1_32618124   Sample    G    C        1      2        2 
   1   chr1_32631970     AAsi    C    G        0      0        2 
   1   chr1_32631970     AKia    C    G        0      0        2 
   1   chr1_32631970     AOna    C    G        0      0        2 
   1   chr1_32631970     ASom    C    G        0      0        2 
   1   chr1_32631970     HCab    C    G        1      2        2 
   1   chr1_32631970     HPrz    C    G        1      2        2 
   1   chr1_32631970     ZBoe    C    G        0      0        2 
   1   chr1_32631970     ZGre    C    G        0      0        2 
   1   chr1_32631970     ZHar    C    G        0      0        2 
   1   chr1_32631970   Sample    C    G        1      2        2 
   1   chr1_32635882     AAsi    G    C        0      0        2 
   1   chr1_32635882     AKia    G    C        1      2        2 
   1   chr1_32635882     AOna    G    C        1      2        2 
   1   chr1_32635882     ASom    G    C        0      0        2 
   1   chr1_32635882     HCab    G    C        0      0        2 
   1   chr1_32635882     HPrz    G    C        0      0        2 
   1   chr1_32635882     ZBoe    G    C        0      0        2 
   1   chr1_32635882     ZGre    G    C        0      0        2 
   1   chr1_32635882     ZHar    G    C        0      0        2 
   1   chr1_32635882   Sample    G    C        0      0        2 
   1   chr1_32649518     AAsi    G    T        0      0        2 
   1   chr1_32649518     AKia    G    T        0      0        2 
   1   chr1_32649518     AOna    G    T        0      0        2 
   1   chr1_32649518     ASom    G    T        0      0        2 
   1   chr1_32649518     HCab    G    T        0      0        2 
   1   chr1_32649518     HPrz    G    T        0      0        2 
   1   chr1_32649518     ZBoe    G    T        0      0        2 
   1   chr1_32649518     ZGre    G    T        1      2        2 
   1   chr1_32649518     ZHar    G    T        1      2        2 
   1   chr1_32649518   Sample    G    T        0      0        2 
   1   chr1_32657985     AAsi    C    G        0      0        2 
   1   chr1_32657985     AKia    C    G        0      0        2 
   1   chr1_32657985     AOna    C    G        0      0        2 
   1   chr1_32657985     ASom    C    G        0      0        2 
   1   chr1_32657985     HCab    C    G        1      2        2 
   1   chr1_32657985     HPrz    C    G        1      2        2 
   1   chr1_32657985     ZBoe    C    G        0      0        2 
   1   chr1_32657985     ZGre    C    G        0      0        2 
   1   chr1_32657985     ZHar    C    G        0      0        2 
   1   chr1_32657985   Sample    C    G        1      2        2 
   1   chr1_32669824     AAsi    A    T        0      0        2 
   1   chr1_32669824     AKia    A    T        0      0        2 
   1   chr1_32669824     AOna    A    T        0      0        2 
   1   chr1_32669824     ASom    A    T        0      0        2 
   1   chr1_32669824     HCab    A    T        0      0        2 
   1   chr1_32669824     HPrz    A    T        0      0        2 
   1   chr1_32669824     ZBoe    A    T        0      0        2 
   1   chr1_32669824     ZGre    A    T        1      2        2 
   1   chr1_32669824     ZHar    A    T        0      0        2 
   1   chr1_32669824   Sample    A    T        0      0        2 
   1   chr1_32669854     AAsi    G    T        0      0        2 
   1   chr1_32669854     AKia    G    T        0      0        2 
   1   chr1_32669854     AOna    G    T        0      0        2 
   1   chr1_32669854     ASom    G    T        0      0        2 
   1   chr1_32669854     HCab    G    T        1      2        2 
   1   chr1_32669854     HPrz    G    T        1      2        2 
   1   chr1_32669854     ZBoe    G    T        0      0        2 
   1   chr1_32669854     ZGre    G    T        0      0        2 
   1   chr1_32669854     ZHar    G    T        0      0        2 
   1   chr1_32669854   Sample    G    T        1      2        2 
   1   chr1_32678419     AAsi    G    C        0      0        2 
   1   chr1_32678419     AKia    G    C        1      2        2 
   1   chr1_32678419     AOna    G    C      0.5      1        2 
   1   chr1_32678419     ASom    G    C        0      0        2 
   1   chr1_32678419     HCab    G    C        0      0        2 
   1   chr1_32678419     HPrz    G    C        0      0        2 
   1   chr1_32678419     ZBoe    G    C        0      0        2 
   1   chr1_32678419     ZGre    G    C        0      0        2 
   1   chr1_32678419     ZHar    G    C        0      0        2 
   1   chr1_32678419   Sample    G    C        0      0        2 
   1   chr1_32688806     AAsi    G    C        0      0        2 
   1   chr1_32688806     AKia    G    C        0      0        2 
   1   chr1_32688806     AOna    G    C        0      0        2 
   1   chr1_32688806     ASom    G    C        0      0        2 
   1   chr1_32688806     HCab    G    C        1      2        2 
   1   chr1_32688806     HPrz    G    C        1      2        2 
   1   chr1_32688806     ZBoe    G    C        0      0        2 
   1   chr1_32688806     ZGre    G    C        0      0        2 
   1   chr1_32688806     ZHar    G    C        0      0        2 
   1   chr1_32688806   Sample    G    C        1      2        2 
   1   chr1_32693708     AAsi    A    C        0      0        2 
   1   chr1_32693708     AKia    A    C        0      0        2 
   1   chr1_32693708     AOna    A    C        0      0        2 
   1   chr1_32693708     ASom    A    C        0      0        2 
   1   chr1_32693708     HCab    A    C        1      2        2 
   1   chr1_32693708     HPrz    A    C        1      2        2 
   1   chr1_32693708     ZBoe    A    C        0      0        2 
   1   chr1_32693708     ZGre    A    C        0      0        2 
   1   chr1_32693708     ZHar    A    C        0      0        2 
   1   chr1_32693708   Sample    A    C        1      2        2 
   1   chr1_32717223     AAsi    T    G        0      0        2 
   1   chr1_32717223     AKia    T    G        0      0        2 
   1   chr1_32717223     AOna    T    G        0      0        2 
   1   chr1_32717223     ASom    T    G        0      0        2 
   1   chr1_32717223     HCab    T    G        1      2        2 
   1   chr1_32717223     HPrz    T    G        0      0        2 
   1   chr1_32717223     ZBoe    T    G        0      0        2 
   1   chr1_32717223     ZGre    T    G        0      0        2 
   1   chr1_32717223     ZHar    T    G        0      0        2 
   1   chr1_32717223   Sample    T    G        0      0        2 
   1   chr1_32725567     AAsi    A    C        0      0        2 
   1   chr1_32725567     AKia    A    C        0      0        2 
   1   chr1_32725567     AOna    A    C        0      0        2 
   1   chr1_32725567     ASom    A    C        0      0        2 
   1   chr1_32725567     HCab    A    C        1      2        2 
   1   chr1_32725567     HPrz    A    C        1      2        2 
   1   chr1_32725567     ZBoe    A    C        0      0        2 
   1   chr1_32725567     ZGre    A    C        0      0        2 
   1   chr1_32725567     ZHar    A    C        0      0        2 
   1   chr1_32725567   Sample    A    C        1      2        2 
   1   chr1_32754116     AAsi    C    A        0      0        2 
   1   chr1_32754116     AKia    C    A        0      0        2 
   1   chr1_32754116     AOna    C    A        0      0        2 
   1   chr1_32754116     ASom    C    A        0      0        2 
   1   chr1_32754116     HCab    C    A        1      2        2 
   1   chr1_32754116     HPrz    C    A        1      2        2 
   1   chr1_32754116     ZBoe    C    A        0      0        2 
   1   chr1_32754116     ZGre    C    A        0      0        2 
   1   chr1_32754116     ZHar    C    A        0      0        2 
   1   chr1_32754116   Sample    C    A        1      2        2 
   1   chr1_32794229     AAsi    T    G        0      0        2 
   1   chr1_32794229     AKia    T    G        0      0        2 
   1   chr1_32794229     AOna    T    G        0      0        2 
   1   chr1_32794229     ASom    T    G        0      0        2 
   1   chr1_32794229     HCab    T    G        0      0        2 
   1   chr1_32794229     HPrz    T    G        0      0        2 
   1   chr1_32794229     ZBoe    T    G        0      0        2 
   1   chr1_32794229     ZGre    T    G        1      2        2 
   1   chr1_32794229     ZHar    T    G        0      0        2 
   1   chr1_32794229   Sample    T    G        0      0        2 
   1   chr1_32799603     AAsi    A    C        0      0        2 
   1   chr1_32799603     AKia    A    C        1      2        2 
   1   chr1_32799603     AOna    A    C        1      2        2 
   1   chr1_32799603     ASom    A    C        0      0        2 
   1   chr1_32799603     HCab    A    C        0      0        2 
   1   chr1_32799603     HPrz    A    C        0      0        2 
   1   chr1_32799603     ZBoe    A    C        0      0        2 
   1   chr1_32799603     ZGre    A    C        0      0        2 
   1   chr1_32799603     ZHar    A    C        0      0        2 
   1   chr1_32799603   Sample    A    C        0      0        2 
   1   chr1_32835970     AAsi    T    A        0      0        2 
   1   chr1_32835970     AKia    T    A        0      0        2 
   1   chr1_32835970     AOna    T    A        0      0        2 
   1   chr1_32835970     ASom    T    A        0      0        2 
   1   chr1_32835970     HCab    T    A        1      2        2 
   1   chr1_32835970     HPrz    T    A        1      2        2 
   1   chr1_32835970     ZBoe    T    A        0      0        2 
   1   chr1_32835970     ZGre    T    A        0      0        2 
   1   chr1_32835970     ZHar    T    A        0      0        2 
   1   chr1_32835970   Sample    T    A        1      2        2 
   1   chr1_32848216     AAsi    A    T        0      0        2 
   1   chr1_32848216     AKia    A    T        0      0        2 
   1   chr1_32848216     AOna    A    T        0      0        2 
   1   chr1_32848216     ASom    A    T        0      0        2 
   1   chr1_32848216     HCab    A    T        1      2        2 
   1   chr1_32848216     HPrz    A    T        1      2        2 
   1   chr1_32848216     ZBoe    A    T        0      0        2 
   1   chr1_32848216     ZGre    A    T        0      0        2 
   1   chr1_32848216     ZHar    A    T        0      0        2 
   1   chr1_32848216   Sample    A    T        1      2        2 
   1   chr1_32869128     AAsi    C    G        0      0        2 
   1   chr1_32869128     AKia    C    G        0      0        2 
   1   chr1_32869128     AOna    C    G        0      0        2 
   1   chr1_32869128     ASom    C    G        1      2        2 
   1   chr1_32869128     HCab    C    G        0      0        2 
   1   chr1_32869128     HPrz    C    G        0      0        2 
   1   chr1_32869128     ZBoe    C    G        0      0        2 
   1   chr1_32869128     ZGre    C    G        0      0        2 
   1   chr1_32869128     ZHar    C    G        0      0        2 
   1   chr1_32869128   Sample    C    G        0      0        2 
   1   chr1_32872935     AAsi    G    C        0      0        2 
   1   chr1_32872935     AKia    G    C        1      2        2 
   1   chr1_32872935     AOna    G    C        0      0        2 
   1   chr1_32872935     ASom    G    C        0      0        2 
   1   chr1_32872935     HCab    G    C        0      0        2 
   1   chr1_32872935     HPrz    G    C        0      0        2 
   1   chr1_32872935     ZBoe    G    C        0      0        2 
   1   chr1_32872935     ZGre    G    C        0      0        2 
   1   chr1_32872935     ZHar    G    C        0      0        2 
   1   chr1_32872935   Sample    G    C        0      0        2 
   1   chr1_32875106     AAsi    G    C        0      0        2 
   1   chr1_32875106     AKia    G    C        0      0        2 
   1   chr1_32875106     AOna    G    C        0      0        2 
   1   chr1_32875106     ASom    G    C        0      0        2 
   1   chr1_32875106     HCab    G    C        0      0        2 
   1   chr1_32875106     HPrz    G    C        0      0        2 
   1   chr1_32875106     ZBoe    G    C      0.5      1        2 
   1   chr1_32875106     ZGre    G    C        1      2        2 
   1   chr1_32875106     ZHar    G    C        0      0        2 
   1   chr1_32875106   Sample    G    C        0      0        2 
   1   chr1_32890533     AAsi    C    A        0      0        2 
   1   chr1_32890533     AKia    C    A        0      0        2 
   1   chr1_32890533     AOna    C    A        0      0        2 
   1   chr1_32890533     ASom    C    A        0      0        2 
   1   chr1_32890533     HCab    C    A        0      0        2 
   1   chr1_32890533     HPrz    C    A        0      0        2 
   1   chr1_32890533     ZBoe    C    A      0.5      1        2 
   1   chr1_32890533     ZGre    C    A        0      0        2 
   1   chr1_32890533     ZHar    C    A        0      0        2 
   1   chr1_32890533   Sample    C    A        0      0        2 
   1   chr1_32906354     AAsi    C    G        0      0        2 
   1   chr1_32906354     AKia    C    G        0      0        2 
   1   chr1_32906354     AOna    C    G        0      0        2 
   1   chr1_32906354     ASom    C    G        0      0        2 
   1   chr1_32906354     HCab    C    G        1      2        2 
   1   chr1_32906354     HPrz    C    G        1      2        2 
   1   chr1_32906354     ZBoe    C    G        0      0        2 
   1   chr1_32906354     ZGre    C    G        0      0        2 
   1   chr1_32906354     ZHar    C    G        0      0        2 
   1   chr1_32906354   Sample    C    G        1      2        2 
   1   chr1_32914589     AAsi    G    C        0      0        2 
   1   chr1_32914589     AKia    G    C        0      0        2 
   1   chr1_32914589     AOna    G    C        0      0        2 
   1   chr1_32914589     ASom    G    C        0      0        2 
   1   chr1_32914589     HCab    G    C        1      2        2 
   1   chr1_32914589     HPrz    G    C        1      2        2 
   1   chr1_32914589     ZBoe    G    C        0      0        2 
   1   chr1_32914589     ZGre    G    C        0      0        2 
   1   chr1_32914589     ZHar    G    C        0      0        2 
   1   chr1_32914589   Sample    G    C        1      2        2 
   1   chr1_32956604     AAsi    C    A        0      0        2 
   1   chr1_32956604     AKia    C    A        0      0        2 
   1   chr1_32956604     AOna    C    A        0      0        2 
   1   chr1_32956604     ASom    C    A        0      0        2 
   1   chr1_32956604     HCab    C    A        1      2        2 
   1   chr1_32956604     HPrz    C    A        1      2        2 
   1   chr1_32956604     ZBoe    C    A        0      0        2 
   1   chr1_32956604     ZGre    C    A        0      0        2 
   1   chr1_32956604     ZHar    C    A        0      0        2 
   1   chr1_32956604   Sample    C    A        1      2        2 
   1   chr1_32957594     AAsi    T    A        0      0        2 
   1   chr1_32957594     AKia    T    A        0      0        2 
   1   chr1_32957594     AOna    T    A        0      0        2 
   1   chr1_32957594     ASom    T    A        0      0        2 
   1   chr1_32957594     HCab    T    A        1      2        2 
   1   chr1_32957594     HPrz    T    A        1      2        2 
   1   chr1_32957594     ZBoe    T    A        0      0        2 
   1   chr1_32957594     ZGre    T    A        0      0        2 
   1   chr1_32957594     ZHar    T    A        0      0        2 
   1   chr1_32957594   Sample    T    A        1      2        2 
   1   chr1_32963368     AAsi    C    G        0      0        2 
   1   chr1_32963368     AKia    C    G        0      0        2 
   1   chr1_32963368     AOna    C    G        0      0        2 
   1   chr1_32963368     ASom    C    G        0      0        2 
   1   chr1_32963368     HCab    C    G      0.5      1        2 
   1   chr1_32963368     HPrz    C    G      0.5      1        2 
   1   chr1_32963368     ZBoe    C    G        0      0        2 
   1   chr1_32963368     ZGre    C    G        0      0        2 
   1   chr1_32963368     ZHar    C    G        0      0        2 
   1   chr1_32963368   Sample    C    G        0      0        2 
   1   chr1_32982771     AAsi    C    A        0      0        2 
   1   chr1_32982771     AKia    C    A        0      0        2 
   1   chr1_32982771     AOna    C    A        0      0        2 
   1   chr1_32982771     ASom    C    A        0      0        2 
   1   chr1_32982771     HCab    C    A        1      2        2 
   1   chr1_32982771     HPrz    C    A        1      2        2 
   1   chr1_32982771     ZBoe    C    A        0      0        2 
   1   chr1_32982771     ZGre    C    A        0      0        2 
   1   chr1_32982771     ZHar    C    A        0      0        2 
   1   chr1_32982771   Sample    C    A        1      2        2 
   1   chr1_33013880     AAsi    C    A        0      0        2 
   1   chr1_33013880     AKia    C    A        0      0        2 
   1   chr1_33013880     AOna    C    A        0      0        2 
   1   chr1_33013880     ASom    C    A        0      0        2 
   1   chr1_33013880     HCab    C    A        0      0        2 
   1   chr1_33013880     HPrz    C    A        0      0        2 
   1   chr1_33013880     ZBoe    C    A      0.5      1        2 
   1   chr1_33013880     ZGre    C    A        0      0        2 
   1   chr1_33013880     ZHar    C    A        0      0        2 
   1   chr1_33013880   Sample    C    A        0      0        2 
   1   chr1_33018070     AAsi    G    T        0      0        2 
   1   chr1_33018070     AKia    G    T        0      0        2 
   1   chr1_33018070     AOna    G    T        0      0        2 
   1   chr1_33018070     ASom    G    T        0      0        2 
   1   chr1_33018070     HCab    G    T        0      0        2 
   1   chr1_33018070     HPrz    G    T        0      0        2 
   1   chr1_33018070     ZBoe    G    T      0.5      1        2 
   1   chr1_33018070     ZGre    G    T        0      0        2 
   1   chr1_33018070     ZHar    G    T        0      0        2 
   1   chr1_33018070   Sample    G    T        0      0        2 
   1   chr1_33025978     AAsi    T    G        0      0        2 
   1   chr1_33025978     AKia    T    G        0      0        2 
   1   chr1_33025978     AOna    T    G        0      0        2 
   1   chr1_33025978     ASom    T    G        0      0        2 
   1   chr1_33025978     HCab    T    G        0      0        2 
   1   chr1_33025978     HPrz    T    G        0      0        2 
   1   chr1_33025978     ZBoe    T    G        1      2        2 
   1   chr1_33025978     ZGre    T    G        0      0        2 
   1   chr1_33025978     ZHar    T    G        0      0        2 
   1   chr1_33025978   Sample    T    G        0      0        2 
   1   chr1_33062521     AAsi    G    T        0      0        2 
   1   chr1_33062521     AKia    G    T        0      0        2 
   1   chr1_33062521     AOna    G    T        0      0        2 
   1   chr1_33062521     ASom    G    T        0      0        2 
   1   chr1_33062521     HCab    G    T        0      0        2 
   1   chr1_33062521     HPrz    G    T        0      0        2 
   1   chr1_33062521     ZBoe    G    T        0      0        2 
   1   chr1_33062521     ZGre    G    T        1      2        2 
   1   chr1_33062521     ZHar    G    T        0      0        2 
   1   chr1_33062521   Sample    G    T        0      0        2 
   1   chr1_33090382     AAsi    C    A        0      0        2 
   1   chr1_33090382     AKia    C    A        0      0        2 
   1   chr1_33090382     AOna    C    A        0      0        2 
   1   chr1_33090382     ASom    C    A        0      0        2 
   1   chr1_33090382     HCab    C    A        0      0        2 
   1   chr1_33090382     HPrz    C    A        0      0        2 
   1   chr1_33090382     ZBoe    C    A        0      0        2 
   1   chr1_33090382     ZGre    C    A        0      0        2 
   1   chr1_33090382     ZHar    C    A      0.5      1        2 
   1   chr1_33090382   Sample    C    A        0      0        2 
   1   chr1_33113693     AAsi    G    C        0      0        2 
   1   chr1_33113693     AKia    G    C        0      0        2 
   1   chr1_33113693     AOna    G    C        0      0        2 
   1   chr1_33113693     ASom    G    C        0      0        2 
   1   chr1_33113693     HCab    G    C        1      2        2 
   1   chr1_33113693     HPrz    G    C        1      2        2 
   1   chr1_33113693     ZBoe    G    C        0      0        2 
   1   chr1_33113693     ZGre    G    C        0      0        2 
   1   chr1_33113693     ZHar    G    C        0      0        2 
   1   chr1_33113693   Sample    G    C        1      2        2 
   1   chr1_33131138     AAsi    G    C        0      0        2 
   1   chr1_33131138     AKia    G    C        0      0        2 
   1   chr1_33131138     AOna    G    C        0      0        2 
   1   chr1_33131138     ASom    G    C        0      0        2 
   1   chr1_33131138     HCab    G    C        0      0        2 
   1   chr1_33131138     HPrz    G    C        0      0        2 
   1   chr1_33131138     ZBoe    G    C        0      0        2 
   1   chr1_33131138     ZGre    G    C        0      0        2 
   1   chr1_33131138     ZHar    G    C      0.5      1        2 
   1   chr1_33131138   Sample    G    C        0      0        2 
   1   chr1_33132178     AAsi    C    A        0      0        2 
   1   chr1_33132178     AKia    C    A        0      0        2 
   1   chr1_33132178     AOna    C    A        0      0        2 
   1   chr1_33132178     ASom    C    A        0      0        2 
   1   chr1_33132178     HCab    C    A        1      2        2 
   1   chr1_33132178     HPrz    C    A        1      2        2 
   1   chr1_33132178     ZBoe    C    A        0      0        2 
   1   chr1_33132178     ZGre    C    A        0      0        2 
   1   chr1_33132178     ZHar    C    A        0      0        2 
   1   chr1_33132178   Sample    C    A        1      2        2 
   1   chr1_33176032     AAsi    C    A        0      0        2 
   1   chr1_33176032     AKia    C    A        0      0        2 
   1   chr1_33176032     AOna    C    A        0      0        2 
   1   chr1_33176032     ASom    C    A        0      0        2 
   1   chr1_33176032     HCab    C    A        1      2        2 
   1   chr1_33176032     HPrz    C    A        1      2        2 
   1   chr1_33176032     ZBoe    C    A        0      0        2 
   1   chr1_33176032     ZGre    C    A        0      0        2 
   1   chr1_33176032     ZHar    C    A        0      0        2 
   1   chr1_33176032   Sample    C    A        1      2        2 
   1   chr1_33233237     AAsi    C    A        0      0        2 
   1   chr1_33233237     AKia    C    A        0      0        2 
   1   chr1_33233237     AOna    C    A        0      0        2 
   1   chr1_33233237     ASom    C    A        0      0        2 
   1   chr1_33233237     HCab    C    A        1      2        2 
   1   chr1_33233237     HPrz    C    A        1      2        2 
   1   chr1_33233237     ZBoe    C    A        0      0        2 
   1   chr1_33233237     ZGre    C    A        0      0        2 
   1   chr1_33233237     ZHar    C    A        0      0        2 
   1   chr1_33233237   Sample    C    A        1      2        2 
   1   chr1_33242383     AAsi    T    G        0      0        2 
   1   chr1_33242383     AKia    T    G        0      0        2 
   1   chr1_33242383     AOna    T    G        0      0        2 
   1   chr1_33242383     ASom    T    G        0      0        2 
   1   chr1_33242383     HCab    T    G        1      2        2 
   1   chr1_33242383     HPrz    T    G        1      2        2 
   1   chr1_33242383     ZBoe    T    G        0      0        2 
   1   chr1_33242383     ZGre    T    G        0      0        2 
   1   chr1_33242383     ZHar    T    G        0      0        2 
   1   chr1_33242383   Sample    T    G        1      2        2 
   1   chr1_33258415     AAsi    T    G        0      0        2 
   1   chr1_33258415     AKia    T    G        0      0        2 
   1   chr1_33258415     AOna    T    G        0      0        2 
   1   chr1_33258415     ASom    T    G        0      0        2 
   1   chr1_33258415     HCab    T    G        0      0        2 
   1   chr1_33258415     HPrz    T    G        0      0        2 
   1   chr1_33258415     ZBoe    T    G        1      2        2 
   1   chr1_33258415     ZGre    T    G        1      2        2 
   1   chr1_33258415     ZHar    T    G        1      2        2 
   1   chr1_33258415   Sample    T    G        0      0        2 
   1   chr1_33269729     AAsi    G    T        0      0        2 
   1   chr1_33269729     AKia    G    T        0      0        2 
   1   chr1_33269729     AOna    G    T        0      0        2 
   1   chr1_33269729     ASom    G    T        0      0        2 
   1   chr1_33269729     HCab    G    T        1      2        2 
   1   chr1_33269729     HPrz    G    T        1      2        2 
   1   chr1_33269729     ZBoe    G    T        0      0        2 
   1   chr1_33269729     ZGre    G    T        0      0        2 
   1   chr1_33269729     ZHar    G    T        0      0        2 
   1   chr1_33269729   Sample    G    T        1      2        2 
   1   chr1_33275748     AAsi    T    A        0      0        2 
   1   chr1_33275748     AKia    T    A        0      0        2 
   1   chr1_33275748     AOna    T    A      0.5      1        2 
   1   chr1_33275748     ASom    T    A        0      0        2 
   1   chr1_33275748     HCab    T    A        0      0        2 
   1   chr1_33275748     HPrz    T    A        0      0        2 
   1   chr1_33275748     ZBoe    T    A        0      0        2 
   1   chr1_33275748     ZGre    T    A        0      0        2 
   1   chr1_33275748     ZHar    T    A        0      0        2 
   1   chr1_33275748   Sample    T    A        0      0        2 
   1   chr1_33314600     AAsi    A    C        0      0        2 
   1   chr1_33314600     AKia    A    C      0.5      1        2 
   1   chr1_33314600     AOna    A    C        0      0        2 
   1   chr1_33314600     ASom    A    C        0      0        2 
   1   chr1_33314600     HCab    A    C        0      0        2 
   1   chr1_33314600     HPrz    A    C        0      0        2 
   1   chr1_33314600     ZBoe    A    C        0      0        2 
   1   chr1_33314600     ZGre    A    C        0      0        2 
   1   chr1_33314600     ZHar    A    C        0      0        2 
   1   chr1_33314600   Sample    A    C        0      0        2 
   1   chr1_33316607     AAsi    C    A      0.5      1        2 
   1   chr1_33316607     AKia    C    A        0      0        2 
   1   chr1_33316607     AOna    C    A        0      0        2 
   1   chr1_33316607     ASom    C    A      0.5      1        2 
   1   chr1_33316607     HCab    C    A        0      0        2 
   1   chr1_33316607     HPrz    C    A        0      0        2 
   1   chr1_33316607     ZBoe    C    A        0      0        2 
   1   chr1_33316607     ZGre    C    A        0      0        2 
   1   chr1_33316607     ZHar    C    A        0      0        2 
   1   chr1_33316607   Sample    C    A        0      0        2 
   1   chr1_33329614     AAsi    A    C        0      0        2 
   1   chr1_33329614     AKia    A    C        0      0        2 
   1   chr1_33329614     AOna    A    C        0      0        2 
   1   chr1_33329614     ASom    A    C        0      0        2 
   1   chr1_33329614     HCab    A    C      0.5      1        2 
   1   chr1_33329614     HPrz    A    C        0      0        2 
   1   chr1_33329614     ZBoe    A    C        0      0        2 
   1   chr1_33329614     ZGre    A    C        0      0        2 
   1   chr1_33329614     ZHar    A    C        0      0        2 
   1   chr1_33329614   Sample    A    C        0      0        2 
   1   chr1_33357060     AAsi    A    C        0      0        2 
   1   chr1_33357060     AKia    A    C        0      0        2 
   1   chr1_33357060     AOna    A    C        0      0        2 
   1   chr1_33357060     ASom    A    C        0      0        2 
   1   chr1_33357060     HCab    A    C        1      2        2 
   1   chr1_33357060     HPrz    A    C        1      2        2 
   1   chr1_33357060     ZBoe    A    C        0      0        2 
   1   chr1_33357060     ZGre    A    C        0      0        2 
   1   chr1_33357060     ZHar    A    C        0      0        2 
   1   chr1_33357060   Sample    A    C        1      2        2 
   1   chr1_33404615     AAsi    G    C        0      0        2 
   1   chr1_33404615     AKia    G    C        1      2        2 
   1   chr1_33404615     AOna    G    C      0.5      1        2 
   1   chr1_33404615     ASom    G    C        0      0        2 
   1   chr1_33404615     HCab    G    C        0      0        2 
   1   chr1_33404615     HPrz    G    C        0      0        2 
   1   chr1_33404615     ZBoe    G    C        0      0        2 
   1   chr1_33404615     ZGre    G    C        0      0        2 
   1   chr1_33404615     ZHar    G    C        0      0        2 
   1   chr1_33404615   Sample    G    C        0      0        2 
   1   chr1_33497306     AAsi    C    A        0      0        2 
   1   chr1_33497306     AKia    C    A        0      0        2 
   1   chr1_33497306     AOna    C    A        0      0        2 
   1   chr1_33497306     ASom    C    A        0      0        2 
   1   chr1_33497306     HCab    C    A      0.5      1        2 
   1   chr1_33497306     HPrz    C    A      0.5      1        2 
   1   chr1_33497306     ZBoe    C    A        0      0        2 
   1   chr1_33497306     ZGre    C    A        0      0        2 
   1   chr1_33497306     ZHar    C    A        0      0        2 
   1   chr1_33497306   Sample    C    A        1      2        2 
   1   chr1_33511464     AAsi    G    C        0      0        2 
   1   chr1_33511464     AKia    G    C        0      0        2 
   1   chr1_33511464     AOna    G    C        0      0        2 
   1   chr1_33511464     ASom    G    C        0      0        2 
   1   chr1_33511464     HCab    G    C        0      0        2 
   1   chr1_33511464     HPrz    G    C        0      0        2 
   1   chr1_33511464     ZBoe    G    C        1      2        2 
   1   chr1_33511464     ZGre    G    C        1      2        2 
   1   chr1_33511464     ZHar    G    C        1      2        2 
   1   chr1_33511464   Sample    G    C        0      0        2 
   1   chr1_33514812     AAsi    G    C        0      0        2 
   1   chr1_33514812     AKia    G    C        0      0        2 
   1   chr1_33514812     AOna    G    C        0      0        2 
   1   chr1_33514812     ASom    G    C        0      0        2 
   1   chr1_33514812     HCab    G    C        0      0        2 
   1   chr1_33514812     HPrz    G    C        0      0        2 
   1   chr1_33514812     ZBoe    G    C      0.5      1        2 
   1   chr1_33514812     ZGre    G    C        0      0        2 
   1   chr1_33514812     ZHar    G    C        0      0        2 
   1   chr1_33514812   Sample    G    C        0      0        2 
   1   chr1_33535560     AAsi    G    C        0      0        2 
   1   chr1_33535560     AKia    G    C        0      0        2 
   1   chr1_33535560     AOna    G    C        0      0        2 
   1   chr1_33535560     ASom    G    C        0      0        2 
   1   chr1_33535560     HCab    G    C        1      2        2 
   1   chr1_33535560     HPrz    G    C        1      2        2 
   1   chr1_33535560     ZBoe    G    C        0      0        2 
   1   chr1_33535560     ZGre    G    C        0      0        2 
   1   chr1_33535560     ZHar    G    C        0      0        2 
   1   chr1_33535560   Sample    G    C        1      2        2 
   1   chr1_33547899     AAsi    T    G        0      0        2 
   1   chr1_33547899     AKia    T    G        0      0        2 
   1   chr1_33547899     AOna    T    G        0      0        2 
   1   chr1_33547899     ASom    T    G        0      0        2 
   1   chr1_33547899     HCab    T    G        0      0        2 
   1   chr1_33547899     HPrz    T    G        0      0        2 
   1   chr1_33547899     ZBoe    T    G        0      0        2 
   1   chr1_33547899     ZGre    T    G      0.5      1        2 
   1   chr1_33547899     ZHar    T    G        0      0        2 
   1   chr1_33547899   Sample    T    G        0      0        2 
   1   chr1_33549224     AAsi    T    G        1      2        2 
   1   chr1_33549224     AKia    T    G        0      0        2 
   1   chr1_33549224     AOna    T    G        0      0        2 
   1   chr1_33549224     ASom    T    G        1      2        2 
   1   chr1_33549224     HCab    T    G        0      0        2 
   1   chr1_33549224     HPrz    T    G        0      0        2 
   1   chr1_33549224     ZBoe    T    G        0      0        2 
   1   chr1_33549224     ZGre    T    G        0      0        2 
   1   chr1_33549224     ZHar    T    G        0      0        2 
   1   chr1_33549224   Sample    T    G        0      0        2 
   1   chr1_33556743     AAsi    C    G        0      0        2 
   1   chr1_33556743     AKia    C    G        0      0        2 
   1   chr1_33556743     AOna    C    G        0      0        2 
   1   chr1_33556743     ASom    C    G        0      0        2 
   1   chr1_33556743     HCab    C    G        0      0        2 
   1   chr1_33556743     HPrz    C    G        0      0        2 
   1   chr1_33556743     ZBoe    C    G      0.5      1        2 
   1   chr1_33556743     ZGre    C    G        0      0        2 
   1   chr1_33556743     ZHar    C    G        0      0        2 
   1   chr1_33556743   Sample    C    G        0      0        2 
   1   chr1_33559302     AAsi    G    C        0      0        2 
   1   chr1_33559302     AKia    G    C        0      0        2 
   1   chr1_33559302     AOna    G    C      0.5      1        2 
   1   chr1_33559302     ASom    G    C        0      0        2 
   1   chr1_33559302     HCab    G    C        0      0        2 
   1   chr1_33559302     HPrz    G    C        0      0        2 
   1   chr1_33559302     ZBoe    G    C        0      0        2 
   1   chr1_33559302     ZGre    G    C        0      0        2 
   1   chr1_33559302     ZHar    G    C        0      0        2 
   1   chr1_33559302   Sample    G    C        0      0        2 
   1   chr1_33582539     AAsi    A    C        0      0        2 
   1   chr1_33582539     AKia    A    C        0      0        2 
   1   chr1_33582539     AOna    A    C      0.5      1        2 
   1   chr1_33582539     ASom    A    C        0      0        2 
   1   chr1_33582539     HCab    A    C        0      0        2 
   1   chr1_33582539     HPrz    A    C        0      0        2 
   1   chr1_33582539     ZBoe    A    C        0      0        2 
   1   chr1_33582539     ZGre    A    C        0      0        2 
   1   chr1_33582539     ZHar    A    C        0      0        2 
   1   chr1_33582539   Sample    A    C        0      0        2 
   1   chr1_33584461     AAsi    A    C        0      0        2 
   1   chr1_33584461     AKia    A    C        0      0        2 
   1   chr1_33584461     AOna    A    C        0      0        2 
   1   chr1_33584461     ASom    A    C        0      0        2 
   1   chr1_33584461     HCab    A    C        0      0        2 
   1   chr1_33584461     HPrz    A    C        0      0        2 
   1   chr1_33584461     ZBoe    A    C        0      0        2 
   1   chr1_33584461     ZGre    A    C        0      0        2 
   1   chr1_33584461     ZHar    A    C        1      2        2 
   1   chr1_33584461   Sample    A    C        0      0        2 
   1   chr1_33589104     AAsi    T    A        0      0        2 
   1   chr1_33589104     AKia    T    A        0      0        2 
   1   chr1_33589104     AOna    T    A        0      0        2 
   1   chr1_33589104     ASom    T    A        0      0        2 
   1   chr1_33589104     HCab    T    A        1      2        2 
   1   chr1_33589104     HPrz    T    A        1      2        2 
   1   chr1_33589104     ZBoe    T    A        0      0        2 
   1   chr1_33589104     ZGre    T    A        0      0        2 
   1   chr1_33589104     ZHar    T    A        0      0        2 
   1   chr1_33589104   Sample    T    A        1      2        2 
   1   chr1_33609500     AAsi    A    C      0.5      1        2 
   1   chr1_33609500     AKia    A    C        0      0        2 
   1   chr1_33609500     AOna    A    C        0      0        2 
   1   chr1_33609500     ASom    A    C        0      0        2 
   1   chr1_33609500     HCab    A    C        0      0        2 
   1   chr1_33609500     HPrz    A    C        0      0        2 
   1   chr1_33609500     ZBoe    A    C        0      0        2 
   1   chr1_33609500     ZGre    A    C        0      0        2 
   1   chr1_33609500     ZHar    A    C        0      0        2 
   1   chr1_33609500   Sample    A    C        0      0        2 
   1   chr1_33624281     AAsi    G    C        0      0        2 
   1   chr1_33624281     AKia    G    C        0      0        2 
   1   chr1_33624281     AOna    G    C        0      0        2 
   1   chr1_33624281     ASom    G    C        0      0        2 
   1   chr1_33624281     HCab    G    C        0      0        2 
   1   chr1_33624281     HPrz    G    C        0      0        2 
   1   chr1_33624281     ZBoe    G    C        1      2        2 
   1   chr1_33624281     ZGre    G    C        0      0        2 
   1   chr1_33624281     ZHar    G    C        0      0        2 
   1   chr1_33624281   Sample    G    C        0      0        2 
   1   chr1_33632268     AAsi    G    T        0      0        2 
   1   chr1_33632268     AKia    G    T        0      0        2 
   1   chr1_33632268     AOna    G    T        0      0        2 
   1   chr1_33632268     ASom    G    T        0      0        2 
   1   chr1_33632268     HCab    G    T        1      2        2 
   1   chr1_33632268     HPrz    G    T        1      2        2 
   1   chr1_33632268     ZBoe    G    T        0      0        2 
   1   chr1_33632268     ZGre    G    T        0      0        2 
   1   chr1_33632268     ZHar    G    T        0      0        2 
   1   chr1_33632268   Sample    G    T        1      2        2 
   1   chr1_33633971     AAsi    C    G        0      0        2 
   1   chr1_33633971     AKia    C    G        0      0        2 
   1   chr1_33633971     AOna    C    G        0      0        2 
   1   chr1_33633971     ASom    C    G        0      0        2 
   1   chr1_33633971     HCab    C    G        0      0        2 
   1   chr1_33633971     HPrz    C    G        0      0        2 
   1   chr1_33633971     ZBoe    C    G        0      0        2 
   1   chr1_33633971     ZGre    C    G        0      0        2 
   1   chr1_33633971     ZHar    C    G        1      2        2 
   1   chr1_33633971   Sample    C    G        0      0        2 
   1   chr1_33652348     AAsi    A    T        0      0        2 
   1   chr1_33652348     AKia    A    T        0      0        2 
   1   chr1_33652348     AOna    A    T        0      0        2 
   1   chr1_33652348     ASom    A    T        0      0        2 
   1   chr1_33652348     HCab    A    T        0      0        2 
   1   chr1_33652348     HPrz    A    T        0      0        2 
   1   chr1_33652348     ZBoe    A    T        0      0        2 
   1   chr1_33652348     ZGre    A    T        1      2        2 
   1   chr1_33652348     ZHar    A    T        0      0        2 
   1   chr1_33652348   Sample    A    T        0      0        2 
   1   chr1_33657676     AAsi    C    G        0      0        2 
   1   chr1_33657676     AKia    C    G        0      0        2 
   1   chr1_33657676     AOna    C    G        0      0        2 
   1   chr1_33657676     ASom    C    G        0      0        2 
   1   chr1_33657676     HCab    C    G        0      0        2 
   1   chr1_33657676     HPrz    C    G        0      0        2 
   1   chr1_33657676     ZBoe    C    G      0.5      1        2 
   1   chr1_33657676     ZGre    C    G        0      0        2 
   1   chr1_33657676     ZHar    C    G        0      0        2 
   1   chr1_33657676   Sample    C    G        0      0        2 
   1   chr1_33661029     AAsi    A    T        0      0        2 
   1   chr1_33661029     AKia    A    T        0      0        2 
   1   chr1_33661029     AOna    A    T        0      0        2 
   1   chr1_33661029     ASom    A    T        0      0        2 
   1   chr1_33661029     HCab    A    T        1      2        2 
   1   chr1_33661029     HPrz    A    T        1      2        2 
   1   chr1_33661029     ZBoe    A    T        0      0        2 
   1   chr1_33661029     ZGre    A    T        0      0        2 
   1   chr1_33661029     ZHar    A    T        0      0        2 
   1   chr1_33661029   Sample    A    T        1      2        2 
   1   chr1_33665282     AAsi    C    A        0      0        2 
   1   chr1_33665282     AKia    C    A        0      0        2 
   1   chr1_33665282     AOna    C    A        0      0        2 
   1   chr1_33665282     ASom    C    A        0      0        2 
   1   chr1_33665282     HCab    C    A        0      0        2 
   1   chr1_33665282     HPrz    C    A        0      0        2 
   1   chr1_33665282     ZBoe    C    A        0      0        2 
   1   chr1_33665282     ZGre    C    A      0.5      1        2 
   1   chr1_33665282     ZHar    C    A        0      0        2 
   1   chr1_33665282   Sample    C    A        0      0        2 
   1   chr1_33694093     AAsi    G    C        0      0        2 
   1   chr1_33694093     AKia    G    C        0      0        2 
   1   chr1_33694093     AOna    G    C        0      0        2 
   1   chr1_33694093     ASom    G    C        0      0        2 
   1   chr1_33694093     HCab    G    C        0      0        2 
   1   chr1_33694093     HPrz    G    C        0      0        2 
   1   chr1_33694093     ZBoe    G    C        1      2        2 
   1   chr1_33694093     ZGre    G    C        0      0        2 
   1   chr1_33694093     ZHar    G    C        0      0        2 
   1   chr1_33694093   Sample    G    C        0      0        2 
   1   chr1_33717048     AAsi    T    A        0      0        2 
   1   chr1_33717048     AKia    T    A        0      0        2 
   1   chr1_33717048     AOna    T    A        0      0        2 
   1   chr1_33717048     ASom    T    A        0      0        2 
   1   chr1_33717048     HCab    T    A        0      0        2 
   1   chr1_33717048     HPrz    T    A        0      0        2 
   1   chr1_33717048     ZBoe    T    A        0      0        2 
   1   chr1_33717048     ZGre    T    A        1      2        2 
   1   chr1_33717048     ZHar    T    A        0      0        2 
   1   chr1_33717048   Sample    T    A        0      0        2 
   1   chr1_33738271     AAsi    C    A        0      0        2 
   1   chr1_33738271     AKia    C    A        0      0        2 
   1   chr1_33738271     AOna    C    A        0      0        2 
   1   chr1_33738271     ASom    C    A        0      0        2 
   1   chr1_33738271     HCab    C    A        1      2        2 
   1   chr1_33738271     HPrz    C    A        1      2        2 
   1   chr1_33738271     ZBoe    C    A        0      0        2 
   1   chr1_33738271     ZGre    C    A        0      0        2 
   1   chr1_33738271     ZHar    C    A        0      0        2 
   1   chr1_33738271   Sample    C    A        1      2        2 
   1   chr1_33765039     AAsi    G    C        0      0        2 
   1   chr1_33765039     AKia    G    C        0      0        2 
   1   chr1_33765039     AOna    G    C        0      0        2 
   1   chr1_33765039     ASom    G    C        0      0        2 
   1   chr1_33765039     HCab    G    C        0      0        2 
   1   chr1_33765039     HPrz    G    C        0      0        2 
   1   chr1_33765039     ZBoe    G    C        0      0        2 
   1   chr1_33765039     ZGre    G    C        0      0        2 
   1   chr1_33765039     ZHar    G    C      0.5      1        2 
   1   chr1_33765039   Sample    G    C        0      0        2 
   1   chr1_33766091     AAsi    G    T        0      0        2 
   1   chr1_33766091     AKia    G    T        0      0        2 
   1   chr1_33766091     AOna    G    T        0      0        2 
   1   chr1_33766091     ASom    G    T        0      0        2 
   1   chr1_33766091     HCab    G    T        1      2        2 
   1   chr1_33766091     HPrz    G    T        1      2        2 
   1   chr1_33766091     ZBoe    G    T        0      0        2 
   1   chr1_33766091     ZGre    G    T        0      0        2 
   1   chr1_33766091     ZHar    G    T        0      0        2 
   1   chr1_33766091   Sample    G    T        1      2        2 
   1   chr1_33767098     AAsi    C    A        1      2        2 
   1   chr1_33767098     AKia    C    A        0      0        2 
   1   chr1_33767098     AOna    C    A        0      0        2 
   1   chr1_33767098     ASom    C    A      0.5      1        2 
   1   chr1_33767098     HCab    C    A        0      0        2 
   1   chr1_33767098     HPrz    C    A        0      0        2 
   1   chr1_33767098     ZBoe    C    A        0      0        2 
   1   chr1_33767098     ZGre    C    A        0      0        2 
   1   chr1_33767098     ZHar    C    A        0      0        2 
   1   chr1_33767098   Sample    C    A        0      0        2 
   1   chr1_33768270     AAsi    G    C        0      0        2 
   1   chr1_33768270     AKia    G    C        0      0        2 
   1   chr1_33768270     AOna    G    C        0      0        2 
   1   chr1_33768270     ASom    G    C        0      0        2 
   1   chr1_33768270     HCab    G    C        1      2        2 
   1   chr1_33768270     HPrz    G    C        1      2        2 
   1   chr1_33768270     ZBoe    G    C        0      0        2 
   1   chr1_33768270     ZGre    G    C        0      0        2 
   1   chr1_33768270     ZHar    G    C        0      0        2 
   1   chr1_33768270   Sample    G    C        1      2        2 
   1   chr1_33769762     AAsi    A    T        0      0        2 
   1   chr1_33769762     AKia    A    T      0.5      1        2 
   1   chr1_33769762     AOna    A    T        0      0        2 
   1   chr1_33769762     ASom    A    T        0      0        2 
   1   chr1_33769762     HCab    A    T        0      0        2 
   1   chr1_33769762     HPrz    A    T        0      0        2 
   1   chr1_33769762     ZBoe    A    T        0      0        2 
   1   chr1_33769762     ZGre    A    T        0      0        2 
   1   chr1_33769762     ZHar    A    T        0      0        2 
   1   chr1_33769762   Sample    A    T        0      0        2 
   1   chr1_33775699     AAsi    A    T        0      0        2 
   1   chr1_33775699     AKia    A    T        0      0        2 
   1   chr1_33775699     AOna    A    T        0      0        2 
   1   chr1_33775699     ASom    A    T        0      0        2 
   1   chr1_33775699     HCab    A    T        0      0        2 
   1   chr1_33775699     HPrz    A    T        0      0        2 
   1   chr1_33775699     ZBoe    A    T      0.5      1        2 
   1   chr1_33775699     ZGre    A    T        1      2        2 
   1   chr1_33775699     ZHar    A    T        1      2        2 
   1   chr1_33775699   Sample    A    T        0      0        2 
   1   chr1_33790728     AAsi    C    G        0      0        2 
   1   chr1_33790728     AKia    C    G        0      0        2 
   1   chr1_33790728     AOna    C    G        0      0        2 
   1   chr1_33790728     ASom    C    G        0      0        2 
   1   chr1_33790728     HCab    C    G        0      0        2 
   1   chr1_33790728     HPrz    C    G        0      0        2 
   1   chr1_33790728     ZBoe    C    G        0      0        2 
   1   chr1_33790728     ZGre    C    G      0.5      1        2 
   1   chr1_33790728     ZHar    C    G        0      0        2 
   1   chr1_33790728   Sample    C    G        0      0        2 
   1   chr1_33798996     AAsi    T    G        0      0        2 
   1   chr1_33798996     AKia    T    G        0      0        2 
   1   chr1_33798996     AOna    T    G        0      0        2 
   1   chr1_33798996     ASom    T    G        0      0        2 
   1   chr1_33798996     HCab    T    G        1      2        2 
   1   chr1_33798996     HPrz    T    G        1      2        2 
   1   chr1_33798996     ZBoe    T    G        0      0        2 
   1   chr1_33798996     ZGre    T    G        0      0        2 
   1   chr1_33798996     ZHar    T    G        0      0        2 
   1   chr1_33798996   Sample    T    G        1      2        2 
   1   chr1_33799525     AAsi    G    T        1      2        2 
   1   chr1_33799525     AKia    G    T        0      0        2 
   1   chr1_33799525     AOna    G    T        0      0        2 
   1   chr1_33799525     ASom    G    T      0.5      1        2 
   1   chr1_33799525     HCab    G    T        0      0        2 
   1   chr1_33799525     HPrz    G    T        0      0        2 
   1   chr1_33799525     ZBoe    G    T        0      0        2 
   1   chr1_33799525     ZGre    G    T        0      0        2 
   1   chr1_33799525     ZHar    G    T        0      0        2 
   1   chr1_33799525   Sample    G    T        0      0        2 
   1   chr1_33809733     AAsi    T    A        0      0        2 
   1   chr1_33809733     AKia    T    A        0      0        2 
   1   chr1_33809733     AOna    T    A        0      0        2 
   1   chr1_33809733     ASom    T    A        0      0        2 
   1   chr1_33809733     HCab    T    A      0.5      1        2 
   1   chr1_33809733     HPrz    T    A        0      0        2 
   1   chr1_33809733     ZBoe    T    A        0      0        2 
   1   chr1_33809733     ZGre    T    A        0      0        2 
   1   chr1_33809733     ZHar    T    A        0      0        2 
   1   chr1_33809733   Sample    T    A        0      0        2 
   1   chr1_33904652     AAsi    A    C        0      0        2 
   1   chr1_33904652     AKia    A    C        0      0        2 
   1   chr1_33904652     AOna    A    C        0      0        2 
   1   chr1_33904652     ASom    A    C        0      0        2 
   1   chr1_33904652     HCab    A    C        0      0        2 
   1   chr1_33904652     HPrz    A    C        0      0        2 
   1   chr1_33904652     ZBoe    A    C        0      0        2 
   1   chr1_33904652     ZGre    A    C        1      2        2 
   1   chr1_33904652     ZHar    A    C        0      0        2 
   1   chr1_33904652   Sample    A    C        0      0        2 
   1   chr1_33910293     AAsi    A    C        0      0        2 
   1   chr1_33910293     AKia    A    C        0      0        2 
   1   chr1_33910293     AOna    A    C        0      0        2 
   1   chr1_33910293     ASom    A    C        0      0        2 
   1   chr1_33910293     HCab    A    C        0      0        2 
   1   chr1_33910293     HPrz    A    C        0      0        2 
   1   chr1_33910293     ZBoe    A    C        0      0        2 
   1   chr1_33910293     ZGre    A    C        1      2        2 
   1   chr1_33910293     ZHar    A    C        0      0        2 
   1   chr1_33910293   Sample    A    C        0      0        2 
   1   chr1_33949758     AAsi    C    A        0      0        2 
   1   chr1_33949758     AKia    C    A        0      0        2 
   1   chr1_33949758     AOna    C    A        0      0        2 
   1   chr1_33949758     ASom    C    A        0      0        2 
   1   chr1_33949758     HCab    C    A        0      0        2 
   1   chr1_33949758     HPrz    C    A        0      0        2 
   1   chr1_33949758     ZBoe    C    A      0.5      1        2 
   1   chr1_33949758     ZGre    C    A        0      0        2 
   1   chr1_33949758     ZHar    C    A        0      0        2 
   1   chr1_33949758   Sample    C    A        0      0        2 
   1   chr1_33967955     AAsi    T    A        0      0        2 
   1   chr1_33967955     AKia    T    A        0      0        2 
   1   chr1_33967955     AOna    T    A        0      0        2 
   1   chr1_33967955     ASom    T    A        0      0        2 
   1   chr1_33967955     HCab    T    A        1      2        2 
   1   chr1_33967955     HPrz    T    A        1      2        2 
   1   chr1_33967955     ZBoe    T    A        0      0        2 
   1   chr1_33967955     ZGre    T    A        0      0        2 
   1   chr1_33967955     ZHar    T    A        0      0        2 
   1   chr1_33967955   Sample    T    A        1      2        2 
   1   chr1_33971983     AAsi    T    A        0      0        2 
   1   chr1_33971983     AKia    T    A        0      0        2 
   1   chr1_33971983     AOna    T    A      0.5      1        2 
   1   chr1_33971983     ASom    T    A        0      0        2 
   1   chr1_33971983     HCab    T    A        0      0        2 
   1   chr1_33971983     HPrz    T    A        0      0        2 
   1   chr1_33971983     ZBoe    T    A        0      0        2 
   1   chr1_33971983     ZGre    T    A        0      0        2 
   1   chr1_33971983     ZHar    T    A        0      0        2 
   1   chr1_33971983   Sample    T    A        0      0        2 
   1   chr1_33979901     AAsi    A    C        1      2        2 
   1   chr1_33979901     AKia    A    C        0      0        2 
   1   chr1_33979901     AOna    A    C        0      0        2 
   1   chr1_33979901     ASom    A    C        1      2        2 
   1   chr1_33979901     HCab    A    C        0      0        2 
   1   chr1_33979901     HPrz    A    C        0      0        2 
   1   chr1_33979901     ZBoe    A    C        0      0        2 
   1   chr1_33979901     ZGre    A    C        0      0        2 
   1   chr1_33979901     ZHar    A    C        0      0        2 
   1   chr1_33979901   Sample    A    C        0      0        2 
   1   chr1_33982037     AAsi    T    A        0      0        2 
   1   chr1_33982037     AKia    T    A        0      0        2 
   1   chr1_33982037     AOna    T    A        0      0        2 
   1   chr1_33982037     ASom    T    A        0      0        2 
   1   chr1_33982037     HCab    T    A        0      0        2 
   1   chr1_33982037     HPrz    T    A        0      0        2 
   1   chr1_33982037     ZBoe    T    A        0      0        2 
   1   chr1_33982037     ZGre    T    A      0.5      1        2 
   1   chr1_33982037     ZHar    T    A        0      0        2 
   1   chr1_33982037   Sample    T    A        0      0        2 
   1   chr1_34027412     AAsi    G    T        0      0        2 
   1   chr1_34027412     AKia    G    T        0      0        2 
   1   chr1_34027412     AOna    G    T        0      0        2 
   1   chr1_34027412     ASom    G    T        0      0        2 
   1   chr1_34027412     HCab    G    T        0      0        2 
   1   chr1_34027412     HPrz    G    T        0      0        2 
   1   chr1_34027412     ZBoe    G    T        1      2        2 
   1   chr1_34027412     ZGre    G    T        0      0        2 
   1   chr1_34027412     ZHar    G    T        1      2        2 
   1   chr1_34027412   Sample    G    T        0      0        2 
   1   chr1_34036401     AAsi    A    T        0      0        2 
   1   chr1_34036401     AKia    A    T        0      0        2 
   1   chr1_34036401     AOna    A    T      0.5      1        2 
   1   chr1_34036401     ASom    A    T        0      0        2 
   1   chr1_34036401     HCab    A    T        0      0        2 
   1   chr1_34036401     HPrz    A    T        0      0        2 
   1   chr1_34036401     ZBoe    A    T        0      0        2 
   1   chr1_34036401     ZGre    A    T        0      0        2 
   1   chr1_34036401     ZHar    A    T        0      0        2 
   1   chr1_34036401   Sample    A    T        0      0        2 
   1   chr1_34054273     AAsi    T    A        0      0        2 
   1   chr1_34054273     AKia    T    A        0      0        2 
   1   chr1_34054273     AOna    T    A        0      0        2 
   1   chr1_34054273     ASom    T    A        0      0        2 
   1   chr1_34054273     HCab    T    A        0      0        2 
   1   chr1_34054273     HPrz    T    A        0      0        2 
   1   chr1_34054273     ZBoe    T    A        0      0        2 
   1   chr1_34054273     ZGre    T    A        0      0        2 
   1   chr1_34054273     ZHar    T    A        1      2        2 
   1   chr1_34054273   Sample    T    A        0      0        2 
   1   chr1_34068510     AAsi    G    T        0      0        2 
   1   chr1_34068510     AKia    G    T        0      0        2 
   1   chr1_34068510     AOna    G    T      0.5      1        2 
   1   chr1_34068510     ASom    G    T        0      0        2 
   1   chr1_34068510     HCab    G    T        0      0        2 
   1   chr1_34068510     HPrz    G    T        0      0        2 
   1   chr1_34068510     ZBoe    G    T        0      0        2 
   1   chr1_34068510     ZGre    G    T        0      0        2 
   1   chr1_34068510     ZHar    G    T        0      0        2 
   1   chr1_34068510   Sample    G    T        0      0        2 
   1   chr1_34070321     AAsi    A    C        0      0        2 
   1   chr1_34070321     AKia    A    C        0      0        2 
   1   chr1_34070321     AOna    A    C        0      0        2 
   1   chr1_34070321     ASom    A    C        0      0        2 
   1   chr1_34070321     HCab    A    C        0      0        2 
   1   chr1_34070321     HPrz    A    C        0      0        2 
   1   chr1_34070321     ZBoe    A    C        0      0        2 
   1   chr1_34070321     ZGre    A    C        0      0        2 
   1   chr1_34070321     ZHar    A    C      0.5      1        2 
   1   chr1_34070321   Sample    A    C        0      0        2 
   1   chr1_34090736     AAsi    A    T        1      2        2 
   1   chr1_34090736     AKia    A    T        0      0        2 
   1   chr1_34090736     AOna    A    T        0      0        2 
   1   chr1_34090736     ASom    A    T        1      2        2 
   1   chr1_34090736     HCab    A    T        0      0        2 
   1   chr1_34090736     HPrz    A    T        0      0        2 
   1   chr1_34090736     ZBoe    A    T        0      0        2 
   1   chr1_34090736     ZGre    A    T        0      0        2 
   1   chr1_34090736     ZHar    A    T        0      0        2 
   1   chr1_34090736   Sample    A    T        0      0        2 
   1   chr1_34117198     AAsi    T    A        0      0        2 
   1   chr1_34117198     AKia    T    A        0      0        2 
   1   chr1_34117198     AOna    T    A        0      0        2 
   1   chr1_34117198     ASom    T    A        0      0        2 
   1   chr1_34117198     HCab    T    A        0      0        2 
   1   chr1_34117198     HPrz    T    A      0.5      1        2 
   1   chr1_34117198     ZBoe    T    A        0      0        2 
   1   chr1_34117198     ZGre    T    A        0      0        2 
   1   chr1_34117198     ZHar    T    A        0      0        2 
   1   chr1_34117198   Sample    T    A        0      0        2 
   1   chr1_34160804     AAsi    T    G        0      0        2 
   1   chr1_34160804     AKia    T    G        0      0        2 
   1   chr1_34160804     AOna    T    G        0      0        2 
   1   chr1_34160804     ASom    T    G        0      0        2 
   1   chr1_34160804     HCab    T    G        0      0        2 
   1   chr1_34160804     HPrz    T    G        0      0        2 
   1   chr1_34160804     ZBoe    T    G      0.5      1        2 
   1   chr1_34160804     ZGre    T    G        0      0        2 
   1   chr1_34160804     ZHar    T    G        0      0        2 
   1   chr1_34160804   Sample    T    G        0      0        2 
   1   chr1_34164667     AAsi    T    A        0      0        2 
   1   chr1_34164667     AKia    T    A        0      0        2 
   1   chr1_34164667     AOna    T    A        0      0        2 
   1   chr1_34164667     ASom    T    A        0      0        2 
   1   chr1_34164667     HCab    T    A        0      0        2 
   1   chr1_34164667     HPrz    T    A      0.5      1        2 
   1   chr1_34164667     ZBoe    T    A        0      0        2 
   1   chr1_34164667     ZGre    T    A        0      0        2 
   1   chr1_34164667     ZHar    T    A        0      0        2 
   1   chr1_34164667   Sample    T    A        0      0        2 
   1   chr1_34177021     AAsi    G    C        0      0        2 
   1   chr1_34177021     AKia    G    C        1      2        2 
   1   chr1_34177021     AOna    G    C        0      0        2 
   1   chr1_34177021     ASom    G    C        0      0        2 
   1   chr1_34177021     HCab    G    C        0      0        2 
   1   chr1_34177021     HPrz    G    C        0      0        2 
   1   chr1_34177021     ZBoe    G    C        0      0        2 
   1   chr1_34177021     ZGre    G    C        0      0        2 
   1   chr1_34177021     ZHar    G    C        0      0        2 
   1   chr1_34177021   Sample    G    C        0      0        2 
   1   chr1_34206252     AAsi    T    G        0      0        2 
   1   chr1_34206252     AKia    T    G        0      0        2 
   1   chr1_34206252     AOna    T    G        0      0        2 
   1   chr1_34206252     ASom    T    G        0      0        2 
   1   chr1_34206252     HCab    T    G        0      0        2 
   1   chr1_34206252     HPrz    T    G        0      0        2 
   1   chr1_34206252     ZBoe    T    G        1      2        2 
   1   chr1_34206252     ZGre    T    G        0      0        2 
   1   chr1_34206252     ZHar    T    G        0      0        2 
   1   chr1_34206252   Sample    T    G        0      0        2 
   1   chr1_34212792     AAsi    G    C        0      0        2 
   1   chr1_34212792     AKia    G    C        0      0        2 
   1   chr1_34212792     AOna    G    C        0      0        2 
   1   chr1_34212792     ASom    G    C        0      0        2 
   1   chr1_34212792     HCab    G    C        1      2        2 
   1   chr1_34212792     HPrz    G    C        1      2        2 
   1   chr1_34212792     ZBoe    G    C        0      0        2 
   1   chr1_34212792     ZGre    G    C        0      0        2 
   1   chr1_34212792     ZHar    G    C        0      0        2 
   1   chr1_34212792   Sample    G    C        1      2        2 
   1   chr1_34249809     AAsi    T    A        0      0        2 
   1   chr1_34249809     AKia    T    A        1      2        2 
   1   chr1_34249809     AOna    T    A        0      0        2 
   1   chr1_34249809     ASom    T    A        0      0        2 
   1   chr1_34249809     HCab    T    A        0      0        2 
   1   chr1_34249809     HPrz    T    A        0      0        2 
   1   chr1_34249809     ZBoe    T    A        0      0        2 
   1   chr1_34249809     ZGre    T    A        0      0        2 
   1   chr1_34249809     ZHar    T    A        0      0        2 
   1   chr1_34249809   Sample    T    A        0      0        2 
   1   chr1_34254726     AAsi    T    A        0      0        2 
   1   chr1_34254726     AKia    T    A        0      0        2 
   1   chr1_34254726     AOna    T    A        0      0        2 
   1   chr1_34254726     ASom    T    A        0      0        2 
   1   chr1_34254726     HCab    T    A        0      0        2 
   1   chr1_34254726     HPrz    T    A        0      0        2 
   1   chr1_34254726     ZBoe    T    A        0      0        2 
   1   chr1_34254726     ZGre    T    A        0      0        2 
   1   chr1_34254726     ZHar    T    A      0.5      1        2 
   1   chr1_34254726   Sample    T    A        0      0        2 
   1   chr1_34258180     AAsi    T    A        0      0        2 
   1   chr1_34258180     AKia    T    A        0      0        2 
   1   chr1_34258180     AOna    T    A        0      0        2 
   1   chr1_34258180     ASom    T    A        1      2        2 
   1   chr1_34258180     HCab    T    A        0      0        2 
   1   chr1_34258180     HPrz    T    A        0      0        2 
   1   chr1_34258180     ZBoe    T    A        0      0        2 
   1   chr1_34258180     ZGre    T    A        0      0        2 
   1   chr1_34258180     ZHar    T    A        0      0        2 
   1   chr1_34258180   Sample    T    A        0      0        2 
   1   chr1_34265103     AAsi    C    A        0      0        2 
   1   chr1_34265103     AKia    C    A        0      0        2 
   1   chr1_34265103     AOna    C    A        0      0        2 
   1   chr1_34265103     ASom    C    A        0      0        2 
   1   chr1_34265103     HCab    C    A        1      2        2 
   1   chr1_34265103     HPrz    C    A        1      2        2 
   1   chr1_34265103     ZBoe    C    A        0      0        2 
   1   chr1_34265103     ZGre    C    A        0      0        2 
   1   chr1_34265103     ZHar    C    A        0      0        2 
   1   chr1_34265103   Sample    C    A        1      2        2 
   1   chr1_34305674     AAsi    T    G        0      0        2 
   1   chr1_34305674     AKia    T    G        0      0        2 
   1   chr1_34305674     AOna    T    G        0      0        2 
   1   chr1_34305674     ASom    T    G        0      0        2 
   1   chr1_34305674     HCab    T    G        1      2        2 
   1   chr1_34305674     HPrz    T    G        1      2        2 
   1   chr1_34305674     ZBoe    T    G        0      0        2 
   1   chr1_34305674     ZGre    T    G        0      0        2 
   1   chr1_34305674     ZHar    T    G        0      0        2 
   1   chr1_34305674   Sample    T    G        1      2        2 
   1   chr1_34315083     AAsi    C    G        0      0        2 
   1   chr1_34315083     AKia    C    G        0      0        2 
   1   chr1_34315083     AOna    C    G        0      0        2 
   1   chr1_34315083     ASom    C    G        0      0        2 
   1   chr1_34315083     HCab    C    G        1      2        2 
   1   chr1_34315083     HPrz    C    G        1      2        2 
   1   chr1_34315083     ZBoe    C    G        0      0        2 
   1   chr1_34315083     ZGre    C    G        0      0        2 
   1   chr1_34315083     ZHar    C    G        0      0        2 
   1   chr1_34315083   Sample    C    G        1      2        2 
   1   chr1_34318277     AAsi    C    G        0      0        2 
   1   chr1_34318277     AKia    C    G        0      0        2 
   1   chr1_34318277     AOna    C    G        0      0        2 
   1   chr1_34318277     ASom    C    G        0      0        2 
   1   chr1_34318277     HCab    C    G        1      2        2 
   1   chr1_34318277     HPrz    C    G        1      2        2 
   1   chr1_34318277     ZBoe    C    G        0      0        2 
   1   chr1_34318277     ZGre    C    G        0      0        2 
   1   chr1_34318277     ZHar    C    G        0      0        2 
   1   chr1_34318277   Sample    C    G        1      2        2 
   1   chr1_34328169     AAsi    C    G        0      0        2 
   1   chr1_34328169     AKia    C    G        0      0        2 
   1   chr1_34328169     AOna    C    G        0      0        2 
   1   chr1_34328169     ASom    C    G        0      0        2 
   1   chr1_34328169     HCab    C    G        1      2        2 
   1   chr1_34328169     HPrz    C    G        1      2        2 
   1   chr1_34328169     ZBoe    C    G        0      0        2 
   1   chr1_34328169     ZGre    C    G        0      0        2 
   1   chr1_34328169     ZHar    C    G        0      0        2 
   1   chr1_34328169   Sample    C    G        1      2        2 
   1   chr1_34332977     AAsi    T    G        0      0        2 
   1   chr1_34332977     AKia    T    G      0.5      1        2 
   1   chr1_34332977     AOna    T    G        0      0        2 
   1   chr1_34332977     ASom    T    G        0      0        2 
   1   chr1_34332977     HCab    T    G        0      0        2 
   1   chr1_34332977     HPrz    T    G        0      0        2 
   1   chr1_34332977     ZBoe    T    G        0      0        2 
   1   chr1_34332977     ZGre    T    G        0      0        2 
   1   chr1_34332977     ZHar    T    G        0      0        2 
   1   chr1_34332977   Sample    T    G        0      0        2 
   1   chr1_34339203     AAsi    G    C        0      0        2 
   1   chr1_34339203     AKia    G    C      0.5      1        2 
   1   chr1_34339203     AOna    G    C      0.5      1        2 
   1   chr1_34339203     ASom    G    C        0      0        2 
   1   chr1_34339203     HCab    G    C        0      0        2 
   1   chr1_34339203     HPrz    G    C        0      0        2 
   1   chr1_34339203     ZBoe    G    C        0      0        2 
   1   chr1_34339203     ZGre    G    C        0      0        2 
   1   chr1_34339203     ZHar    G    C        0      0        2 
   1   chr1_34339203   Sample    G    C        0      0        2 
   1   chr1_34344349     AAsi    G    C        0      0        2 
   1   chr1_34344349     AKia    G    C        0      0        2 
   1   chr1_34344349     AOna    G    C        0      0        2 
   1   chr1_34344349     ASom    G    C        0      0        2 
   1   chr1_34344349     HCab    G    C        0      0        2 
   1   chr1_34344349     HPrz    G    C        0      0        2 
   1   chr1_34344349     ZBoe    G    C        0      0        2 
   1   chr1_34344349     ZGre    G    C      0.5      1        2 
   1   chr1_34344349     ZHar    G    C        0      0        2 
   1   chr1_34344349   Sample    G    C        0      0        2 
   1   chr1_34344814     AAsi    A    C        0      0        2 
   1   chr1_34344814     AKia    A    C        0      0        2 
   1   chr1_34344814     AOna    A    C        0      0        2 
   1   chr1_34344814     ASom    A    C        0      0        2 
   1   chr1_34344814     HCab    A    C        0      0        2 
   1   chr1_34344814     HPrz    A    C        0      0        2 
   1   chr1_34344814     ZBoe    A    C        0      0        2 
   1   chr1_34344814     ZGre    A    C      0.5      1        2 
   1   chr1_34344814     ZHar    A    C        0      0        2 
   1   chr1_34344814   Sample    A    C        0      0        2 
   1   chr1_34347002     AAsi    G    T        0      0        2 
   1   chr1_34347002     AKia    G    T        0      0        2 
   1   chr1_34347002     AOna    G    T        1      2        2 
   1   chr1_34347002     ASom    G    T        0      0        2 
   1   chr1_34347002     HCab    G    T        0      0        2 
   1   chr1_34347002     HPrz    G    T        0      0        2 
   1   chr1_34347002     ZBoe    G    T        0      0        2 
   1   chr1_34347002     ZGre    G    T        0      0        2 
   1   chr1_34347002     ZHar    G    T        0      0        2 
   1   chr1_34347002   Sample    G    T        0      0        2 
   1   chr1_34353354     AAsi    C    G        0      0        2 
   1   chr1_34353354     AKia    C    G        0      0        2 
   1   chr1_34353354     AOna    C    G        0      0        2 
   1   chr1_34353354     ASom    C    G        0      0        2 
   1   chr1_34353354     HCab    C    G        1      2        2 
   1   chr1_34353354     HPrz    C    G        1      2        2 
   1   chr1_34353354     ZBoe    C    G        0      0        2 
   1   chr1_34353354     ZGre    C    G        0      0        2 
   1   chr1_34353354     ZHar    C    G        0      0        2 
   1   chr1_34353354   Sample    C    G        1      2        2 
   1   chr1_34355055     AAsi    T    A        0      0        2 
   1   chr1_34355055     AKia    T    A        0      0        2 
   1   chr1_34355055     AOna    T    A        0      0        2 
   1   chr1_34355055     ASom    T    A        0      0        2 
   1   chr1_34355055     HCab    T    A        0      0        2 
   1   chr1_34355055     HPrz    T    A      0.5      1        2 
   1   chr1_34355055     ZBoe    T    A        0      0        2 
   1   chr1_34355055     ZGre    T    A        0      0        2 
   1   chr1_34355055     ZHar    T    A        0      0        2 
   1   chr1_34355055   Sample    T    A        0      0        2 
   1   chr1_34363050     AAsi    C    G        0      0        2 
   1   chr1_34363050     AKia    C    G        0      0        2 
   1   chr1_34363050     AOna    C    G        0      0        2 
   1   chr1_34363050     ASom    C    G        0      0        2 
   1   chr1_34363050     HCab    C    G        1      2        2 
   1   chr1_34363050     HPrz    C    G      0.5      1        2 
   1   chr1_34363050     ZBoe    C    G        0      0        2 
   1   chr1_34363050     ZGre    C    G        0      0        2 
   1   chr1_34363050     ZHar    C    G        0      0        2 
   1   chr1_34363050   Sample    C    G        1      2        2 
   1   chr1_34377640     AAsi    G    C        0      0        2 
   1   chr1_34377640     AKia    G    C        0      0        2 
   1   chr1_34377640     AOna    G    C        0      0        2 
   1   chr1_34377640     ASom    G    C        0      0        2 
   1   chr1_34377640     HCab    G    C        0      0        2 
   1   chr1_34377640     HPrz    G    C        0      0        2 
   1   chr1_34377640     ZBoe    G    C        0      0        2 
   1   chr1_34377640     ZGre    G    C      0.5      1        2 
   1   chr1_34377640     ZHar    G    C        0      0        2 
   1   chr1_34377640   Sample    G    C        0      0        2 
   1   chr1_34379695     AAsi    G    T        0      0        2 
   1   chr1_34379695     AKia    G    T        0      0        2 
   1   chr1_34379695     AOna    G    T        0      0        2 
   1   chr1_34379695     ASom    G    T        0      0        2 
   1   chr1_34379695     HCab    G    T        1      2        2 
   1   chr1_34379695     HPrz    G    T        1      2        2 
   1   chr1_34379695     ZBoe    G    T        0      0        2 
   1   chr1_34379695     ZGre    G    T        0      0        2 
   1   chr1_34379695     ZHar    G    T        0      0        2 
   1   chr1_34379695   Sample    G    T        1      2        2 
   1   chr1_34411844     AAsi    A    T        0      0        2 
   1   chr1_34411844     AKia    A    T        0      0        2 
   1   chr1_34411844     AOna    A    T        0      0        2 
   1   chr1_34411844     ASom    A    T        0      0        2 
   1   chr1_34411844     HCab    A    T        1      2        2 
   1   chr1_34411844     HPrz    A    T        1      2        2 
   1   chr1_34411844     ZBoe    A    T        0      0        2 
   1   chr1_34411844     ZGre    A    T        0      0        2 
   1   chr1_34411844     ZHar    A    T        0      0        2 
   1   chr1_34411844   Sample    A    T        1      2        2 
   1   chr1_34424378     AAsi    C    A        0      0        2 
   1   chr1_34424378     AKia    C    A        1      2        2 
   1   chr1_34424378     AOna    C    A        1      2        2 
   1   chr1_34424378     ASom    C    A        0      0        2 
   1   chr1_34424378     HCab    C    A        0      0        2 
   1   chr1_34424378     HPrz    C    A        0      0        2 
   1   chr1_34424378     ZBoe    C    A        0      0        2 
   1   chr1_34424378     ZGre    C    A        0      0        2 
   1   chr1_34424378     ZHar    C    A        0      0        2 
   1   chr1_34424378   Sample    C    A        0      0        2 
   1   chr1_34427669     AAsi    T    G        1      2        2 
   1   chr1_34427669     AKia    T    G        0      0        2 
   1   chr1_34427669     AOna    T    G        0      0        2 
   1   chr1_34427669     ASom    T    G        1      2        2 
   1   chr1_34427669     HCab    T    G        0      0        2 
   1   chr1_34427669     HPrz    T    G        0      0        2 
   1   chr1_34427669     ZBoe    T    G        0      0        2 
   1   chr1_34427669     ZGre    T    G        0      0        2 
   1   chr1_34427669     ZHar    T    G        0      0        2 
   1   chr1_34427669   Sample    T    G        0      0        2 
   1   chr1_34436149     AAsi    G    T        0      0        2 
   1   chr1_34436149     AKia    G    T        0      0        2 
   1   chr1_34436149     AOna    G    T        0      0        2 
   1   chr1_34436149     ASom    G    T        0      0        2 
   1   chr1_34436149     HCab    G    T        1      2        2 
   1   chr1_34436149     HPrz    G    T        1      2        2 
   1   chr1_34436149     ZBoe    G    T        0      0        2 
   1   chr1_34436149     ZGre    G    T        0      0        2 
   1   chr1_34436149     ZHar    G    T        0      0        2 
   1   chr1_34436149   Sample    G    T        1      2        2 
   1   chr1_34442059     AAsi    C    A        0      0        2 
   1   chr1_34442059     AKia    C    A        0      0        2 
   1   chr1_34442059     AOna    C    A        0      0        2 
   1   chr1_34442059     ASom    C    A      0.5      1        2 
   1   chr1_34442059     HCab    C    A        0      0        2 
   1   chr1_34442059     HPrz    C    A        0      0        2 
   1   chr1_34442059     ZBoe    C    A        0      0        2 
   1   chr1_34442059     ZGre    C    A        0      0        2 
   1   chr1_34442059     ZHar    C    A        0      0        2 
   1   chr1_34442059   Sample    C    A        0      0        2 
   1   chr1_34457896     AAsi    T    A        0      0        2 
   1   chr1_34457896     AKia    T    A        0      0        2 
   1   chr1_34457896     AOna    T    A        0      0        2 
   1   chr1_34457896     ASom    T    A        0      0        2 
   1   chr1_34457896     HCab    T    A        0      0        2 
   1   chr1_34457896     HPrz    T    A        0      0        2 
   1   chr1_34457896     ZBoe    T    A        0      0        2 
   1   chr1_34457896     ZGre    T    A        0      0        2 
   1   chr1_34457896     ZHar    T    A        1      2        2 
   1   chr1_34457896   Sample    T    A        0      0        2 
   1   chr1_34461947     AAsi    A    C        0      0        2 
   1   chr1_34461947     AKia    A    C        0      0        2 
   1   chr1_34461947     AOna    A    C        0      0        2 
   1   chr1_34461947     ASom    A    C        0      0        2 
   1   chr1_34461947     HCab    A    C        0      0        2 
   1   chr1_34461947     HPrz    A    C        0      0        2 
   1   chr1_34461947     ZBoe    A    C        1      2        2 
   1   chr1_34461947     ZGre    A    C        0      0        2 
   1   chr1_34461947     ZHar    A    C        0      0        2 
   1   chr1_34461947   Sample    A    C        0      0        2 
   1   chr1_34477682     AAsi    T    G        0      0        2 
   1   chr1_34477682     AKia    T    G        0      0        2 
   1   chr1_34477682     AOna    T    G        0      0        2 
   1   chr1_34477682     ASom    T    G        0      0        2 
   1   chr1_34477682     HCab    T    G        0      0        2 
   1   chr1_34477682     HPrz    T    G        0      0        2 
   1   chr1_34477682     ZBoe    T    G        1      2        2 
   1   chr1_34477682     ZGre    T    G        0      0        2 
   1   chr1_34477682     ZHar    T    G        0      0        2 
   1   chr1_34477682   Sample    T    G        0      0        2 
   1   chr1_34485921     AAsi    A    T        0      0        2 
   1   chr1_34485921     AKia    A    T        0      0        2 
   1   chr1_34485921     AOna    A    T        0      0        2 
   1   chr1_34485921     ASom    A    T        0      0        2 
   1   chr1_34485921     HCab    A    T        0      0        2 
   1   chr1_34485921     HPrz    A    T        0      0        2 
   1   chr1_34485921     ZBoe    A    T      0.5      1        2 
   1   chr1_34485921     ZGre    A    T        0      0        2 
   1   chr1_34485921     ZHar    A    T        0      0        2 
   1   chr1_34485921   Sample    A    T        0      0        2 
   1   chr1_34488832     AAsi    C    A        0      0        2 
   1   chr1_34488832     AKia    C    A        0      0        2 
   1   chr1_34488832     AOna    C    A        0      0        2 
   1   chr1_34488832     ASom    C    A        0      0        2 
   1   chr1_34488832     HCab    C    A        0      0        2 
   1   chr1_34488832     HPrz    C    A        0      0        2 
   1   chr1_34488832     ZBoe    C    A      0.5      1        2 
   1   chr1_34488832     ZGre    C    A        1      2        2 
   1   chr1_34488832     ZHar    C    A        0      0        2 
   1   chr1_34488832   Sample    C    A        0      0        2 
   1   chr1_34536575     AAsi    T    G        0      0        2 
   1   chr1_34536575     AKia    T    G        0      0        2 
   1   chr1_34536575     AOna    T    G        0      0        2 
   1   chr1_34536575     ASom    T    G        0      0        2 
   1   chr1_34536575     HCab    T    G        0      0        2 
   1   chr1_34536575     HPrz    T    G        0      0        2 
   1   chr1_34536575     ZBoe    T    G        0      0        2 
   1   chr1_34536575     ZGre    T    G        0      0        2 
   1   chr1_34536575     ZHar    T    G      0.5      1        2 
   1   chr1_34536575   Sample    T    G        0      0        2 
   1   chr1_34539469     AAsi    A    C        0      0        2 
   1   chr1_34539469     AKia    A    C        0      0        2 
   1   chr1_34539469     AOna    A    C        0      0        2 
   1   chr1_34539469     ASom    A    C        0      0        2 
   1   chr1_34539469     HCab    A    C        1      2        2 
   1   chr1_34539469     HPrz    A    C        1      2        2 
   1   chr1_34539469     ZBoe    A    C        0      0        2 
   1   chr1_34539469     ZGre    A    C        0      0        2 
   1   chr1_34539469     ZHar    A    C        0      0        2 
   1   chr1_34539469   Sample    A    C        1      2        2 
   1   chr1_34552813     AAsi    T    A        0      0        2 
   1   chr1_34552813     AKia    T    A      0.5      1        2 
   1   chr1_34552813     AOna    T    A        0      0        2 
   1   chr1_34552813     ASom    T    A        0      0        2 
   1   chr1_34552813     HCab    T    A        0      0        2 
   1   chr1_34552813     HPrz    T    A        0      0        2 
   1   chr1_34552813     ZBoe    T    A        0      0        2 
   1   chr1_34552813     ZGre    T    A        0      0        2 
   1   chr1_34552813     ZHar    T    A        0      0        2 
   1   chr1_34552813   Sample    T    A        0      0        2 
   1   chr1_34554643     AAsi    A    C        0      0        2 
   1   chr1_34554643     AKia    A    C        0      0        2 
   1   chr1_34554643     AOna    A    C        0      0        2 
   1   chr1_34554643     ASom    A    C        0      0        2 
   1   chr1_34554643     HCab    A    C        1      2        2 
   1   chr1_34554643     HPrz    A    C        1      2        2 
   1   chr1_34554643     ZBoe    A    C        0      0        2 
   1   chr1_34554643     ZGre    A    C        0      0        2 
   1   chr1_34554643     ZHar    A    C        0      0        2 
   1   chr1_34554643   Sample    A    C        1      2        2 
   1   chr1_34561970     AAsi    C    A        0      0        2 
   1   chr1_34561970     AKia    C    A        0      0        2 
   1   chr1_34561970     AOna    C    A        0      0        2 
   1   chr1_34561970     ASom    C    A        0      0        2 
   1   chr1_34561970     HCab    C    A        0      0        2 
   1   chr1_34561970     HPrz    C    A        0      0        2 
   1   chr1_34561970     ZBoe    C    A        0      0        2 
   1   chr1_34561970     ZGre    C    A        1      2        2 
   1   chr1_34561970     ZHar    C    A        0      0        2 
   1   chr1_34561970   Sample    C    A        0      0        2 
   1   chr1_34586487     AAsi    T    G      0.5      1        2 
   1   chr1_34586487     AKia    T    G        0      0        2 
   1   chr1_34586487     AOna    T    G        0      0        2 
   1   chr1_34586487     ASom    T    G        0      0        2 
   1   chr1_34586487     HCab    T    G        0      0        2 
   1   chr1_34586487     HPrz    T    G        0      0        2 
   1   chr1_34586487     ZBoe    T    G        0      0        2 
   1   chr1_34586487     ZGre    T    G        0      0        2 
   1   chr1_34586487     ZHar    T    G        0      0        2 
   1   chr1_34586487   Sample    T    G        0      0        2 
   1   chr1_34591357     AAsi    A    C        0      0        2 
   1   chr1_34591357     AKia    A    C        0      0        2 
   1   chr1_34591357     AOna    A    C        0      0        2 
   1   chr1_34591357     ASom    A    C        0      0        2 
   1   chr1_34591357     HCab    A    C        1      2        2 
   1   chr1_34591357     HPrz    A    C        1      2        2 
   1   chr1_34591357     ZBoe    A    C        0      0        2 
   1   chr1_34591357     ZGre    A    C        0      0        2 
   1   chr1_34591357     ZHar    A    C        0      0        2 
   1   chr1_34591357   Sample    A    C        1      2        2 
   1   chr1_34631221     AAsi    C    G        0      0        2 
   1   chr1_34631221     AKia    C    G        0      0        2 
   1   chr1_34631221     AOna    C    G        0      0        2 
   1   chr1_34631221     ASom    C    G        0      0        2 
   1   chr1_34631221     HCab    C    G      0.5      1        2 
   1   chr1_34631221     HPrz    C    G        0      0        2 
   1   chr1_34631221     ZBoe    C    G        0      0        2 
   1   chr1_34631221     ZGre    C    G        0      0        2 
   1   chr1_34631221     ZHar    C    G        0      0        2 
   1   chr1_34631221   Sample    C    G        0      0        2 
   1   chr1_34635838     AAsi    T    G        0      0        2 
   1   chr1_34635838     AKia    T    G        0      0        2 
   1   chr1_34635838     AOna    T    G        0      0        2 
   1   chr1_34635838     ASom    T    G        0      0        2 
   1   chr1_34635838     HCab    T    G        0      0        2 
   1   chr1_34635838     HPrz    T    G        0      0        2 
   1   chr1_34635838     ZBoe    T    G        0      0        2 
   1   chr1_34635838     ZGre    T    G        0      0        2 
   1   chr1_34635838     ZHar    T    G      0.5      1        2 
   1   chr1_34635838   Sample    T    G        0      0        2 
   1   chr1_34697448     AAsi    G    T        0      0        2 
   1   chr1_34697448     AKia    G    T        0      0        2 
   1   chr1_34697448     AOna    G    T        0      0        2 
   1   chr1_34697448     ASom    G    T        0      0        2 
   1   chr1_34697448     HCab    G    T        0      0        2 
   1   chr1_34697448     HPrz    G    T        0      0        2 
   1   chr1_34697448     ZBoe    G    T      0.5      1        2 
   1   chr1_34697448     ZGre    G    T        1      2        2 
   1   chr1_34697448     ZHar    G    T        0      0        2 
   1   chr1_34697448   Sample    G    T        0      0        2 
   1   chr1_34698239     AAsi    A    T        0      0        2 
   1   chr1_34698239     AKia    A    T        0      0        2 
   1   chr1_34698239     AOna    A    T        0      0        2 
   1   chr1_34698239     ASom    A    T        0      0        2 
   1   chr1_34698239     HCab    A    T        0      0        2 
   1   chr1_34698239     HPrz    A    T        0      0        2 
   1   chr1_34698239     ZBoe    A    T      0.5      1        2 
   1   chr1_34698239     ZGre    A    T        0      0        2 
   1   chr1_34698239     ZHar    A    T        0      0        2 
   1   chr1_34698239   Sample    A    T        0      0        2 
   1   chr1_34736198     AAsi    A    C        0      0        2 
   1   chr1_34736198     AKia    A    C        0      0        2 
   1   chr1_34736198     AOna    A    C        0      0        2 
   1   chr1_34736198     ASom    A    C        0      0        2 
   1   chr1_34736198     HCab    A    C        0      0        2 
   1   chr1_34736198     HPrz    A    C        0      0        2 
   1   chr1_34736198     ZBoe    A    C        0      0        2 
   1   chr1_34736198     ZGre    A    C      0.5      1        2 
   1   chr1_34736198     ZHar    A    C        0      0        2 
   1   chr1_34736198   Sample    A    C        0      0        2 
   1   chr1_34852396     AAsi    C    G        0      0        2 
   1   chr1_34852396     AKia    C    G        0      0        2 
   1   chr1_34852396     AOna    C    G      0.5      1        2 
   1   chr1_34852396     ASom    C    G        0      0        2 
   1   chr1_34852396     HCab    C    G        0      0        2 
   1   chr1_34852396     HPrz    C    G        0      0        2 
   1   chr1_34852396     ZBoe    C    G        0      0        2 
   1   chr1_34852396     ZGre    C    G        0      0        2 
   1   chr1_34852396     ZHar    C    G        0      0        2 
   1   chr1_34852396   Sample    C    G        0      0        2 
   1   chr1_34901041     AAsi    C    G        0      0        2 
   1   chr1_34901041     AKia    C    G        1      2        2 
   1   chr1_34901041     AOna    C    G        0      0        2 
   1   chr1_34901041     ASom    C    G        0      0        2 
   1   chr1_34901041     HCab    C    G        0      0        2 
   1   chr1_34901041     HPrz    C    G        0      0        2 
   1   chr1_34901041     ZBoe    C    G        0      0        2 
   1   chr1_34901041     ZGre    C    G        0      0        2 
   1   chr1_34901041     ZHar    C    G        0      0        2 
   1   chr1_34901041   Sample    C    G        0      0        2 
   1   chr1_34923744     AAsi    G    T        0      0        2 
   1   chr1_34923744     AKia    G    T        0      0        2 
   1   chr1_34923744     AOna    G    T        0      0        2 
   1   chr1_34923744     ASom    G    T        0      0        2 
   1   chr1_34923744     HCab    G    T        1      2        2 
   1   chr1_34923744     HPrz    G    T        1      2        2 
   1   chr1_34923744     ZBoe    G    T        0      0        2 
   1   chr1_34923744     ZGre    G    T        0      0        2 
   1   chr1_34923744     ZHar    G    T        0      0        2 
   1   chr1_34923744   Sample    G    T        1      2        2 
   1   chr1_34954105     AAsi    T    G        0      0        2 
   1   chr1_34954105     AKia    T    G        0      0        2 
   1   chr1_34954105     AOna    T    G        0      0        2 
   1   chr1_34954105     ASom    T    G        0      0        2 
   1   chr1_34954105     HCab    T    G        0      0        2 
   1   chr1_34954105     HPrz    T    G        0      0        2 
   1   chr1_34954105     ZBoe    T    G        0      0        2 
   1   chr1_34954105     ZGre    T    G        0      0        2 
   1   chr1_34954105     ZHar    T    G      0.5      1        2 
   1   chr1_34954105   Sample    T    G        0      0        2 
   1   chr1_34962563     AAsi    T    A        0      0        2 
   1   chr1_34962563     AKia    T    A        0      0        2 
   1   chr1_34962563     AOna    T    A        0      0        2 
   1   chr1_34962563     ASom    T    A        0      0        2 
   1   chr1_34962563     HCab    T    A        0      0        2 
   1   chr1_34962563     HPrz    T    A        0      0        2 
   1   chr1_34962563     ZBoe    T    A        0      0        2 
   1   chr1_34962563     ZGre    T    A        0      0        2 
   1   chr1_34962563     ZHar    T    A        1      2        2 
   1   chr1_34962563   Sample    T    A        0      0        2 
   1   chr1_34965041     AAsi    T    A        0      0        2 
   1   chr1_34965041     AKia    T    A        1      2        2 
   1   chr1_34965041     AOna    T    A        0      0        2 
   1   chr1_34965041     ASom    T    A        0      0        2 
   1   chr1_34965041     HCab    T    A        0      0        2 
   1   chr1_34965041     HPrz    T    A        0      0        2 
   1   chr1_34965041     ZBoe    T    A        0      0        2 
   1   chr1_34965041     ZGre    T    A        0      0        2 
   1   chr1_34965041     ZHar    T    A        0      0        2 
   1   chr1_34965041   Sample    T    A        0      0        2 
   1   chr1_34974021     AAsi    C    G        0      0        2 
   1   chr1_34974021     AKia    C    G        0      0        2 
   1   chr1_34974021     AOna    C    G        0      0        2 
   1   chr1_34974021     ASom    C    G        0      0        2 
   1   chr1_34974021     HCab    C    G        0      0        2 
   1   chr1_34974021     HPrz    C    G        0      0        2 
   1   chr1_34974021     ZBoe    C    G      0.5      1        2 
   1   chr1_34974021     ZGre    C    G        0      0        2 
   1   chr1_34974021     ZHar    C    G        0      0        2 
   1   chr1_34974021   Sample    C    G        0      0        2 
   1   chr1_34974869     AAsi    C    G        0      0        2 
   1   chr1_34974869     AKia    C    G        0      0        2 
   1   chr1_34974869     AOna    C    G        0      0        2 
   1   chr1_34974869     ASom    C    G        0      0        2 
   1   chr1_34974869     HCab    C    G        1      2        2 
   1   chr1_34974869     HPrz    C    G        1      2        2 
   1   chr1_34974869     ZBoe    C    G        0      0        2 
   1   chr1_34974869     ZGre    C    G        0      0        2 
   1   chr1_34974869     ZHar    C    G        0      0        2 
   1   chr1_34974869   Sample    C    G        1      2        2 
   1   chr1_34982067     AAsi    G    C        0      0        2 
   1   chr1_34982067     AKia    G    C        0      0        2 
   1   chr1_34982067     AOna    G    C        0      0        2 
   1   chr1_34982067     ASom    G    C        0      0        2 
   1   chr1_34982067     HCab    G    C        0      0        2 
   1   chr1_34982067     HPrz    G    C        0      0        2 
   1   chr1_34982067     ZBoe    G    C      0.5      1        2 
   1   chr1_34982067     ZGre    G    C        0      0        2 
   1   chr1_34982067     ZHar    G    C        0      0        2 
   1   chr1_34982067   Sample    G    C        0      0        2 
   1   chr1_34983058     AAsi    C    G        0      0        2 
   1   chr1_34983058     AKia    C    G        0      0        2 
   1   chr1_34983058     AOna    C    G        0      0        2 
   1   chr1_34983058     ASom    C    G        0      0        2 
   1   chr1_34983058     HCab    C    G        0      0        2 
   1   chr1_34983058     HPrz    C    G        0      0        2 
   1   chr1_34983058     ZBoe    C    G        0      0        2 
   1   chr1_34983058     ZGre    C    G        0      0        2 
   1   chr1_34983058     ZHar    C    G      0.5      1        2 
   1   chr1_34983058   Sample    C    G        0      0        2 
   1   chr1_34999946     AAsi    T    A        0      0        2 
   1   chr1_34999946     AKia    T    A        0      0        2 
   1   chr1_34999946     AOna    T    A        0      0        2 
   1   chr1_34999946     ASom    T    A        0      0        2 
   1   chr1_34999946     HCab    T    A        0      0        2 
   1   chr1_34999946     HPrz    T    A        0      0        2 
   1   chr1_34999946     ZBoe    T    A        0      0        2 
   1   chr1_34999946     ZGre    T    A        0      0        2 
   1   chr1_34999946     ZHar    T    A        1      2        2 
   1   chr1_34999946   Sample    T    A        0      0        2 
   1   chr1_35017835     AAsi    C    A        0      0        2 
   1   chr1_35017835     AKia    C    A        0      0        2 
   1   chr1_35017835     AOna    C    A        0      0        2 
   1   chr1_35017835     ASom    C    A        0      0        2 
   1   chr1_35017835     HCab    C    A        0      0        2 
   1   chr1_35017835     HPrz    C    A      0.5      1        2 
   1   chr1_35017835     ZBoe    C    A        0      0        2 
   1   chr1_35017835     ZGre    C    A        0      0        2 
   1   chr1_35017835     ZHar    C    A        0      0        2 
   1   chr1_35017835   Sample    C    A        0      0        2 
   1   chr1_35022723     AAsi    C    G        0      0        2 
   1   chr1_35022723     AKia    C    G        0      0        2 
   1   chr1_35022723     AOna    C    G        0      0        2 
   1   chr1_35022723     ASom    C    G        0      0        2 
   1   chr1_35022723     HCab    C    G        0      0        2 
   1   chr1_35022723     HPrz    C    G        0      0        2 
   1   chr1_35022723     ZBoe    C    G      0.5      1        2 
   1   chr1_35022723     ZGre    C    G        0      0        2 
   1   chr1_35022723     ZHar    C    G        0      0        2 
   1   chr1_35022723   Sample    C    G        0      0        2 
   1   chr1_35088343     AAsi    G    C        0      0        2 
   1   chr1_35088343     AKia    G    C        0      0        2 
   1   chr1_35088343     AOna    G    C        0      0        2 
   1   chr1_35088343     ASom    G    C        0      0        2 
   1   chr1_35088343     HCab    G    C        1      2        2 
   1   chr1_35088343     HPrz    G    C        1      2        2 
   1   chr1_35088343     ZBoe    G    C        0      0        2 
   1   chr1_35088343     ZGre    G    C        0      0        2 
   1   chr1_35088343     ZHar    G    C        0      0        2 
   1   chr1_35088343   Sample    G    C        1      2        2 
   1   chr1_35129013     AAsi    G    T        0      0        2 
   1   chr1_35129013     AKia    G    T        0      0        2 
   1   chr1_35129013     AOna    G    T        0      0        2 
   1   chr1_35129013     ASom    G    T        0      0        2 
   1   chr1_35129013     HCab    G    T        0      0        2 
   1   chr1_35129013     HPrz    G    T        0      0        2 
   1   chr1_35129013     ZBoe    G    T        0      0        2 
   1   chr1_35129013     ZGre    G    T        1      2        2 
   1   chr1_35129013     ZHar    G    T        0      0        2 
   1   chr1_35129013   Sample    G    T        0      0        2 
   1   chr1_35143045     AAsi    G    C      0.5      1        2 
   1   chr1_35143045     AKia    G    C        0      0        2 
   1   chr1_35143045     AOna    G    C        0      0        2 
   1   chr1_35143045     ASom    G    C        0      0        2 
   1   chr1_35143045     HCab    G    C        0      0        2 
   1   chr1_35143045     HPrz    G    C        0      0        2 
   1   chr1_35143045     ZBoe    G    C        0      0        2 
   1   chr1_35143045     ZGre    G    C        0      0        2 
   1   chr1_35143045     ZHar    G    C        0      0        2 
   1   chr1_35143045   Sample    G    C        0      0        2 
   1   chr1_35156655     AAsi    G    T        0      0        2 
   1   chr1_35156655     AKia    G    T        0      0        2 
   1   chr1_35156655     AOna    G    T        0      0        2 
   1   chr1_35156655     ASom    G    T        0      0        2 
   1   chr1_35156655     HCab    G    T        1      2        2 
   1   chr1_35156655     HPrz    G    T        1      2        2 
   1   chr1_35156655     ZBoe    G    T        0      0        2 
   1   chr1_35156655     ZGre    G    T        0      0        2 
   1   chr1_35156655     ZHar    G    T        0      0        2 
   1   chr1_35156655   Sample    G    T        1      2        2 
   1   chr1_35169898     AAsi    T    A        0      0        2 
   1   chr1_35169898     AKia    T    A        0      0        2 
   1   chr1_35169898     AOna    T    A        0      0        2 
   1   chr1_35169898     ASom    T    A        0      0        2 
   1   chr1_35169898     HCab    T    A        0      0        2 
   1   chr1_35169898     HPrz    T    A        0      0        2 
   1   chr1_35169898     ZBoe    T    A        0      0        2 
   1   chr1_35169898     ZGre    T    A        0      0        2 
   1   chr1_35169898     ZHar    T    A      0.5      1        2 
   1   chr1_35169898   Sample    T    A        0      0        2 
   1   chr1_35199975     AAsi    C    A        0      0        2 
   1   chr1_35199975     AKia    C    A        0      0        2 
   1   chr1_35199975     AOna    C    A      0.5      1        2 
   1   chr1_35199975     ASom    C    A        0      0        2 
   1   chr1_35199975     HCab    C    A        0      0        2 
   1   chr1_35199975     HPrz    C    A        0      0        2 
   1   chr1_35199975     ZBoe    C    A        0      0        2 
   1   chr1_35199975     ZGre    C    A        0      0        2 
   1   chr1_35199975     ZHar    C    A        0      0        2 
   1   chr1_35199975   Sample    C    A        0      0        2 
   1   chr1_35211972     AAsi    G    C        0      0        2 
   1   chr1_35211972     AKia    G    C        0      0        2 
   1   chr1_35211972     AOna    G    C        0      0        2 
   1   chr1_35211972     ASom    G    C        0      0        2 
   1   chr1_35211972     HCab    G    C        0      0        2 
   1   chr1_35211972     HPrz    G    C        0      0        2 
   1   chr1_35211972     ZBoe    G    C        1      2        2 
   1   chr1_35211972     ZGre    G    C        0      0        2 
   1   chr1_35211972     ZHar    G    C        0      0        2 
   1   chr1_35211972   Sample    G    C        0      0        2 
   1   chr1_35241948     AAsi    G    T        0      0        2 
   1   chr1_35241948     AKia    G    T        0      0        2 
   1   chr1_35241948     AOna    G    T        0      0        2 
   1   chr1_35241948     ASom    G    T        0      0        2 
   1   chr1_35241948     HCab    G    T        1      2        2 
   1   chr1_35241948     HPrz    G    T        1      2        2 
   1   chr1_35241948     ZBoe    G    T        0      0        2 
   1   chr1_35241948     ZGre    G    T        0      0        2 
   1   chr1_35241948     ZHar    G    T        0      0        2 
   1   chr1_35241948   Sample    G    T        1      2        2 
   1   chr1_35252270     AAsi    G    T        0      0        2 
   1   chr1_35252270     AKia    G    T        0      0        2 
   1   chr1_35252270     AOna    G    T        0      0        2 
   1   chr1_35252270     ASom    G    T        0      0        2 
   1   chr1_35252270     HCab    G    T        1      2        2 
   1   chr1_35252270     HPrz    G    T        1      2        2 
   1   chr1_35252270     ZBoe    G    T        0      0        2 
   1   chr1_35252270     ZGre    G    T        0      0        2 
   1   chr1_35252270     ZHar    G    T        0      0        2 
   1   chr1_35252270   Sample    G    T        1      2        2 
   1   chr1_35252631     AAsi    C    G        0      0        2 
   1   chr1_35252631     AKia    C    G        0      0        2 
   1   chr1_35252631     AOna    C    G        0      0        2 
   1   chr1_35252631     ASom    C    G        0      0        2 
   1   chr1_35252631     HCab    C    G        0      0        2 
   1   chr1_35252631     HPrz    C    G        0      0        2 
   1   chr1_35252631     ZBoe    C    G        0      0        2 
   1   chr1_35252631     ZGre    C    G        0      0        2 
   1   chr1_35252631     ZHar    C    G        1      2        2 
   1   chr1_35252631   Sample    C    G        0      0        2 
   1   chr1_35259692     AAsi    C    A        0      0        2 
   1   chr1_35259692     AKia    C    A        0      0        2 
   1   chr1_35259692     AOna    C    A        0      0        2 
   1   chr1_35259692     ASom    C    A        0      0        2 
   1   chr1_35259692     HCab    C    A        1      2        2 
   1   chr1_35259692     HPrz    C    A        1      2        2 
   1   chr1_35259692     ZBoe    C    A        0      0        2 
   1   chr1_35259692     ZGre    C    A        0      0        2 
   1   chr1_35259692     ZHar    C    A        0      0        2 
   1   chr1_35259692   Sample    C    A        1      2        2 
   1   chr1_35303811     AAsi    T    G        0      0        2 
   1   chr1_35303811     AKia    T    G        0      0        2 
   1   chr1_35303811     AOna    T    G      0.5      1        2 
   1   chr1_35303811     ASom    T    G        0      0        2 
   1   chr1_35303811     HCab    T    G        0      0        2 
   1   chr1_35303811     HPrz    T    G        0      0        2 
   1   chr1_35303811     ZBoe    T    G        0      0        2 
   1   chr1_35303811     ZGre    T    G        0      0        2 
   1   chr1_35303811     ZHar    T    G        0      0        2 
   1   chr1_35303811   Sample    T    G        0      0        2 
   1   chr1_35311329     AAsi    T    G        1      2        2 
   1   chr1_35311329     AKia    T    G        0      0        2 
   1   chr1_35311329     AOna    T    G        0      0        2 
   1   chr1_35311329     ASom    T    G        1      2        2 
   1   chr1_35311329     HCab    T    G        0      0        2 
   1   chr1_35311329     HPrz    T    G        0      0        2 
   1   chr1_35311329     ZBoe    T    G        0      0        2 
   1   chr1_35311329     ZGre    T    G        0      0        2 
   1   chr1_35311329     ZHar    T    G        0      0        2 
   1   chr1_35311329   Sample    T    G        0      0        2 
   1   chr1_35318853     AAsi    G    C        0      0        2 
   1   chr1_35318853     AKia    G    C        0      0        2 
   1   chr1_35318853     AOna    G    C        0      0        2 
   1   chr1_35318853     ASom    G    C        0      0        2 
   1   chr1_35318853     HCab    G    C        0      0        2 
   1   chr1_35318853     HPrz    G    C        0      0        2 
   1   chr1_35318853     ZBoe    G    C        1      2        2 
   1   chr1_35318853     ZGre    G    C        0      0        2 
   1   chr1_35318853     ZHar    G    C        0      0        2 
   1   chr1_35318853   Sample    G    C        0      0        2 
   1   chr1_35333660     AAsi    T    G        0      0        2 
   1   chr1_35333660     AKia    T    G        0      0        2 
   1   chr1_35333660     AOna    T    G        0      0        2 
   1   chr1_35333660     ASom    T    G        0      0        2 
   1   chr1_35333660     HCab    T    G        0      0        2 
   1   chr1_35333660     HPrz    T    G        0      0        2 
   1   chr1_35333660     ZBoe    T    G        0      0        2 
   1   chr1_35333660     ZGre    T    G      0.5      1        2 
   1   chr1_35333660     ZHar    T    G        0      0        2 
   1   chr1_35333660   Sample    T    G        0      0        2 
   1   chr1_35338279     AAsi    C    G        0      0        2 
   1   chr1_35338279     AKia    C    G        0      0        2 
   1   chr1_35338279     AOna    C    G        0      0        2 
   1   chr1_35338279     ASom    C    G        0      0        2 
   1   chr1_35338279     HCab    C    G        0      0        2 
   1   chr1_35338279     HPrz    C    G        0      0        2 
   1   chr1_35338279     ZBoe    C    G        0      0        2 
   1   chr1_35338279     ZGre    C    G        0      0        2 
   1   chr1_35338279     ZHar    C    G        1      2        2 
   1   chr1_35338279   Sample    C    G        0      0        2 
   1   chr1_35364303     AAsi    T    A        0      0        2 
   1   chr1_35364303     AKia    T    A        0      0        2 
   1   chr1_35364303     AOna    T    A        0      0        2 
   1   chr1_35364303     ASom    T    A        1      2        2 
   1   chr1_35364303     HCab    T    A        0      0        2 
   1   chr1_35364303     HPrz    T    A        0      0        2 
   1   chr1_35364303     ZBoe    T    A        0      0        2 
   1   chr1_35364303     ZGre    T    A        0      0        2 
   1   chr1_35364303     ZHar    T    A        0      0        2 
   1   chr1_35364303   Sample    T    A        0      0        2 
   1   chr1_35376839     AAsi    G    T        0      0        2 
   1   chr1_35376839     AKia    G    T        0      0        2 
   1   chr1_35376839     AOna    G    T        0      0        2 
   1   chr1_35376839     ASom    G    T        0      0        2 
   1   chr1_35376839     HCab    G    T      0.5      1        2 
   1   chr1_35376839     HPrz    G    T      0.5      1        2 
   1   chr1_35376839     ZBoe    G    T        0      0        2 
   1   chr1_35376839     ZGre    G    T        0      0        2 
   1   chr1_35376839     ZHar    G    T        0      0        2 
   1   chr1_35376839   Sample    G    T        1      2        2 
   1   chr1_35381286     AAsi    C    G        0      0        2 
   1   chr1_35381286     AKia    C    G        0      0        2 
   1   chr1_35381286     AOna    C    G      0.5      1        2 
   1   chr1_35381286     ASom    C    G        0      0        2 
   1   chr1_35381286     HCab    C    G        0      0        2 
   1   chr1_35381286     HPrz    C    G        0      0        2 
   1   chr1_35381286     ZBoe    C    G        0      0        2 
   1   chr1_35381286     ZGre    C    G        0      0        2 
   1   chr1_35381286     ZHar    C    G        0      0        2 
   1   chr1_35381286   Sample    C    G        0      0        2 
   1   chr1_35425125     AAsi    G    C        0      0        2 
   1   chr1_35425125     AKia    G    C        0      0        2 
   1   chr1_35425125     AOna    G    C        0      0        2 
   1   chr1_35425125     ASom    G    C        0      0        2 
   1   chr1_35425125     HCab    G    C        0      0        2 
   1   chr1_35425125     HPrz    G    C        0      0        2 
   1   chr1_35425125     ZBoe    G    C      0.5      1        2 
   1   chr1_35425125     ZGre    G    C        0      0        2 
   1   chr1_35425125     ZHar    G    C        0      0        2 
   1   chr1_35425125   Sample    G    C        0      0        2 
   1   chr1_35449049     AAsi    C    G        1      2        2 
   1   chr1_35449049     AKia    C    G        0      0        2 
   1   chr1_35449049     AOna    C    G        0      0        2 
   1   chr1_35449049     ASom    C    G        1      2        2 
   1   chr1_35449049     HCab    C    G        0      0        2 
   1   chr1_35449049     HPrz    C    G        0      0        2 
   1   chr1_35449049     ZBoe    C    G        0      0        2 
   1   chr1_35449049     ZGre    C    G        0      0        2 
   1   chr1_35449049     ZHar    C    G        0      0        2 
   1   chr1_35449049   Sample    C    G        0      0        2 
   1   chr1_35456607     AAsi    C    G        0      0        2 
   1   chr1_35456607     AKia    C    G        0      0        2 
   1   chr1_35456607     AOna    C    G        1      2        2 
   1   chr1_35456607     ASom    C    G        0      0        2 
   1   chr1_35456607     HCab    C    G        0      0        2 
   1   chr1_35456607     HPrz    C    G        0      0        2 
   1   chr1_35456607     ZBoe    C    G        0      0        2 
   1   chr1_35456607     ZGre    C    G        0      0        2 
   1   chr1_35456607     ZHar    C    G        0      0        2 
   1   chr1_35456607   Sample    C    G        0      0        2 
   1   chr1_35460867     AAsi    G    C        0      0        2 
   1   chr1_35460867     AKia    G    C        0      0        2 
   1   chr1_35460867     AOna    G    C        0      0        2 
   1   chr1_35460867     ASom    G    C        0      0        2 
   1   chr1_35460867     HCab    G    C        0      0        2 
   1   chr1_35460867     HPrz    G    C        0      0        2 
   1   chr1_35460867     ZBoe    G    C        0      0        2 
   1   chr1_35460867     ZGre    G    C      0.5      1        2 
   1   chr1_35460867     ZHar    G    C        0      0        2 
   1   chr1_35460867   Sample    G    C        0      0        2 
   1   chr1_35506015     AAsi    G    C        0      0        2 
   1   chr1_35506015     AKia    G    C        0      0        2 
   1   chr1_35506015     AOna    G    C        0      0        2 
   1   chr1_35506015     ASom    G    C        0      0        2 
   1   chr1_35506015     HCab    G    C        0      0        2 
   1   chr1_35506015     HPrz    G    C        0      0        2 
   1   chr1_35506015     ZBoe    G    C        0      0        2 
   1   chr1_35506015     ZGre    G    C        1      2        2 
   1   chr1_35506015     ZHar    G    C        0      0        2 
   1   chr1_35506015   Sample    G    C        0      0        2 
   1   chr1_35515415     AAsi    T    G        0      0        2 
   1   chr1_35515415     AKia    T    G        0      0        2 
   1   chr1_35515415     AOna    T    G        0      0        2 
   1   chr1_35515415     ASom    T    G        0      0        2 
   1   chr1_35515415     HCab    T    G        1      2        2 
   1   chr1_35515415     HPrz    T    G        1      2        2 
   1   chr1_35515415     ZBoe    T    G        0      0        2 
   1   chr1_35515415     ZGre    T    G        0      0        2 
   1   chr1_35515415     ZHar    T    G        0      0        2 
   1   chr1_35515415   Sample    T    G        1      2        2 
   1   chr1_35531149     AAsi    C    A        0      0        2 
   1   chr1_35531149     AKia    C    A        0      0        2 
   1   chr1_35531149     AOna    C    A        0      0        2 
   1   chr1_35531149     ASom    C    A        0      0        2 
   1   chr1_35531149     HCab    C    A        0      0        2 
   1   chr1_35531149     HPrz    C    A        0      0        2 
   1   chr1_35531149     ZBoe    C    A        0      0        2 
   1   chr1_35531149     ZGre    C    A        0      0        2 
   1   chr1_35531149     ZHar    C    A      0.5      1        2 
   1   chr1_35531149   Sample    C    A        0      0        2 
   1   chr1_35538168     AAsi    A    C        0      0        2 
   1   chr1_35538168     AKia    A    C        0      0        2 
   1   chr1_35538168     AOna    A    C        0      0        2 
   1   chr1_35538168     ASom    A    C        0      0        2 
   1   chr1_35538168     HCab    A    C        0      0        2 
   1   chr1_35538168     HPrz    A    C        0      0        2 
   1   chr1_35538168     ZBoe    A    C        0      0        2 
   1   chr1_35538168     ZGre    A    C        1      2        2 
   1   chr1_35538168     ZHar    A    C        0      0        2 
   1   chr1_35538168   Sample    A    C        0      0        2 
   1   chr1_35540519     AAsi    C    G        0      0        2 
   1   chr1_35540519     AKia    C    G        0      0        2 
   1   chr1_35540519     AOna    C    G        0      0        2 
   1   chr1_35540519     ASom    C    G        0      0        2 
   1   chr1_35540519     HCab    C    G        0      0        2 
   1   chr1_35540519     HPrz    C    G        0      0        2 
   1   chr1_35540519     ZBoe    C    G        0      0        2 
   1   chr1_35540519     ZGre    C    G        0      0        2 
   1   chr1_35540519     ZHar    C    G        1      2        2 
   1   chr1_35540519   Sample    C    G        0      0        2 
   1   chr1_35541862     AAsi    C    G        0      0        2 
   1   chr1_35541862     AKia    C    G        0      0        2 
   1   chr1_35541862     AOna    C    G        0      0        2 
   1   chr1_35541862     ASom    C    G        0      0        2 
   1   chr1_35541862     HCab    C    G        1      2        2 
   1   chr1_35541862     HPrz    C    G        1      2        2 
   1   chr1_35541862     ZBoe    C    G        0      0        2 
   1   chr1_35541862     ZGre    C    G        0      0        2 
   1   chr1_35541862     ZHar    C    G        0      0        2 
   1   chr1_35541862   Sample    C    G        1      2        2 
   1   chr1_35568477     AAsi    G    T        0      0        2 
   1   chr1_35568477     AKia    G    T        0      0        2 
   1   chr1_35568477     AOna    G    T      0.5      1        2 
   1   chr1_35568477     ASom    G    T        0      0        2 
   1   chr1_35568477     HCab    G    T        0      0        2 
   1   chr1_35568477     HPrz    G    T        0      0        2 
   1   chr1_35568477     ZBoe    G    T        0      0        2 
   1   chr1_35568477     ZGre    G    T        0      0        2 
   1   chr1_35568477     ZHar    G    T        0      0        2 
   1   chr1_35568477   Sample    G    T        0      0        2 
   1   chr1_35581125     AAsi    C    G        0      0        2 
   1   chr1_35581125     AKia    C    G        0      0        2 
   1   chr1_35581125     AOna    C    G        0      0        2 
   1   chr1_35581125     ASom    C    G        0      0        2 
   1   chr1_35581125     HCab    C    G        0      0        2 
   1   chr1_35581125     HPrz    C    G        0      0        2 
   1   chr1_35581125     ZBoe    C    G        0      0        2 
   1   chr1_35581125     ZGre    C    G        0      0        2 
   1   chr1_35581125     ZHar    C    G        1      2        2 
   1   chr1_35581125   Sample    C    G        0      0        2 
   1   chr1_35596691     AAsi    C    G        0      0        2 
   1   chr1_35596691     AKia    C    G        0      0        2 
   1   chr1_35596691     AOna    C    G        0      0        2 
   1   chr1_35596691     ASom    C    G        0      0        2 
   1   chr1_35596691     HCab    C    G        0      0        2 
   1   chr1_35596691     HPrz    C    G        0      0        2 
   1   chr1_35596691     ZBoe    C    G        0      0        2 
   1   chr1_35596691     ZGre    C    G      0.5      1        2 
   1   chr1_35596691     ZHar    C    G        0      0        2 
   1   chr1_35596691   Sample    C    G        0      0        2 
   1   chr1_35598180     AAsi    A    C      0.5      1        2 
   1   chr1_35598180     AKia    A    C        0      0        2 
   1   chr1_35598180     AOna    A    C        0      0        2 
   1   chr1_35598180     ASom    A    C        0      0        2 
   1   chr1_35598180     HCab    A    C        0      0        2 
   1   chr1_35598180     HPrz    A    C        0      0        2 
   1   chr1_35598180     ZBoe    A    C        0      0        2 
   1   chr1_35598180     ZGre    A    C        0      0        2 
   1   chr1_35598180     ZHar    A    C        0      0        2 
   1   chr1_35598180   Sample    A    C        0      0        2 
   1   chr1_35619254     AAsi    A    T        1      2        2 
   1   chr1_35619254     AKia    A    T        0      0        2 
   1   chr1_35619254     AOna    A    T        0      0        2 
   1   chr1_35619254     ASom    A    T        1      2        2 
   1   chr1_35619254     HCab    A    T        0      0        2 
   1   chr1_35619254     HPrz    A    T        0      0        2 
   1   chr1_35619254     ZBoe    A    T        0      0        2 
   1   chr1_35619254     ZGre    A    T        0      0        2 
   1   chr1_35619254     ZHar    A    T        0      0        2 
   1   chr1_35619254   Sample    A    T        0      0        2 
   1   chr1_35627546     AAsi    A    T        0      0        2 
   1   chr1_35627546     AKia    A    T        0      0        2 
   1   chr1_35627546     AOna    A    T        0      0        2 
   1   chr1_35627546     ASom    A    T        0      0        2 
   1   chr1_35627546     HCab    A    T        1      2        2 
   1   chr1_35627546     HPrz    A    T        1      2        2 
   1   chr1_35627546     ZBoe    A    T        0      0        2 
   1   chr1_35627546     ZGre    A    T        0      0        2 
   1   chr1_35627546     ZHar    A    T        0      0        2 
   1   chr1_35627546   Sample    A    T        1      2        2 
   1   chr1_35632372     AAsi    G    T        0      0        2 
   1   chr1_35632372     AKia    G    T        0      0        2 
   1   chr1_35632372     AOna    G    T        0      0        2 
   1   chr1_35632372     ASom    G    T        0      0        2 
   1   chr1_35632372     HCab    G    T        1      2        2 
   1   chr1_35632372     HPrz    G    T        1      2        2 
   1   chr1_35632372     ZBoe    G    T        0      0        2 
   1   chr1_35632372     ZGre    G    T        0      0        2 
   1   chr1_35632372     ZHar    G    T        0      0        2 
   1   chr1_35632372   Sample    G    T        1      2        2 
   1   chr1_35648307     AAsi    C    A        0      0        2 
   1   chr1_35648307     AKia    C    A        0      0        2 
   1   chr1_35648307     AOna    C    A        0      0        2 
   1   chr1_35648307     ASom    C    A        0      0        2 
   1   chr1_35648307     HCab    C    A        0      0        2 
   1   chr1_35648307     HPrz    C    A        0      0        2 
   1   chr1_35648307     ZBoe    C    A      0.5      1        2 
   1   chr1_35648307     ZGre    C    A        0      0        2 
   1   chr1_35648307     ZHar    C    A        0      0        2 
   1   chr1_35648307   Sample    C    A        0      0        2 
   1   chr1_35683162     AAsi    G    T        0      0        2 
   1   chr1_35683162     AKia    G    T        0      0        2 
   1   chr1_35683162     AOna    G    T        0      0        2 
   1   chr1_35683162     ASom    G    T        0      0        2 
   1   chr1_35683162     HCab    G    T        0      0        2 
   1   chr1_35683162     HPrz    G    T        0      0        2 
   1   chr1_35683162     ZBoe    G    T        0      0        2 
   1   chr1_35683162     ZGre    G    T        1      2        2 
   1   chr1_35683162     ZHar    G    T        0      0        2 
   1   chr1_35683162   Sample    G    T        0      0        2 
   1   chr1_35700919     AAsi    T    G        0      0        2 
   1   chr1_35700919     AKia    T    G        0      0        2 
   1   chr1_35700919     AOna    T    G        0      0        2 
   1   chr1_35700919     ASom    T    G        0      0        2 
   1   chr1_35700919     HCab    T    G        0      0        2 
   1   chr1_35700919     HPrz    T    G        0      0        2 
   1   chr1_35700919     ZBoe    T    G      0.5      1        2 
   1   chr1_35700919     ZGre    T    G        0      0        2 
   1   chr1_35700919     ZHar    T    G        0      0        2 
   1   chr1_35700919   Sample    T    G        0      0        2 
   1   chr1_35784609     AAsi    A    T        0      0        2 
   1   chr1_35784609     AKia    A    T        0      0        2 
   1   chr1_35784609     AOna    A    T        0      0        2 
   1   chr1_35784609     ASom    A    T        0      0        2 
   1   chr1_35784609     HCab    A    T        0      0        2 
   1   chr1_35784609     HPrz    A    T        0      0        2 
   1   chr1_35784609     ZBoe    A    T        0      0        2 
   1   chr1_35784609     ZGre    A    T        0      0        2 
   1   chr1_35784609     ZHar    A    T        1      2        2 
   1   chr1_35784609   Sample    A    T        0      0        2 
   1   chr1_35821027     AAsi    G    C        0      0        2 
   1   chr1_35821027     AKia    G    C        0      0        2 
   1   chr1_35821027     AOna    G    C        0      0        2 
   1   chr1_35821027     ASom    G    C        0      0        2 
   1   chr1_35821027     HCab    G    C        0      0        2 
   1   chr1_35821027     HPrz    G    C      0.5      1        2 
   1   chr1_35821027     ZBoe    G    C        0      0        2 
   1   chr1_35821027     ZGre    G    C        0      0        2 
   1   chr1_35821027     ZHar    G    C        0      0        2 
   1   chr1_35821027   Sample    G    C        0      0        2 
   1   chr1_35821420     AAsi    T    A        0      0        2 
   1   chr1_35821420     AKia    T    A        0      0        2 
   1   chr1_35821420     AOna    T    A        0      0        2 
   1   chr1_35821420     ASom    T    A        0      0        2 
   1   chr1_35821420     HCab    T    A        1      2        2 
   1   chr1_35821420     HPrz    T    A        1      2        2 
   1   chr1_35821420     ZBoe    T    A        0      0        2 
   1   chr1_35821420     ZGre    T    A        0      0        2 
   1   chr1_35821420     ZHar    T    A        0      0        2 
   1   chr1_35821420   Sample    T    A        1      2        2 
   1   chr1_35852112     AAsi    A    T      0.5      1        2 
   1   chr1_35852112     AKia    A    T        0      0        2 
   1   chr1_35852112     AOna    A    T        0      0        2 
   1   chr1_35852112     ASom    A    T        0      0        2 
   1   chr1_35852112     HCab    A    T        0      0        2 
   1   chr1_35852112     HPrz    A    T        0      0        2 
   1   chr1_35852112     ZBoe    A    T        0      0        2 
   1   chr1_35852112     ZGre    A    T        0      0        2 
   1   chr1_35852112     ZHar    A    T        0      0        2 
   1   chr1_35852112   Sample    A    T        0      0        2 
   1   chr1_35857618     AAsi    G    T        1      2        2 
   1   chr1_35857618     AKia    G    T        0      0        2 
   1   chr1_35857618     AOna    G    T        0      0        2 
   1   chr1_35857618     ASom    G    T        1      2        2 
   1   chr1_35857618     HCab    G    T        0      0        2 
   1   chr1_35857618     HPrz    G    T        0      0        2 
   1   chr1_35857618     ZBoe    G    T        0      0        2 
   1   chr1_35857618     ZGre    G    T        0      0        2 
   1   chr1_35857618     ZHar    G    T        0      0        2 
   1   chr1_35857618   Sample    G    T        0      0        2 
   1   chr1_35877925     AAsi    C    G        0      0        2 
   1   chr1_35877925     AKia    C    G        0      0        2 
   1   chr1_35877925     AOna    C    G        0      0        2 
   1   chr1_35877925     ASom    C    G        0      0        2 
   1   chr1_35877925     HCab    C    G        1      2        2 
   1   chr1_35877925     HPrz    C    G        1      2        2 
   1   chr1_35877925     ZBoe    C    G        0      0        2 
   1   chr1_35877925     ZGre    C    G        0      0        2 
   1   chr1_35877925     ZHar    C    G        0      0        2 
   1   chr1_35877925   Sample    C    G        1      2        2 
   1   chr1_35886797     AAsi    C    A        0      0        2 
   1   chr1_35886797     AKia    C    A        0      0        2 
   1   chr1_35886797     AOna    C    A        0      0        2 
   1   chr1_35886797     ASom    C    A        1      2        2 
   1   chr1_35886797     HCab    C    A        0      0        2 
   1   chr1_35886797     HPrz    C    A        0      0        2 
   1   chr1_35886797     ZBoe    C    A        0      0        2 
   1   chr1_35886797     ZGre    C    A        0      0        2 
   1   chr1_35886797     ZHar    C    A        0      0        2 
   1   chr1_35886797   Sample    C    A        0      0        2 
   1   chr1_35923052     AAsi    C    A        0      0        2 
   1   chr1_35923052     AKia    C    A        0      0        2 
   1   chr1_35923052     AOna    C    A        0      0        2 
   1   chr1_35923052     ASom    C    A        0      0        2 
   1   chr1_35923052     HCab    C    A        1      2        2 
   1   chr1_35923052     HPrz    C    A        1      2        2 
   1   chr1_35923052     ZBoe    C    A        0      0        2 
   1   chr1_35923052     ZGre    C    A        0      0        2 
   1   chr1_35923052     ZHar    C    A        0      0        2 
   1   chr1_35923052   Sample    C    A        1      2        2 
   1   chr1_35923949     AAsi    A    C        0      0        2 
   1   chr1_35923949     AKia    A    C        0      0        2 
   1   chr1_35923949     AOna    A    C        0      0        2 
   1   chr1_35923949     ASom    A    C        0      0        2 
   1   chr1_35923949     HCab    A    C        1      2        2 
   1   chr1_35923949     HPrz    A    C        1      2        2 
   1   chr1_35923949     ZBoe    A    C        0      0        2 
   1   chr1_35923949     ZGre    A    C        0      0        2 
   1   chr1_35923949     ZHar    A    C        0      0        2 
   1   chr1_35923949   Sample    A    C        1      2        2 
   1   chr1_35944037     AAsi    A    T        1      2        2 
   1   chr1_35944037     AKia    A    T        0      0        2 
   1   chr1_35944037     AOna    A    T        0      0        2 
   1   chr1_35944037     ASom    A    T        1      2        2 
   1   chr1_35944037     HCab    A    T        0      0        2 
   1   chr1_35944037     HPrz    A    T        0      0        2 
   1   chr1_35944037     ZBoe    A    T        0      0        2 
   1   chr1_35944037     ZGre    A    T        0      0        2 
   1   chr1_35944037     ZHar    A    T        0      0        2 
   1   chr1_35944037   Sample    A    T        0      0        2 
   1   chr1_35977298     AAsi    C    G        0      0        2 
   1   chr1_35977298     AKia    C    G        0      0        2 
   1   chr1_35977298     AOna    C    G        0      0        2 
   1   chr1_35977298     ASom    C    G        0      0        2 
   1   chr1_35977298     HCab    C    G        1      2        2 
   1   chr1_35977298     HPrz    C    G      0.5      1        2 
   1   chr1_35977298     ZBoe    C    G        0      0        2 
   1   chr1_35977298     ZGre    C    G        0      0        2 
   1   chr1_35977298     ZHar    C    G        0      0        2 
   1   chr1_35977298   Sample    C    G        1      2        2 
   1   chr1_36049997     AAsi    G    T        0      0        2 
   1   chr1_36049997     AKia    G    T        0      0        2 
   1   chr1_36049997     AOna    G    T        0      0        2 
   1   chr1_36049997     ASom    G    T        0      0        2 
   1   chr1_36049997     HCab    G    T        1      2        2 
   1   chr1_36049997     HPrz    G    T        1      2        2 
   1   chr1_36049997     ZBoe    G    T        0      0        2 
   1   chr1_36049997     ZGre    G    T        0      0        2 
   1   chr1_36049997     ZHar    G    T        0      0        2 
   1   chr1_36049997   Sample    G    T        1      2        2 
   1   chr1_36091197     AAsi    G    C        0      0        2 
   1   chr1_36091197     AKia    G    C        0      0        2 
   1   chr1_36091197     AOna    G    C        1      2        2 
   1   chr1_36091197     ASom    G    C        0      0        2 
   1   chr1_36091197     HCab    G    C        0      0        2 
   1   chr1_36091197     HPrz    G    C        0      0        2 
   1   chr1_36091197     ZBoe    G    C        0      0        2 
   1   chr1_36091197     ZGre    G    C        0      0        2 
   1   chr1_36091197     ZHar    G    C        0      0        2 
   1   chr1_36091197   Sample    G    C        0      0        2 
   1   chr1_36128259     AAsi    C    A        0      0        2 
   1   chr1_36128259     AKia    C    A        0      0        2 
   1   chr1_36128259     AOna    C    A        0      0        2 
   1   chr1_36128259     ASom    C    A        0      0        2 
   1   chr1_36128259     HCab    C    A        0      0        2 
   1   chr1_36128259     HPrz    C    A        0      0        2 
   1   chr1_36128259     ZBoe    C    A        0      0        2 
   1   chr1_36128259     ZGre    C    A        0      0        2 
   1   chr1_36128259     ZHar    C    A        1      2        2 
   1   chr1_36128259   Sample    C    A        0      0        2 
   1   chr1_36135920     AAsi    G    T        0      0        2 
   1   chr1_36135920     AKia    G    T        0      0        2 
   1   chr1_36135920     AOna    G    T        0      0        2 
   1   chr1_36135920     ASom    G    T        0      0        2 
   1   chr1_36135920     HCab    G    T        1      2        2 
   1   chr1_36135920     HPrz    G    T        1      2        2 
   1   chr1_36135920     ZBoe    G    T        0      0        2 
   1   chr1_36135920     ZGre    G    T        0      0        2 
   1   chr1_36135920     ZHar    G    T        0      0        2 
   1   chr1_36135920   Sample    G    T        1      2        2 
   1   chr1_36138529     AAsi    A    C        0      0        2 
   1   chr1_36138529     AKia    A    C        0      0        2 
   1   chr1_36138529     AOna    A    C      0.5      1        2 
   1   chr1_36138529     ASom    A    C        0      0        2 
   1   chr1_36138529     HCab    A    C        0      0        2 
   1   chr1_36138529     HPrz    A    C        0      0        2 
   1   chr1_36138529     ZBoe    A    C        0      0        2 
   1   chr1_36138529     ZGre    A    C        0      0        2 
   1   chr1_36138529     ZHar    A    C        0      0        2 
   1   chr1_36138529   Sample    A    C        0      0        2 
   1   chr1_36140917     AAsi    C    G        0      0        2 
   1   chr1_36140917     AKia    C    G        1      2        2 
   1   chr1_36140917     AOna    C    G        0      0        2 
   1   chr1_36140917     ASom    C    G        0      0        2 
   1   chr1_36140917     HCab    C    G        0      0        2 
   1   chr1_36140917     HPrz    C    G        0      0        2 
   1   chr1_36140917     ZBoe    C    G        0      0        2 
   1   chr1_36140917     ZGre    C    G        0      0        2 
   1   chr1_36140917     ZHar    C    G        0      0        2 
   1   chr1_36140917   Sample    C    G        0      0        2 
   1   chr1_36173794     AAsi    A    T        0      0        2 
   1   chr1_36173794     AKia    A    T        0      0        2 
   1   chr1_36173794     AOna    A    T        0      0        2 
   1   chr1_36173794     ASom    A    T        0      0        2 
   1   chr1_36173794     HCab    A    T        1      2        2 
   1   chr1_36173794     HPrz    A    T        1      2        2 
   1   chr1_36173794     ZBoe    A    T        0      0        2 
   1   chr1_36173794     ZGre    A    T        0      0        2 
   1   chr1_36173794     ZHar    A    T        0      0        2 
   1   chr1_36173794   Sample    A    T        1      2        2 
   1   chr1_36195045     AAsi    A    C        0      0        2 
   1   chr1_36195045     AKia    A    C        1      2        2 
   1   chr1_36195045     AOna    A    C        1      2        2 
   1   chr1_36195045     ASom    A    C        0      0        2 
   1   chr1_36195045     HCab    A    C        0      0        2 
   1   chr1_36195045     HPrz    A    C        0      0        2 
   1   chr1_36195045     ZBoe    A    C        0      0        2 
   1   chr1_36195045     ZGre    A    C        0      0        2 
   1   chr1_36195045     ZHar    A    C        0      0        2 
   1   chr1_36195045   Sample    A    C        0      0        2 
   1   chr1_36213100     AAsi    T    A      0.5      1        2 
   1   chr1_36213100     AKia    T    A        0      0        2 
   1   chr1_36213100     AOna    T    A        0      0        2 
   1   chr1_36213100     ASom    T    A        1      2        2 
   1   chr1_36213100     HCab    T    A        0      0        2 
   1   chr1_36213100     HPrz    T    A        0      0        2 
   1   chr1_36213100     ZBoe    T    A        0      0        2 
   1   chr1_36213100     ZGre    T    A        0      0        2 
   1   chr1_36213100     ZHar    T    A        0      0        2 
   1   chr1_36213100   Sample    T    A        0      0        2 
   1   chr1_36216494     AAsi    G    C        0      0        2 
   1   chr1_36216494     AKia    G    C        0      0        2 
   1   chr1_36216494     AOna    G    C        0      0        2 
   1   chr1_36216494     ASom    G    C        0      0        2 
   1   chr1_36216494     HCab    G    C        0      0        2 
   1   chr1_36216494     HPrz    G    C        0      0        2 
   1   chr1_36216494     ZBoe    G    C        0      0        2 
   1   chr1_36216494     ZGre    G    C        0      0        2 
   1   chr1_36216494     ZHar    G    C        1      2        2 
   1   chr1_36216494   Sample    G    C        0      0        2 
   1   chr1_36229548     AAsi    A    T        0      0        2 
   1   chr1_36229548     AKia    A    T        0      0        2 
   1   chr1_36229548     AOna    A    T        0      0        2 
   1   chr1_36229548     ASom    A    T        0      0        2 
   1   chr1_36229548     HCab    A    T        1      2        2 
   1   chr1_36229548     HPrz    A    T        1      2        2 
   1   chr1_36229548     ZBoe    A    T        0      0        2 
   1   chr1_36229548     ZGre    A    T        0      0        2 
   1   chr1_36229548     ZHar    A    T        0      0        2 
   1   chr1_36229548   Sample    A    T        1      2        2 
   1   chr1_36231532     AAsi    A    C        0      0        2 
   1   chr1_36231532     AKia    A    C        0      0        2 
   1   chr1_36231532     AOna    A    C        0      0        2 
   1   chr1_36231532     ASom    A    C        0      0        2 
   1   chr1_36231532     HCab    A    C        1      2        2 
   1   chr1_36231532     HPrz    A    C        1      2        2 
   1   chr1_36231532     ZBoe    A    C        0      0        2 
   1   chr1_36231532     ZGre    A    C        0      0        2 
   1   chr1_36231532     ZHar    A    C        0      0        2 
   1   chr1_36231532   Sample    A    C        1      2        2 
   1   chr1_36280639     AAsi    C    A        0      0        2 
   1   chr1_36280639     AKia    C    A        0      0        2 
   1   chr1_36280639     AOna    C    A        0      0        2 
   1   chr1_36280639     ASom    C    A        0      0        2 
   1   chr1_36280639     HCab    C    A        1      2        2 
   1   chr1_36280639     HPrz    C    A        1      2        2 
   1   chr1_36280639     ZBoe    C    A        0      0        2 
   1   chr1_36280639     ZGre    C    A        0      0        2 
   1   chr1_36280639     ZHar    C    A        0      0        2 
   1   chr1_36280639   Sample    C    A        1      2        2 
   1   chr1_36312449     AAsi    C    G        0      0        2 
   1   chr1_36312449     AKia    C    G        0      0        2 
   1   chr1_36312449     AOna    C    G        0      0        2 
   1   chr1_36312449     ASom    C    G        0      0        2 
   1   chr1_36312449     HCab    C    G        1      2        2 
   1   chr1_36312449     HPrz    C    G      0.5      1        2 
   1   chr1_36312449     ZBoe    C    G        0      0        2 
   1   chr1_36312449     ZGre    C    G        0      0        2 
   1   chr1_36312449     ZHar    C    G        0      0        2 
   1   chr1_36312449   Sample    C    G        0      0        2 
   1   chr1_36322348     AAsi    A    T        0      0        2 
   1   chr1_36322348     AKia    A    T        0      0        2 
   1   chr1_36322348     AOna    A    T        0      0        2 
   1   chr1_36322348     ASom    A    T        0      0        2 
   1   chr1_36322348     HCab    A    T        0      0        2 
   1   chr1_36322348     HPrz    A    T        0      0        2 
   1   chr1_36322348     ZBoe    A    T        1      2        2 
   1   chr1_36322348     ZGre    A    T        0      0        2 
   1   chr1_36322348     ZHar    A    T        0      0        2 
   1   chr1_36322348   Sample    A    T        0      0        2 
   1   chr1_36340259     AAsi    A    C        0      0        2 
   1   chr1_36340259     AKia    A    C        0      0        2 
   1   chr1_36340259     AOna    A    C        0      0        2 
   1   chr1_36340259     ASom    A    C        0      0        2 
   1   chr1_36340259     HCab    A    C        0      0        2 
   1   chr1_36340259     HPrz    A    C        0      0        2 
   1   chr1_36340259     ZBoe    A    C        1      2        2 
   1   chr1_36340259     ZGre    A    C        0      0        2 
   1   chr1_36340259     ZHar    A    C        0      0        2 
   1   chr1_36340259   Sample    A    C        0      0        2 
   1   chr1_36390411     AAsi    C    A        0      0        2 
   1   chr1_36390411     AKia    C    A        0      0        2 
   1   chr1_36390411     AOna    C    A        0      0        2 
   1   chr1_36390411     ASom    C    A        0      0        2 
   1   chr1_36390411     HCab    C    A        0      0        2 
   1   chr1_36390411     HPrz    C    A        0      0        2 
   1   chr1_36390411     ZBoe    C    A        0      0        2 
   1   chr1_36390411     ZGre    C    A        0      0        2 
   1   chr1_36390411     ZHar    C    A      0.5      1        2 
   1   chr1_36390411   Sample    C    A        0      0        2 
   1   chr1_36400659     AAsi    A    T        0      0        2 
   1   chr1_36400659     AKia    A    T        0      0        2 
   1   chr1_36400659     AOna    A    T        0      0        2 
   1   chr1_36400659     ASom    A    T        0      0        2 
   1   chr1_36400659     HCab    A    T        1      2        2 
   1   chr1_36400659     HPrz    A    T        1      2        2 
   1   chr1_36400659     ZBoe    A    T        0      0        2 
   1   chr1_36400659     ZGre    A    T        0      0        2 
   1   chr1_36400659     ZHar    A    T        0      0        2 
   1   chr1_36400659   Sample    A    T        1      2        2 
   1   chr1_36413887     AAsi    C    G        0      0        2 
   1   chr1_36413887     AKia    C    G        0      0        2 
   1   chr1_36413887     AOna    C    G        0      0        2 
   1   chr1_36413887     ASom    C    G        0      0        2 
   1   chr1_36413887     HCab    C    G        0      0        2 
   1   chr1_36413887     HPrz    C    G        0      0        2 
   1   chr1_36413887     ZBoe    C    G        0      0        2 
   1   chr1_36413887     ZGre    C    G        1      2        2 
   1   chr1_36413887     ZHar    C    G        0      0        2 
   1   chr1_36413887   Sample    C    G        0      0        2 
   1   chr1_36429756     AAsi    G    T        0      0        2 
   1   chr1_36429756     AKia    G    T      0.5      1        2 
   1   chr1_36429756     AOna    G    T        0      0        2 
   1   chr1_36429756     ASom    G    T        0      0        2 
   1   chr1_36429756     HCab    G    T        0      0        2 
   1   chr1_36429756     HPrz    G    T        0      0        2 
   1   chr1_36429756     ZBoe    G    T        0      0        2 
   1   chr1_36429756     ZGre    G    T        0      0        2 
   1   chr1_36429756     ZHar    G    T        0      0        2 
   1   chr1_36429756   Sample    G    T        0      0        2 
   1   chr1_36468365     AAsi    G    T      0.5      1        2 
   1   chr1_36468365     AKia    G    T        0      0        2 
   1   chr1_36468365     AOna    G    T        0      0        2 
   1   chr1_36468365     ASom    G    T        0      0        2 
   1   chr1_36468365     HCab    G    T        0      0        2 
   1   chr1_36468365     HPrz    G    T        0      0        2 
   1   chr1_36468365     ZBoe    G    T        0      0        2 
   1   chr1_36468365     ZGre    G    T        0      0        2 
   1   chr1_36468365     ZHar    G    T        0      0        2 
   1   chr1_36468365   Sample    G    T        0      0        2 
   1   chr1_36492109     AAsi    C    A        1      2        2 
   1   chr1_36492109     AKia    C    A        0      0        2 
   1   chr1_36492109     AOna    C    A        0      0        2 
   1   chr1_36492109     ASom    C    A        1      2        2 
   1   chr1_36492109     HCab    C    A        0      0        2 
   1   chr1_36492109     HPrz    C    A        0      0        2 
   1   chr1_36492109     ZBoe    C    A        0      0        2 
   1   chr1_36492109     ZGre    C    A        0      0        2 
   1   chr1_36492109     ZHar    C    A        0      0        2 
   1   chr1_36492109   Sample    C    A        0      0        2 
   1   chr1_36531452     AAsi    C    A        0      0        2 
   1   chr1_36531452     AKia    C    A        0      0        2 
   1   chr1_36531452     AOna    C    A      0.5      1        2 
   1   chr1_36531452     ASom    C    A        0      0        2 
   1   chr1_36531452     HCab    C    A        0      0        2 
   1   chr1_36531452     HPrz    C    A        0      0        2 
   1   chr1_36531452     ZBoe    C    A        0      0        2 
   1   chr1_36531452     ZGre    C    A        0      0        2 
   1   chr1_36531452     ZHar    C    A        0      0        2 
   1   chr1_36531452   Sample    C    A        0      0        2 
   1   chr1_36536219     AAsi    C    A        0      0        2 
   1   chr1_36536219     AKia    C    A        0      0        2 
   1   chr1_36536219     AOna    C    A        0      0        2 
   1   chr1_36536219     ASom    C    A        0      0        2 
   1   chr1_36536219     HCab    C    A        0      0        2 
   1   chr1_36536219     HPrz    C    A        0      0        2 
   1   chr1_36536219     ZBoe    C    A      0.5      1        2 
   1   chr1_36536219     ZGre    C    A        0      0        2 
   1   chr1_36536219     ZHar    C    A        0      0        2 
   1   chr1_36536219   Sample    C    A        0      0        2 
   1   chr1_36599628     AAsi    G    C        0      0        2 
   1   chr1_36599628     AKia    G    C      0.5      1        2 
   1   chr1_36599628     AOna    G    C        0      0        2 
   1   chr1_36599628     ASom    G    C        0      0        2 
   1   chr1_36599628     HCab    G    C        0      0        2 
   1   chr1_36599628     HPrz    G    C        0      0        2 
   1   chr1_36599628     ZBoe    G    C        0      0        2 
   1   chr1_36599628     ZGre    G    C        0      0        2 
   1   chr1_36599628     ZHar    G    C        0      0        2 
   1   chr1_36599628   Sample    G    C        0      0        2 
   1   chr1_36617589     AAsi    T    G        0      0        2 
   1   chr1_36617589     AKia    T    G        0      0        2 
   1   chr1_36617589     AOna    T    G        0      0        2 
   1   chr1_36617589     ASom    T    G        0      0        2 
   1   chr1_36617589     HCab    T    G        0      0        2 
   1   chr1_36617589     HPrz    T    G        0      0        2 
   1   chr1_36617589     ZBoe    T    G      0.5      1        2 
   1   chr1_36617589     ZGre    T    G        0      0        2 
   1   chr1_36617589     ZHar    T    G        0      0        2 
   1   chr1_36617589   Sample    T    G        0      0        2 
   1   chr1_36619720     AAsi    A    C        0      0        2 
   1   chr1_36619720     AKia    A    C        0      0        2 
   1   chr1_36619720     AOna    A    C        0      0        2 
   1   chr1_36619720     ASom    A    C        0      0        2 
   1   chr1_36619720     HCab    A    C      0.5      1        2 
   1   chr1_36619720     HPrz    A    C        0      0        2 
   1   chr1_36619720     ZBoe    A    C        0      0        2 
   1   chr1_36619720     ZGre    A    C        0      0        2 
   1   chr1_36619720     ZHar    A    C        0      0        2 
   1   chr1_36619720   Sample    A    C        0      0        2 
   1   chr1_36632563     AAsi    C    A        0      0        2 
   1   chr1_36632563     AKia    C    A        0      0        2 
   1   chr1_36632563     AOna    C    A        0      0        2 
   1   chr1_36632563     ASom    C    A        0      0        2 
   1   chr1_36632563     HCab    C    A        1      2        2 
   1   chr1_36632563     HPrz    C    A        1      2        2 
   1   chr1_36632563     ZBoe    C    A        0      0        2 
   1   chr1_36632563     ZGre    C    A        0      0        2 
   1   chr1_36632563     ZHar    C    A        0      0        2 
   1   chr1_36632563   Sample    C    A        1      2        2 
   1   chr1_36645031     AAsi    G    T        0      0        2 
   1   chr1_36645031     AKia    G    T        0      0        2 
   1   chr1_36645031     AOna    G    T        0      0        2 
   1   chr1_36645031     ASom    G    T        0      0        2 
   1   chr1_36645031     HCab    G    T        1      2        2 
   1   chr1_36645031     HPrz    G    T        1      2        2 
   1   chr1_36645031     ZBoe    G    T        0      0        2 
   1   chr1_36645031     ZGre    G    T        0      0        2 
   1   chr1_36645031     ZHar    G    T        0      0        2 
   1   chr1_36645031   Sample    G    T        1      2        2 
   1   chr1_36648306     AAsi    C    G        0      0        2 
   1   chr1_36648306     AKia    C    G        0      0        2 
   1   chr1_36648306     AOna    C    G        0      0        2 
   1   chr1_36648306     ASom    C    G        0      0        2 
   1   chr1_36648306     HCab    C    G        0      0        2 
   1   chr1_36648306     HPrz    C    G      0.5      1        2 
   1   chr1_36648306     ZBoe    C    G        0      0        2 
   1   chr1_36648306     ZGre    C    G        0      0        2 
   1   chr1_36648306     ZHar    C    G        0      0        2 
   1   chr1_36648306   Sample    C    G        0      0        2 
   1   chr1_36668533     AAsi    A    T        0      0        2 
   1   chr1_36668533     AKia    A    T        0      0        2 
   1   chr1_36668533     AOna    A    T        0      0        2 
   1   chr1_36668533     ASom    A    T        0      0        2 
   1   chr1_36668533     HCab    A    T      0.5      1        2 
   1   chr1_36668533     HPrz    A    T        0      0        2 
   1   chr1_36668533     ZBoe    A    T        0      0        2 
   1   chr1_36668533     ZGre    A    T        0      0        2 
   1   chr1_36668533     ZHar    A    T        0      0        2 
   1   chr1_36668533   Sample    A    T        0      0        2 
   1   chr1_36677438     AAsi    T    G        0      0        2 
   1   chr1_36677438     AKia    T    G        0      0        2 
   1   chr1_36677438     AOna    T    G        1      2        2 
   1   chr1_36677438     ASom    T    G        0      0        2 
   1   chr1_36677438     HCab    T    G        0      0        2 
   1   chr1_36677438     HPrz    T    G        0      0        2 
   1   chr1_36677438     ZBoe    T    G        0      0        2 
   1   chr1_36677438     ZGre    T    G        0      0        2 
   1   chr1_36677438     ZHar    T    G        0      0        2 
   1   chr1_36677438   Sample    T    G        0      0        2 
   1   chr1_36702487     AAsi    T    G        0      0        2 
   1   chr1_36702487     AKia    T    G        0      0        2 
   1   chr1_36702487     AOna    T    G        0      0        2 
   1   chr1_36702487     ASom    T    G        0      0        2 
   1   chr1_36702487     HCab    T    G        0      0        2 
   1   chr1_36702487     HPrz    T    G        0      0        2 
   1   chr1_36702487     ZBoe    T    G      0.5      1        2 
   1   chr1_36702487     ZGre    T    G        0      0        2 
   1   chr1_36702487     ZHar    T    G        0      0        2 
   1   chr1_36702487   Sample    T    G        0      0        2 
   1   chr1_36704913     AAsi    G    C        0      0        2 
   1   chr1_36704913     AKia    G    C        0      0        2 
   1   chr1_36704913     AOna    G    C        0      0        2 
   1   chr1_36704913     ASom    G    C        0      0        2 
   1   chr1_36704913     HCab    G    C        1      2        2 
   1   chr1_36704913     HPrz    G    C        1      2        2 
   1   chr1_36704913     ZBoe    G    C        0      0        2 
   1   chr1_36704913     ZGre    G    C        0      0        2 
   1   chr1_36704913     ZHar    G    C        0      0        2 
   1   chr1_36704913   Sample    G    C        1      2        2 
   1   chr1_36711778     AAsi    G    T        0      0        2 
   1   chr1_36711778     AKia    G    T        0      0        2 
   1   chr1_36711778     AOna    G    T        0      0        2 
   1   chr1_36711778     ASom    G    T        0      0        2 
   1   chr1_36711778     HCab    G    T        0      0        2 
   1   chr1_36711778     HPrz    G    T        0      0        2 
   1   chr1_36711778     ZBoe    G    T        0      0        2 
   1   chr1_36711778     ZGre    G    T        0      0        2 
   1   chr1_36711778     ZHar    G    T        1      2        2 
   1   chr1_36711778   Sample    G    T        0      0        2 
   1   chr1_36719048     AAsi    G    C        0      0        2 
   1   chr1_36719048     AKia    G    C      0.5      1        2 
   1   chr1_36719048     AOna    G    C        0      0        2 
   1   chr1_36719048     ASom    G    C        0      0        2 
   1   chr1_36719048     HCab    G    C        0      0        2 
   1   chr1_36719048     HPrz    G    C        0      0        2 
   1   chr1_36719048     ZBoe    G    C        0      0        2 
   1   chr1_36719048     ZGre    G    C        0      0        2 
   1   chr1_36719048     ZHar    G    C        0      0        2 
   1   chr1_36719048   Sample    G    C        0      0        2 
   1   chr1_36724301     AAsi    C    G        1      2        2 
   1   chr1_36724301     AKia    C    G        0      0        2 
   1   chr1_36724301     AOna    C    G        0      0        2 
   1   chr1_36724301     ASom    C    G        0      0        2 
   1   chr1_36724301     HCab    C    G        0      0        2 
   1   chr1_36724301     HPrz    C    G        0      0        2 
   1   chr1_36724301     ZBoe    C    G        0      0        2 
   1   chr1_36724301     ZGre    C    G        0      0        2 
   1   chr1_36724301     ZHar    C    G        0      0        2 
   1   chr1_36724301   Sample    C    G        0      0        2 
   1   chr1_36791529     AAsi    G    T        0      0        2 
   1   chr1_36791529     AKia    G    T        0      0        2 
   1   chr1_36791529     AOna    G    T        0      0        2 
   1   chr1_36791529     ASom    G    T        0      0        2 
   1   chr1_36791529     HCab    G    T        0      0        2 
   1   chr1_36791529     HPrz    G    T        0      0        2 
   1   chr1_36791529     ZBoe    G    T      0.5      1        2 
   1   chr1_36791529     ZGre    G    T        0      0        2 
   1   chr1_36791529     ZHar    G    T        0      0        2 
   1   chr1_36791529   Sample    G    T        0      0        2 
   1   chr1_36800275     AAsi    A    T        0      0        2 
   1   chr1_36800275     AKia    A    T        0      0        2 
   1   chr1_36800275     AOna    A    T        0      0        2 
   1   chr1_36800275     ASom    A    T        0      0        2 
   1   chr1_36800275     HCab    A    T        0      0        2 
   1   chr1_36800275     HPrz    A    T      0.5      1        2 
   1   chr1_36800275     ZBoe    A    T        0      0        2 
   1   chr1_36800275     ZGre    A    T        0      0        2 
   1   chr1_36800275     ZHar    A    T        0      0        2 
   1   chr1_36800275   Sample    A    T        0      0        2 
   1   chr1_36805003     AAsi    T    G        0      0        2 
   1   chr1_36805003     AKia    T    G        0      0        2 
   1   chr1_36805003     AOna    T    G        0      0        2 
   1   chr1_36805003     ASom    T    G        0      0        2 
   1   chr1_36805003     HCab    T    G        1      2        2 
   1   chr1_36805003     HPrz    T    G        1      2        2 
   1   chr1_36805003     ZBoe    T    G        0      0        2 
   1   chr1_36805003     ZGre    T    G        0      0        2 
   1   chr1_36805003     ZHar    T    G        0      0        2 
   1   chr1_36805003   Sample    T    G        1      2        2 
   1   chr1_36842082     AAsi    G    C        0      0        2 
   1   chr1_36842082     AKia    G    C        0      0        2 
   1   chr1_36842082     AOna    G    C      0.5      1        2 
   1   chr1_36842082     ASom    G    C        0      0        2 
   1   chr1_36842082     HCab    G    C        0      0        2 
   1   chr1_36842082     HPrz    G    C        0      0        2 
   1   chr1_36842082     ZBoe    G    C        0      0        2 
   1   chr1_36842082     ZGre    G    C        0      0        2 
   1   chr1_36842082     ZHar    G    C        0      0        2 
   1   chr1_36842082   Sample    G    C        0      0        2 
   1   chr1_36852490     AAsi    G    C        0      0        2 
   1   chr1_36852490     AKia    G    C        0      0        2 
   1   chr1_36852490     AOna    G    C      0.5      1        2 
   1   chr1_36852490     ASom    G    C        0      0        2 
   1   chr1_36852490     HCab    G    C        0      0        2 
   1   chr1_36852490     HPrz    G    C        0      0        2 
   1   chr1_36852490     ZBoe    G    C        0      0        2 
   1   chr1_36852490     ZGre    G    C        0      0        2 
   1   chr1_36852490     ZHar    G    C        0      0        2 
   1   chr1_36852490   Sample    G    C        0      0        2 
   1   chr1_36854020     AAsi    G    T        0      0        2 
   1   chr1_36854020     AKia    G    T        0      0        2 
   1   chr1_36854020     AOna    G    T        0      0        2 
   1   chr1_36854020     ASom    G    T        0      0        2 
   1   chr1_36854020     HCab    G    T        1      2        2 
   1   chr1_36854020     HPrz    G    T        1      2        2 
   1   chr1_36854020     ZBoe    G    T        0      0        2 
   1   chr1_36854020     ZGre    G    T        0      0        2 
   1   chr1_36854020     ZHar    G    T        0      0        2 
   1   chr1_36854020   Sample    G    T        1      2        2 
   1   chr1_36857011     AAsi    G    C        0      0        2 
   1   chr1_36857011     AKia    G    C        0      0        2 
   1   chr1_36857011     AOna    G    C        0      0        2 
   1   chr1_36857011     ASom    G    C        0      0        2 
   1   chr1_36857011     HCab    G    C        0      0        2 
   1   chr1_36857011     HPrz    G    C        0      0        2 
   1   chr1_36857011     ZBoe    G    C        1      2        2 
   1   chr1_36857011     ZGre    G    C        0      0        2 
   1   chr1_36857011     ZHar    G    C        0      0        2 
   1   chr1_36857011   Sample    G    C        0      0        2 
   1   chr1_36863974     AAsi    C    A        0      0        2 
   1   chr1_36863974     AKia    C    A        0      0        2 
   1   chr1_36863974     AOna    C    A        0      0        2 
   1   chr1_36863974     ASom    C    A        0      0        2 
   1   chr1_36863974     HCab    C    A        0      0        2 
   1   chr1_36863974     HPrz    C    A        0      0        2 
   1   chr1_36863974     ZBoe    C    A        0      0        2 
   1   chr1_36863974     ZGre    C    A        1      2        2 
   1   chr1_36863974     ZHar    C    A        0      0        2 
   1   chr1_36863974   Sample    C    A        0      0        2 
   1   chr1_36871768     AAsi    C    G        0      0        2 
   1   chr1_36871768     AKia    C    G        0      0        2 
   1   chr1_36871768     AOna    C    G      0.5      1        2 
   1   chr1_36871768     ASom    C    G        0      0        2 
   1   chr1_36871768     HCab    C    G        0      0        2 
   1   chr1_36871768     HPrz    C    G        0      0        2 
   1   chr1_36871768     ZBoe    C    G        0      0        2 
   1   chr1_36871768     ZGre    C    G        0      0        2 
   1   chr1_36871768     ZHar    C    G        0      0        2 
   1   chr1_36871768   Sample    C    G        0      0        2 
   1   chr1_36928231     AAsi    T    G        0      0        2 
   1   chr1_36928231     AKia    T    G        0      0        2 
   1   chr1_36928231     AOna    T    G        0      0        2 
   1   chr1_36928231     ASom    T    G        0      0        2 
   1   chr1_36928231     HCab    T    G        1      2        2 
   1   chr1_36928231     HPrz    T    G        1      2        2 
   1   chr1_36928231     ZBoe    T    G        0      0        2 
   1   chr1_36928231     ZGre    T    G        0      0        2 
   1   chr1_36928231     ZHar    T    G        0      0        2 
   1   chr1_36928231   Sample    T    G        1      2        2 
   1   chr1_36937744     AAsi    T    A        0      0        2 
   1   chr1_36937744     AKia    T    A        0      0        2 
   1   chr1_36937744     AOna    T    A        0      0        2 
   1   chr1_36937744     ASom    T    A        0      0        2 
   1   chr1_36937744     HCab    T    A        0      0        2 
   1   chr1_36937744     HPrz    T    A      0.5      1        2 
   1   chr1_36937744     ZBoe    T    A        0      0        2 
   1   chr1_36937744     ZGre    T    A        0      0        2 
   1   chr1_36937744     ZHar    T    A        0      0        2 
   1   chr1_36937744   Sample    T    A        0      0        2 
   1   chr1_36960851     AAsi    G    C        0      0        2 
   1   chr1_36960851     AKia    G    C        0      0        2 
   1   chr1_36960851     AOna    G    C        0      0        2 
   1   chr1_36960851     ASom    G    C        0      0        2 
   1   chr1_36960851     HCab    G    C        0      0        2 
   1   chr1_36960851     HPrz    G    C        0      0        2 
   1   chr1_36960851     ZBoe    G    C        0      0        2 
   1   chr1_36960851     ZGre    G    C        0      0        2 
   1   chr1_36960851     ZHar    G    C      0.5      1        2 
   1   chr1_36960851   Sample    G    C        0      0        2 
   1   chr1_36999786     AAsi    C    A        0      0        2 
   1   chr1_36999786     AKia    C    A        0      0        2 
   1   chr1_36999786     AOna    C    A        0      0        2 
   1   chr1_36999786     ASom    C    A        0      0        2 
   1   chr1_36999786     HCab    C    A        0      0        2 
   1   chr1_36999786     HPrz    C    A      0.5      1        2 
   1   chr1_36999786     ZBoe    C    A        0      0        2 
   1   chr1_36999786     ZGre    C    A        0      0        2 
   1   chr1_36999786     ZHar    C    A        0      0        2 
   1   chr1_36999786   Sample    C    A        0      0        2 
   1   chr1_37006959     AAsi    G    C      0.5      1        2 
   1   chr1_37006959     AKia    G    C        0      0        2 
   1   chr1_37006959     AOna    G    C        0      0        2 
   1   chr1_37006959     ASom    G    C        0      0        2 
   1   chr1_37006959     HCab    G    C        0      0        2 
   1   chr1_37006959     HPrz    G    C        0      0        2 
   1   chr1_37006959     ZBoe    G    C        0      0        2 
   1   chr1_37006959     ZGre    G    C        0      0        2 
   1   chr1_37006959     ZHar    G    C        0      0        2 
   1   chr1_37006959   Sample    G    C        0      0        2 
   1   chr1_37012065     AAsi    G    T        0      0        2 
   1   chr1_37012065     AKia    G    T        0      0        2 
   1   chr1_37012065     AOna    G    T        0      0        2 
   1   chr1_37012065     ASom    G    T        0      0        2 
   1   chr1_37012065     HCab    G    T        0      0        2 
   1   chr1_37012065     HPrz    G    T        0      0        2 
   1   chr1_37012065     ZBoe    G    T        0      0        2 
   1   chr1_37012065     ZGre    G    T        0      0        2 
   1   chr1_37012065     ZHar    G    T        1      2        2 
   1   chr1_37012065   Sample    G    T        0      0        2 
   1   chr1_37031707     AAsi    T    A        0      0        2 
   1   chr1_37031707     AKia    T    A        0      0        2 
   1   chr1_37031707     AOna    T    A      0.5      1        2 
   1   chr1_37031707     ASom    T    A        0      0        2 
   1   chr1_37031707     HCab    T    A        0      0        2 
   1   chr1_37031707     HPrz    T    A        0      0        2 
   1   chr1_37031707     ZBoe    T    A        0      0        2 
   1   chr1_37031707     ZGre    T    A        0      0        2 
   1   chr1_37031707     ZHar    T    A        0      0        2 
   1   chr1_37031707   Sample    T    A        0      0        2 
   1   chr1_37033382     AAsi    G    C        0      0        2 
   1   chr1_37033382     AKia    G    C        0      0        2 
   1   chr1_37033382     AOna    G    C        0      0        2 
   1   chr1_37033382     ASom    G    C        0      0        2 
   1   chr1_37033382     HCab    G    C        1      2        2 
   1   chr1_37033382     HPrz    G    C      0.5      1        2 
   1   chr1_37033382     ZBoe    G    C        0      0        2 
   1   chr1_37033382     ZGre    G    C        0      0        2 
   1   chr1_37033382     ZHar    G    C        0      0        2 
   1   chr1_37033382   Sample    G    C        0      0        2 
   1   chr1_37042653     AAsi    G    C        0      0        2 
   1   chr1_37042653     AKia    G    C        0      0        2 
   1   chr1_37042653     AOna    G    C        0      0        2 
   1   chr1_37042653     ASom    G    C        0      0        2 
   1   chr1_37042653     HCab    G    C        1      2        2 
   1   chr1_37042653     HPrz    G    C        1      2        2 
   1   chr1_37042653     ZBoe    G    C        0      0        2 
   1   chr1_37042653     ZGre    G    C        0      0        2 
   1   chr1_37042653     ZHar    G    C        0      0        2 
   1   chr1_37042653   Sample    G    C        1      2        2 
   1   chr1_37062697     AAsi    G    C        0      0        2 
   1   chr1_37062697     AKia    G    C      0.5      1        2 
   1   chr1_37062697     AOna    G    C        0      0        2 
   1   chr1_37062697     ASom    G    C        0      0        2 
   1   chr1_37062697     HCab    G    C        0      0        2 
   1   chr1_37062697     HPrz    G    C        0      0        2 
   1   chr1_37062697     ZBoe    G    C        0      0        2 
   1   chr1_37062697     ZGre    G    C        0      0        2 
   1   chr1_37062697     ZHar    G    C        0      0        2 
   1   chr1_37062697   Sample    G    C        0      0        2 
   1   chr1_37065273     AAsi    G    C        0      0        2 
   1   chr1_37065273     AKia    G    C        0      0        2 
   1   chr1_37065273     AOna    G    C        0      0        2 
   1   chr1_37065273     ASom    G    C        0      0        2 
   1   chr1_37065273     HCab    G    C        1      2        2 
   1   chr1_37065273     HPrz    G    C        1      2        2 
   1   chr1_37065273     ZBoe    G    C        0      0        2 
   1   chr1_37065273     ZGre    G    C        0      0        2 
   1   chr1_37065273     ZHar    G    C        0      0        2 
   1   chr1_37065273   Sample    G    C        1      2        2 
   1   chr1_37107816     AAsi    T    G        0      0        2 
   1   chr1_37107816     AKia    T    G        0      0        2 
   1   chr1_37107816     AOna    T    G        0      0        2 
   1   chr1_37107816     ASom    T    G        0      0        2 
   1   chr1_37107816     HCab    T    G        0      0        2 
   1   chr1_37107816     HPrz    T    G        0      0        2 
   1   chr1_37107816     ZBoe    T    G      0.5      1        2 
   1   chr1_37107816     ZGre    T    G        0      0        2 
   1   chr1_37107816     ZHar    T    G        0      0        2 
   1   chr1_37107816   Sample    T    G        0      0        2 
   1   chr1_37120739     AAsi    C    G        0      0        2 
   1   chr1_37120739     AKia    C    G        0      0        2 
   1   chr1_37120739     AOna    C    G        0      0        2 
   1   chr1_37120739     ASom    C    G        0      0        2 
   1   chr1_37120739     HCab    C    G        0      0        2 
   1   chr1_37120739     HPrz    C    G        0      0        2 
   1   chr1_37120739     ZBoe    C    G        1      2        2 
   1   chr1_37120739     ZGre    C    G        0      0        2 
   1   chr1_37120739     ZHar    C    G        0      0        2 
   1   chr1_37120739   Sample    C    G        0      0        2 
   1   chr1_37126897     AAsi    A    T        0      0        2 
   1   chr1_37126897     AKia    A    T        0      0        2 
   1   chr1_37126897     AOna    A    T        0      0        2 
   1   chr1_37126897     ASom    A    T        0      0        2 
   1   chr1_37126897     HCab    A    T        0      0        2 
   1   chr1_37126897     HPrz    A    T        0      0        2 
   1   chr1_37126897     ZBoe    A    T        1      2        2 
   1   chr1_37126897     ZGre    A    T        0      0        2 
   1   chr1_37126897     ZHar    A    T        0      0        2 
   1   chr1_37126897   Sample    A    T        0      0        2 
   1   chr1_37131742     AAsi    T    G        0      0        2 
   1   chr1_37131742     AKia    T    G        0      0        2 
   1   chr1_37131742     AOna    T    G        0      0        2 
   1   chr1_37131742     ASom    T    G        0      0        2 
   1   chr1_37131742     HCab    T    G      0.5      1        2 
   1   chr1_37131742     HPrz    T    G        0      0        2 
   1   chr1_37131742     ZBoe    T    G        0      0        2 
   1   chr1_37131742     ZGre    T    G        0      0        2 
   1   chr1_37131742     ZHar    T    G        0      0        2 
   1   chr1_37131742   Sample    T    G        0      0        2 
   1   chr1_37132950     AAsi    G    C        0      0        2 
   1   chr1_37132950     AKia    G    C        0      0        2 
   1   chr1_37132950     AOna    G    C        0      0        2 
   1   chr1_37132950     ASom    G    C        1      2        2 
   1   chr1_37132950     HCab    G    C        0      0        2 
   1   chr1_37132950     HPrz    G    C        0      0        2 
   1   chr1_37132950     ZBoe    G    C        0      0        2 
   1   chr1_37132950     ZGre    G    C        0      0        2 
   1   chr1_37132950     ZHar    G    C        0      0        2 
   1   chr1_37132950   Sample    G    C        0      0        2 
   1   chr1_37143467     AAsi    C    A        0      0        2 
   1   chr1_37143467     AKia    C    A        0      0        2 
   1   chr1_37143467     AOna    C    A      0.5      1        2 
   1   chr1_37143467     ASom    C    A        0      0        2 
   1   chr1_37143467     HCab    C    A        0      0        2 
   1   chr1_37143467     HPrz    C    A        0      0        2 
   1   chr1_37143467     ZBoe    C    A        0      0        2 
   1   chr1_37143467     ZGre    C    A        0      0        2 
   1   chr1_37143467     ZHar    C    A        0      0        2 
   1   chr1_37143467   Sample    C    A        0      0        2 
   1   chr1_37157723     AAsi    G    C        0      0        2 
   1   chr1_37157723     AKia    G    C        0      0        2 
   1   chr1_37157723     AOna    G    C        0      0        2 
   1   chr1_37157723     ASom    G    C        0      0        2 
   1   chr1_37157723     HCab    G    C        0      0        2 
   1   chr1_37157723     HPrz    G    C        0      0        2 
   1   chr1_37157723     ZBoe    G    C        0      0        2 
   1   chr1_37157723     ZGre    G    C        0      0        2 
   1   chr1_37157723     ZHar    G    C        1      2        2 
   1   chr1_37157723   Sample    G    C        0      0        2 
   1   chr1_37217075     AAsi    G    C        0      0        2 
   1   chr1_37217075     AKia    G    C        0      0        2 
   1   chr1_37217075     AOna    G    C        0      0        2 
   1   chr1_37217075     ASom    G    C        0      0        2 
   1   chr1_37217075     HCab    G    C        1      2        2 
   1   chr1_37217075     HPrz    G    C        1      2        2 
   1   chr1_37217075     ZBoe    G    C        0      0        2 
   1   chr1_37217075     ZGre    G    C        0      0        2 
   1   chr1_37217075     ZHar    G    C        0      0        2 
   1   chr1_37217075   Sample    G    C        1      2        2 
   1   chr1_37218633     AAsi    G    C        0      0        2 
   1   chr1_37218633     AKia    G    C        0      0        2 
   1   chr1_37218633     AOna    G    C        0      0        2 
   1   chr1_37218633     ASom    G    C        0      0        2 
   1   chr1_37218633     HCab    G    C        1      2        2 
   1   chr1_37218633     HPrz    G    C        1      2        2 
   1   chr1_37218633     ZBoe    G    C        0      0        2 
   1   chr1_37218633     ZGre    G    C        0      0        2 
   1   chr1_37218633     ZHar    G    C        0      0        2 
   1   chr1_37218633   Sample    G    C        1      2        2 
   1   chr1_37227764     AAsi    T    G        0      0        2 
   1   chr1_37227764     AKia    T    G        0      0        2 
   1   chr1_37227764     AOna    T    G        0      0        2 
   1   chr1_37227764     ASom    T    G        0      0        2 
   1   chr1_37227764     HCab    T    G        1      2        2 
   1   chr1_37227764     HPrz    T    G        1      2        2 
   1   chr1_37227764     ZBoe    T    G        0      0        2 
   1   chr1_37227764     ZGre    T    G        0      0        2 
   1   chr1_37227764     ZHar    T    G        0      0        2 
   1   chr1_37227764   Sample    T    G        1      2        2 
   1   chr1_37240135     AAsi    C    G        0      0        2 
   1   chr1_37240135     AKia    C    G        0      0        2 
   1   chr1_37240135     AOna    C    G        0      0        2 
   1   chr1_37240135     ASom    C    G        0      0        2 
   1   chr1_37240135     HCab    C    G        1      2        2 
   1   chr1_37240135     HPrz    C    G        1      2        2 
   1   chr1_37240135     ZBoe    C    G        0      0        2 
   1   chr1_37240135     ZGre    C    G        0      0        2 
   1   chr1_37240135     ZHar    C    G        0      0        2 
   1   chr1_37240135   Sample    C    G        1      2        2 
   1   chr1_37248717     AAsi    A    T        0      0        2 
   1   chr1_37248717     AKia    A    T        0      0        2 
   1   chr1_37248717     AOna    A    T        0      0        2 
   1   chr1_37248717     ASom    A    T        0      0        2 
   1   chr1_37248717     HCab    A    T        0      0        2 
   1   chr1_37248717     HPrz    A    T        0      0        2 
   1   chr1_37248717     ZBoe    A    T      0.5      1        2 
   1   chr1_37248717     ZGre    A    T        0      0        2 
   1   chr1_37248717     ZHar    A    T        0      0        2 
   1   chr1_37248717   Sample    A    T        0      0        2 
   1   chr1_37274394     AAsi    G    C        0      0        2 
   1   chr1_37274394     AKia    G    C        0      0        2 
   1   chr1_37274394     AOna    G    C        0      0        2 
   1   chr1_37274394     ASom    G    C        0      0        2 
   1   chr1_37274394     HCab    G    C        0      0        2 
   1   chr1_37274394     HPrz    G    C        0      0        2 
   1   chr1_37274394     ZBoe    G    C      0.5      1        2 
   1   chr1_37274394     ZGre    G    C        0      0        2 
   1   chr1_37274394     ZHar    G    C        0      0        2 
   1   chr1_37274394   Sample    G    C        0      0        2 
   1   chr1_37275769     AAsi    T    A        0      0        2 
   1   chr1_37275769     AKia    T    A        0      0        2 
   1   chr1_37275769     AOna    T    A        0      0        2 
   1   chr1_37275769     ASom    T    A        0      0        2 
   1   chr1_37275769     HCab    T    A        1      2        2 
   1   chr1_37275769     HPrz    T    A        0      0        2 
   1   chr1_37275769     ZBoe    T    A        0      0        2 
   1   chr1_37275769     ZGre    T    A        0      0        2 
   1   chr1_37275769     ZHar    T    A        0      0        2 
   1   chr1_37275769   Sample    T    A        0      0        2 
   1   chr1_37306869     AAsi    A    C        0      0        2 
   1   chr1_37306869     AKia    A    C        0      0        2 
   1   chr1_37306869     AOna    A    C        0      0        2 
   1   chr1_37306869     ASom    A    C        0      0        2 
   1   chr1_37306869     HCab    A    C        1      2        2 
   1   chr1_37306869     HPrz    A    C        1      2        2 
   1   chr1_37306869     ZBoe    A    C        0      0        2 
   1   chr1_37306869     ZGre    A    C        0      0        2 
   1   chr1_37306869     ZHar    A    C        0      0        2 
   1   chr1_37306869   Sample    A    C        1      2        2 
   1   chr1_37309229     AAsi    C    G        0      0        2 
   1   chr1_37309229     AKia    C    G        0      0        2 
   1   chr1_37309229     AOna    C    G        0      0        2 
   1   chr1_37309229     ASom    C    G        0      0        2 
   1   chr1_37309229     HCab    C    G        1      2        2 
   1   chr1_37309229     HPrz    C    G        1      2        2 
   1   chr1_37309229     ZBoe    C    G        0      0        2 
   1   chr1_37309229     ZGre    C    G        0      0        2 
   1   chr1_37309229     ZHar    C    G        0      0        2 
   1   chr1_37309229   Sample    C    G        1      2        2 
   1   chr1_37341230     AAsi    C    A        0      0        2 
   1   chr1_37341230     AKia    C    A        0      0        2 
   1   chr1_37341230     AOna    C    A        0      0        2 
   1   chr1_37341230     ASom    C    A        0      0        2 
   1   chr1_37341230     HCab    C    A        1      2        2 
   1   chr1_37341230     HPrz    C    A        1      2        2 
   1   chr1_37341230     ZBoe    C    A        0      0        2 
   1   chr1_37341230     ZGre    C    A        0      0        2 
   1   chr1_37341230     ZHar    C    A        0      0        2 
   1   chr1_37341230   Sample    C    A        1      2        2 
   1   chr1_37343472     AAsi    A    T        0      0        2 
   1   chr1_37343472     AKia    A    T        1      2        2 
   1   chr1_37343472     AOna    A    T        0      0        2 
   1   chr1_37343472     ASom    A    T        0      0        2 
   1   chr1_37343472     HCab    A    T        0      0        2 
   1   chr1_37343472     HPrz    A    T        0      0        2 
   1   chr1_37343472     ZBoe    A    T        0      0        2 
   1   chr1_37343472     ZGre    A    T        0      0        2 
   1   chr1_37343472     ZHar    A    T        0      0        2 
   1   chr1_37343472   Sample    A    T        0      0        2 
   1   chr1_37362206     AAsi    T    A        0      0        2 
   1   chr1_37362206     AKia    T    A        0      0        2 
   1   chr1_37362206     AOna    T    A        0      0        2 
   1   chr1_37362206     ASom    T    A        0      0        2 
   1   chr1_37362206     HCab    T    A        1      2        2 
   1   chr1_37362206     HPrz    T    A        1      2        2 
   1   chr1_37362206     ZBoe    T    A        0      0        2 
   1   chr1_37362206     ZGre    T    A        0      0        2 
   1   chr1_37362206     ZHar    T    A        0      0        2 
   1   chr1_37362206   Sample    T    A        1      2        2 
   1   chr1_37377415     AAsi    A    C        0      0        2 
   1   chr1_37377415     AKia    A    C        1      2        2 
   1   chr1_37377415     AOna    A    C        0      0        2 
   1   chr1_37377415     ASom    A    C        0      0        2 
   1   chr1_37377415     HCab    A    C        0      0        2 
   1   chr1_37377415     HPrz    A    C        0      0        2 
   1   chr1_37377415     ZBoe    A    C        0      0        2 
   1   chr1_37377415     ZGre    A    C        0      0        2 
   1   chr1_37377415     ZHar    A    C        0      0        2 
   1   chr1_37377415   Sample    A    C        0      0        2 
   1   chr1_37401014     AAsi    A    T        0      0        2 
   1   chr1_37401014     AKia    A    T        0      0        2 
   1   chr1_37401014     AOna    A    T        0      0        2 
   1   chr1_37401014     ASom    A    T        0      0        2 
   1   chr1_37401014     HCab    A    T        1      2        2 
   1   chr1_37401014     HPrz    A    T        1      2        2 
   1   chr1_37401014     ZBoe    A    T        0      0        2 
   1   chr1_37401014     ZGre    A    T        0      0        2 
   1   chr1_37401014     ZHar    A    T        0      0        2 
   1   chr1_37401014   Sample    A    T        1      2        2 
   1   chr1_37413368     AAsi    C    A        0      0        2 
   1   chr1_37413368     AKia    C    A        0      0        2 
   1   chr1_37413368     AOna    C    A        0      0        2 
   1   chr1_37413368     ASom    C    A        0      0        2 
   1   chr1_37413368     HCab    C    A        0      0        2 
   1   chr1_37413368     HPrz    C    A        0      0        2 
   1   chr1_37413368     ZBoe    C    A        0      0        2 
   1   chr1_37413368     ZGre    C    A        1      2        2 
   1   chr1_37413368     ZHar    C    A        0      0        2 
   1   chr1_37413368   Sample    C    A        0      0        2 
   1   chr1_37427877     AAsi    C    A        1      2        2 
   1   chr1_37427877     AKia    C    A        0      0        2 
   1   chr1_37427877     AOna    C    A        0      0        2 
   1   chr1_37427877     ASom    C    A        0      0        2 
   1   chr1_37427877     HCab    C    A        0      0        2 
   1   chr1_37427877     HPrz    C    A        0      0        2 
   1   chr1_37427877     ZBoe    C    A        0      0        2 
   1   chr1_37427877     ZGre    C    A        0      0        2 
   1   chr1_37427877     ZHar    C    A        0      0        2 
   1   chr1_37427877   Sample    C    A        0      0        2 
   1   chr1_37458526     AAsi    C    G        0      0        2 
   1   chr1_37458526     AKia    C    G        0      0        2 
   1   chr1_37458526     AOna    C    G        0      0        2 
   1   chr1_37458526     ASom    C    G      0.5      1        2 
   1   chr1_37458526     HCab    C    G        0      0        2 
   1   chr1_37458526     HPrz    C    G        0      0        2 
   1   chr1_37458526     ZBoe    C    G        0      0        2 
   1   chr1_37458526     ZGre    C    G        0      0        2 
   1   chr1_37458526     ZHar    C    G        0      0        2 
   1   chr1_37458526   Sample    C    G        0      0        2 
   1   chr1_37460765     AAsi    G    C        1      2        2 
   1   chr1_37460765     AKia    G    C        0      0        2 
   1   chr1_37460765     AOna    G    C        0      0        2 
   1   chr1_37460765     ASom    G    C        0      0        2 
   1   chr1_37460765     HCab    G    C        0      0        2 
   1   chr1_37460765     HPrz    G    C        0      0        2 
   1   chr1_37460765     ZBoe    G    C        0      0        2 
   1   chr1_37460765     ZGre    G    C        0      0        2 
   1   chr1_37460765     ZHar    G    C        0      0        2 
   1   chr1_37460765   Sample    G    C        0      0        2 
   1   chr1_37461290     AAsi    T    G        0      0        2 
   1   chr1_37461290     AKia    T    G        0      0        2 
   1   chr1_37461290     AOna    T    G        0      0        2 
   1   chr1_37461290     ASom    T    G        0      0        2 
   1   chr1_37461290     HCab    T    G        0      0        2 
   1   chr1_37461290     HPrz    T    G        0      0        2 
   1   chr1_37461290     ZBoe    T    G        0      0        2 
   1   chr1_37461290     ZGre    T    G        0      0        2 
   1   chr1_37461290     ZHar    T    G        1      2        2 
   1   chr1_37461290   Sample    T    G        0      0        2 
   1   chr1_37502520     AAsi    A    T        1      2        2 
   1   chr1_37502520     AKia    A    T        0      0        2 
   1   chr1_37502520     AOna    A    T        0      0        2 
   1   chr1_37502520     ASom    A    T        1      2        2 
   1   chr1_37502520     HCab    A    T        0      0        2 
   1   chr1_37502520     HPrz    A    T        0      0        2 
   1   chr1_37502520     ZBoe    A    T        0      0        2 
   1   chr1_37502520     ZGre    A    T        0      0        2 
   1   chr1_37502520     ZHar    A    T        0      0        2 
   1   chr1_37502520   Sample    A    T        0      0        2 
   1   chr1_37514776     AAsi    T    A        0      0        2 
   1   chr1_37514776     AKia    T    A        0      0        2 
   1   chr1_37514776     AOna    T    A        0      0        2 
   1   chr1_37514776     ASom    T    A        0      0        2 
   1   chr1_37514776     HCab    T    A        1      2        2 
   1   chr1_37514776     HPrz    T    A        1      2        2 
   1   chr1_37514776     ZBoe    T    A        0      0        2 
   1   chr1_37514776     ZGre    T    A        0      0        2 
   1   chr1_37514776     ZHar    T    A        0      0        2 
   1   chr1_37514776   Sample    T    A        1      2        2 
   1   chr1_37526205     AAsi    C    A        0      0        2 
   1   chr1_37526205     AKia    C    A      0.5      1        2 
   1   chr1_37526205     AOna    C    A      0.5      1        2 
   1   chr1_37526205     ASom    C    A        0      0        2 
   1   chr1_37526205     HCab    C    A        0      0        2 
   1   chr1_37526205     HPrz    C    A        0      0        2 
   1   chr1_37526205     ZBoe    C    A        0      0        2 
   1   chr1_37526205     ZGre    C    A        0      0        2 
   1   chr1_37526205     ZHar    C    A        0      0        2 
   1   chr1_37526205   Sample    C    A        0      0        2 
   1   chr1_37526534     AAsi    G    C        0      0        2 
   1   chr1_37526534     AKia    G    C        0      0        2 
   1   chr1_37526534     AOna    G    C        0      0        2 
   1   chr1_37526534     ASom    G    C        1      2        2 
   1   chr1_37526534     HCab    G    C        0      0        2 
   1   chr1_37526534     HPrz    G    C        0      0        2 
   1   chr1_37526534     ZBoe    G    C        0      0        2 
   1   chr1_37526534     ZGre    G    C        0      0        2 
   1   chr1_37526534     ZHar    G    C        0      0        2 
   1   chr1_37526534   Sample    G    C        0      0        2 
   1   chr1_37545320     AAsi    C    A        0      0        2 
   1   chr1_37545320     AKia    C    A        0      0        2 
   1   chr1_37545320     AOna    C    A        0      0        2 
   1   chr1_37545320     ASom    C    A        0      0        2 
   1   chr1_37545320     HCab    C    A        0      0        2 
   1   chr1_37545320     HPrz    C    A        1      2        2 
   1   chr1_37545320     ZBoe    C    A        0      0        2 
   1   chr1_37545320     ZGre    C    A        0      0        2 
   1   chr1_37545320     ZHar    C    A        0      0        2 
   1   chr1_37545320   Sample    C    A        0      0        2 
   1   chr1_37554228     AAsi    C    A        0      0        2 
   1   chr1_37554228     AKia    C    A        0      0        2 
   1   chr1_37554228     AOna    C    A        0      0        2 
   1   chr1_37554228     ASom    C    A        0      0        2 
   1   chr1_37554228     HCab    C    A        1      2        2 
   1   chr1_37554228     HPrz    C    A        1      2        2 
   1   chr1_37554228     ZBoe    C    A        0      0        2 
   1   chr1_37554228     ZGre    C    A        0      0        2 
   1   chr1_37554228     ZHar    C    A        0      0        2 
   1   chr1_37554228   Sample    C    A        1      2        2 
   1   chr1_37556373     AAsi    G    C        0      0        2 
   1   chr1_37556373     AKia    G    C        0      0        2 
   1   chr1_37556373     AOna    G    C        0      0        2 
   1   chr1_37556373     ASom    G    C        0      0        2 
   1   chr1_37556373     HCab    G    C        1      2        2 
   1   chr1_37556373     HPrz    G    C        1      2        2 
   1   chr1_37556373     ZBoe    G    C        0      0        2 
   1   chr1_37556373     ZGre    G    C        0      0        2 
   1   chr1_37556373     ZHar    G    C        0      0        2 
   1   chr1_37556373   Sample    G    C        1      2        2 
   1   chr1_37572619     AAsi    C    G        0      0        2 
   1   chr1_37572619     AKia    C    G        0      0        2 
   1   chr1_37572619     AOna    C    G        0      0        2 
   1   chr1_37572619     ASom    C    G        0      0        2 
   1   chr1_37572619     HCab    C    G        0      0        2 
   1   chr1_37572619     HPrz    C    G        1      2        2 
   1   chr1_37572619     ZBoe    C    G        0      0        2 
   1   chr1_37572619     ZGre    C    G        0      0        2 
   1   chr1_37572619     ZHar    C    G        0      0        2 
   1   chr1_37572619   Sample    C    G        0      0        2 
   1   chr1_37585231     AAsi    C    A        0      0        2 
   1   chr1_37585231     AKia    C    A        0      0        2 
   1   chr1_37585231     AOna    C    A        0      0        2 
   1   chr1_37585231     ASom    C    A        0      0        2 
   1   chr1_37585231     HCab    C    A        1      2        2 
   1   chr1_37585231     HPrz    C    A        1      2        2 
   1   chr1_37585231     ZBoe    C    A        0      0        2 
   1   chr1_37585231     ZGre    C    A        0      0        2 
   1   chr1_37585231     ZHar    C    A        0      0        2 
   1   chr1_37585231   Sample    C    A        1      2        2 
   1   chr1_37609631     AAsi    G    T        0      0        2 
   1   chr1_37609631     AKia    G    T        0      0        2 
   1   chr1_37609631     AOna    G    T        0      0        2 
   1   chr1_37609631     ASom    G    T        0      0        2 
   1   chr1_37609631     HCab    G    T      0.5      1        2 
   1   chr1_37609631     HPrz    G    T        0      0        2 
   1   chr1_37609631     ZBoe    G    T        0      0        2 
   1   chr1_37609631     ZGre    G    T        0      0        2 
   1   chr1_37609631     ZHar    G    T        0      0        2 
   1   chr1_37609631   Sample    G    T        0      0        2 
   1   chr1_37612184     AAsi    C    A        0      0        2 
   1   chr1_37612184     AKia    C    A        0      0        2 
   1   chr1_37612184     AOna    C    A        0      0        2 
   1   chr1_37612184     ASom    C    A        0      0        2 
   1   chr1_37612184     HCab    C    A        1      2        2 
   1   chr1_37612184     HPrz    C    A        1      2        2 
   1   chr1_37612184     ZBoe    C    A        0      0        2 
   1   chr1_37612184     ZGre    C    A        0      0        2 
   1   chr1_37612184     ZHar    C    A        0      0        2 
   1   chr1_37612184   Sample    C    A        1      2        2 
   1   chr1_37627849     AAsi    G    C        1      2        2 
   1   chr1_37627849     AKia    G    C        1      2        2 
   1   chr1_37627849     AOna    G    C        1      2        2 
   1   chr1_37627849     ASom    G    C        1      2        2 
   1   chr1_37627849     HCab    G    C        0      0        2 
   1   chr1_37627849     HPrz    G    C        0      0        2 
   1   chr1_37627849     ZBoe    G    C        0      0        2 
   1   chr1_37627849     ZGre    G    C        0      0        2 
   1   chr1_37627849     ZHar    G    C        0      0        2 
   1   chr1_37627849   Sample    G    C        0      0        2 
   1   chr1_37634659     AAsi    G    T        0      0        2 
   1   chr1_37634659     AKia    G    T        0      0        2 
   1   chr1_37634659     AOna    G    T        0      0        2 
   1   chr1_37634659     ASom    G    T      0.5      1        2 
   1   chr1_37634659     HCab    G    T        0      0        2 
   1   chr1_37634659     HPrz    G    T        0      0        2 
   1   chr1_37634659     ZBoe    G    T        0      0        2 
   1   chr1_37634659     ZGre    G    T        0      0        2 
   1   chr1_37634659     ZHar    G    T        0      0        2 
   1   chr1_37634659   Sample    G    T        0      0        2 
   1   chr1_37635401     AAsi    A    C        0      0        2 
   1   chr1_37635401     AKia    A    C      0.5      1        2 
   1   chr1_37635401     AOna    A    C        1      2        2 
   1   chr1_37635401     ASom    A    C        0      0        2 
   1   chr1_37635401     HCab    A    C        0      0        2 
   1   chr1_37635401     HPrz    A    C        0      0        2 
   1   chr1_37635401     ZBoe    A    C        0      0        2 
   1   chr1_37635401     ZGre    A    C        0      0        2 
   1   chr1_37635401     ZHar    A    C        0      0        2 
   1   chr1_37635401   Sample    A    C        0      0        2 
   1   chr1_37637496     AAsi    A    C        0      0        2 
   1   chr1_37637496     AKia    A    C        0      0        2 
   1   chr1_37637496     AOna    A    C        0      0        2 
   1   chr1_37637496     ASom    A    C        0      0        2 
   1   chr1_37637496     HCab    A    C        1      2        2 
   1   chr1_37637496     HPrz    A    C        1      2        2 
   1   chr1_37637496     ZBoe    A    C        0      0        2 
   1   chr1_37637496     ZGre    A    C        0      0        2 
   1   chr1_37637496     ZHar    A    C        0      0        2 
   1   chr1_37637496   Sample    A    C        1      2        2 
   1   chr1_37668290     AAsi    C    G        0      0        2 
   1   chr1_37668290     AKia    C    G        0      0        2 
   1   chr1_37668290     AOna    C    G        0      0        2 
   1   chr1_37668290     ASom    C    G        0      0        2 
   1   chr1_37668290     HCab    C    G        0      0        2 
   1   chr1_37668290     HPrz    C    G        0      0        2 
   1   chr1_37668290     ZBoe    C    G        0      0        2 
   1   chr1_37668290     ZGre    C    G        0      0        2 
   1   chr1_37668290     ZHar    C    G        1      2        2 
   1   chr1_37668290   Sample    C    G        0      0        2 
   1   chr1_37674049     AAsi    C    G        0      0        2 
   1   chr1_37674049     AKia    C    G        0      0        2 
   1   chr1_37674049     AOna    C    G        0      0        2 
   1   chr1_37674049     ASom    C    G        0      0        2 
   1   chr1_37674049     HCab    C    G      0.5      1        2 
   1   chr1_37674049     HPrz    C    G        0      0        2 
   1   chr1_37674049     ZBoe    C    G        0      0        2 
   1   chr1_37674049     ZGre    C    G        0      0        2 
   1   chr1_37674049     ZHar    C    G        0      0        2 
   1   chr1_37674049   Sample    C    G        0      0        2 
   1   chr1_37681027     AAsi    G    C      0.5      1        2 
   1   chr1_37681027     AKia    G    C        0      0        2 
   1   chr1_37681027     AOna    G    C        0      0        2 
   1   chr1_37681027     ASom    G    C        0      0        2 
   1   chr1_37681027     HCab    G    C        0      0        2 
   1   chr1_37681027     HPrz    G    C        0      0        2 
   1   chr1_37681027     ZBoe    G    C        0      0        2 
   1   chr1_37681027     ZGre    G    C        0      0        2 
   1   chr1_37681027     ZHar    G    C        0      0        2 
   1   chr1_37681027   Sample    G    C        0      0        2 
   1   chr1_37696767     AAsi    C    A        0      0        2 
   1   chr1_37696767     AKia    C    A      0.5      1        2 
   1   chr1_37696767     AOna    C    A        0      0        2 
   1   chr1_37696767     ASom    C    A        0      0        2 
   1   chr1_37696767     HCab    C    A        0      0        2 
   1   chr1_37696767     HPrz    C    A        0      0        2 
   1   chr1_37696767     ZBoe    C    A        0      0        2 
   1   chr1_37696767     ZGre    C    A        0      0        2 
   1   chr1_37696767     ZHar    C    A        0      0        2 
   1   chr1_37696767   Sample    C    A        0      0        2 
   1   chr1_37713622     AAsi    C    G      0.5      1        2 
   1   chr1_37713622     AKia    C    G        0      0        2 
   1   chr1_37713622     AOna    C    G        0      0        2 
   1   chr1_37713622     ASom    C    G        0      0        2 
   1   chr1_37713622     HCab    C    G        0      0        2 
   1   chr1_37713622     HPrz    C    G        0      0        2 
   1   chr1_37713622     ZBoe    C    G        0      0        2 
   1   chr1_37713622     ZGre    C    G        0      0        2 
   1   chr1_37713622     ZHar    C    G        0      0        2 
   1   chr1_37713622   Sample    C    G        0      0        2 
   1   chr1_37723080     AAsi    G    C        0      0        2 
   1   chr1_37723080     AKia    G    C        0      0        2 
   1   chr1_37723080     AOna    G    C        0      0        2 
   1   chr1_37723080     ASom    G    C      0.5      1        2 
   1   chr1_37723080     HCab    G    C        0      0        2 
   1   chr1_37723080     HPrz    G    C        0      0        2 
   1   chr1_37723080     ZBoe    G    C        0      0        2 
   1   chr1_37723080     ZGre    G    C        0      0        2 
   1   chr1_37723080     ZHar    G    C        0      0        2 
   1   chr1_37723080   Sample    G    C        0      0        2 
   1   chr1_37779046     AAsi    G    C        0      0        2 
   1   chr1_37779046     AKia    G    C        0      0        2 
   1   chr1_37779046     AOna    G    C        0      0        2 
   1   chr1_37779046     ASom    G    C      0.5      1        2 
   1   chr1_37779046     HCab    G    C        0      0        2 
   1   chr1_37779046     HPrz    G    C        0      0        2 
   1   chr1_37779046     ZBoe    G    C        0      0        2 
   1   chr1_37779046     ZGre    G    C        0      0        2 
   1   chr1_37779046     ZHar    G    C        0      0        2 
   1   chr1_37779046   Sample    G    C        0      0        2 
   1   chr1_37779941     AAsi    T    A        0      0        2 
   1   chr1_37779941     AKia    T    A        0      0        2 
   1   chr1_37779941     AOna    T    A        0      0        2 
   1   chr1_37779941     ASom    T    A        0      0        2 
   1   chr1_37779941     HCab    T    A        0      0        2 
   1   chr1_37779941     HPrz    T    A        0      0        2 
   1   chr1_37779941     ZBoe    T    A      0.5      1        2 
   1   chr1_37779941     ZGre    T    A        0      0        2 
   1   chr1_37779941     ZHar    T    A        0      0        2 
   1   chr1_37779941   Sample    T    A        0      0        2 
   1   chr1_37781188     AAsi    C    A        0      0        2 
   1   chr1_37781188     AKia    C    A        0      0        2 
   1   chr1_37781188     AOna    C    A        0      0        2 
   1   chr1_37781188     ASom    C    A        0      0        2 
   1   chr1_37781188     HCab    C    A        1      2        2 
   1   chr1_37781188     HPrz    C    A        1      2        2 
   1   chr1_37781188     ZBoe    C    A        0      0        2 
   1   chr1_37781188     ZGre    C    A        0      0        2 
   1   chr1_37781188     ZHar    C    A        0      0        2 
   1   chr1_37781188   Sample    C    A        1      2        2 
   1   chr1_37792253     AAsi    G    T        0      0        2 
   1   chr1_37792253     AKia    G    T        0      0        2 
   1   chr1_37792253     AOna    G    T        0      0        2 
   1   chr1_37792253     ASom    G    T        0      0        2 
   1   chr1_37792253     HCab    G    T        1      2        2 
   1   chr1_37792253     HPrz    G    T        1      2        2 
   1   chr1_37792253     ZBoe    G    T        0      0        2 
   1   chr1_37792253     ZGre    G    T        0      0        2 
   1   chr1_37792253     ZHar    G    T        0      0        2 
   1   chr1_37792253   Sample    G    T        1      2        2 
   1   chr1_37818897     AAsi    T    G        0      0        2 
   1   chr1_37818897     AKia    T    G        0      0        2 
   1   chr1_37818897     AOna    T    G        0      0        2 
   1   chr1_37818897     ASom    T    G        0      0        2 
   1   chr1_37818897     HCab    T    G        0      0        2 
   1   chr1_37818897     HPrz    T    G        0      0        2 
   1   chr1_37818897     ZBoe    T    G        0      0        2 
   1   chr1_37818897     ZGre    T    G        0      0        2 
   1   chr1_37818897     ZHar    T    G        1      2        2 
   1   chr1_37818897   Sample    T    G        0      0        2 
   1   chr1_37834344     AAsi    C    G        0      0        2 
   1   chr1_37834344     AKia    C    G        0      0        2 
   1   chr1_37834344     AOna    C    G        0      0        2 
   1   chr1_37834344     ASom    C    G        0      0        2 
   1   chr1_37834344     HCab    C    G        0      0        2 
   1   chr1_37834344     HPrz    C    G        0      0        2 
   1   chr1_37834344     ZBoe    C    G      0.5      1        2 
   1   chr1_37834344     ZGre    C    G        0      0        2 
   1   chr1_37834344     ZHar    C    G        0      0        2 
   1   chr1_37834344   Sample    C    G        0      0        2 
   1   chr1_37868341     AAsi    G    T        0      0        2 
   1   chr1_37868341     AKia    G    T        0      0        2 
   1   chr1_37868341     AOna    G    T      0.5      1        2 
   1   chr1_37868341     ASom    G    T        0      0        2 
   1   chr1_37868341     HCab    G    T        0      0        2 
   1   chr1_37868341     HPrz    G    T        0      0        2 
   1   chr1_37868341     ZBoe    G    T        0      0        2 
   1   chr1_37868341     ZGre    G    T        0      0        2 
   1   chr1_37868341     ZHar    G    T        0      0        2 
   1   chr1_37868341   Sample    G    T        0      0        2 
   1   chr1_37872251     AAsi    G    C        1      2        2 
   1   chr1_37872251     AKia    G    C        0      0        2 
   1   chr1_37872251     AOna    G    C        0      0        2 
   1   chr1_37872251     ASom    G    C        0      0        2 
   1   chr1_37872251     HCab    G    C        0      0        2 
   1   chr1_37872251     HPrz    G    C        0      0        2 
   1   chr1_37872251     ZBoe    G    C        0      0        2 
   1   chr1_37872251     ZGre    G    C        0      0        2 
   1   chr1_37872251     ZHar    G    C        0      0        2 
   1   chr1_37872251   Sample    G    C        0      0        2 
   1   chr1_37882242     AAsi    G    C        0      0        2 
   1   chr1_37882242     AKia    G    C        0      0        2 
   1   chr1_37882242     AOna    G    C        0      0        2 
   1   chr1_37882242     ASom    G    C        0      0        2 
   1   chr1_37882242     HCab    G    C        1      2        2 
   1   chr1_37882242     HPrz    G    C        1      2        2 
   1   chr1_37882242     ZBoe    G    C        0      0        2 
   1   chr1_37882242     ZGre    G    C        0      0        2 
   1   chr1_37882242     ZHar    G    C        0      0        2 
   1   chr1_37882242   Sample    G    C        1      2        2 
   1   chr1_37890109     AAsi    C    G        0      0        2 
   1   chr1_37890109     AKia    C    G      0.5      1        2 
   1   chr1_37890109     AOna    C    G        0      0        2 
   1   chr1_37890109     ASom    C    G        0      0        2 
   1   chr1_37890109     HCab    C    G        0      0        2 
   1   chr1_37890109     HPrz    C    G        0      0        2 
   1   chr1_37890109     ZBoe    C    G        0      0        2 
   1   chr1_37890109     ZGre    C    G        0      0        2 
   1   chr1_37890109     ZHar    C    G        0      0        2 
   1   chr1_37890109   Sample    C    G        0      0        2 
   1   chr1_37921653     AAsi    T    G        0      0        2 
   1   chr1_37921653     AKia    T    G        0      0        2 
   1   chr1_37921653     AOna    T    G        0      0        2 
   1   chr1_37921653     ASom    T    G        0      0        2 
   1   chr1_37921653     HCab    T    G        1      2        2 
   1   chr1_37921653     HPrz    T    G        1      2        2 
   1   chr1_37921653     ZBoe    T    G        0      0        2 
   1   chr1_37921653     ZGre    T    G        0      0        2 
   1   chr1_37921653     ZHar    T    G        0      0        2 
   1   chr1_37921653   Sample    T    G        1      2        2 
   1   chr1_37941086     AAsi    A    T        0      0        2 
   1   chr1_37941086     AKia    A    T        0      0        2 
   1   chr1_37941086     AOna    A    T        0      0        2 
   1   chr1_37941086     ASom    A    T        0      0        2 
   1   chr1_37941086     HCab    A    T        1      2        2 
   1   chr1_37941086     HPrz    A    T        1      2        2 
   1   chr1_37941086     ZBoe    A    T        0      0        2 
   1   chr1_37941086     ZGre    A    T        0      0        2 
   1   chr1_37941086     ZHar    A    T        0      0        2 
   1   chr1_37941086   Sample    A    T        1      2        2 
   1   chr1_37945859     AAsi    A    C        0      0        2 
   1   chr1_37945859     AKia    A    C        0      0        2 
   1   chr1_37945859     AOna    A    C        0      0        2 
   1   chr1_37945859     ASom    A    C        0      0        2 
   1   chr1_37945859     HCab    A    C        0      0        2 
   1   chr1_37945859     HPrz    A    C        0      0        2 
   1   chr1_37945859     ZBoe    A    C        0      0        2 
   1   chr1_37945859     ZGre    A    C        1      2        2 
   1   chr1_37945859     ZHar    A    C        0      0        2 
   1   chr1_37945859   Sample    A    C        0      0        2 
   1   chr1_37977673     AAsi    G    T        0      0        2 
   1   chr1_37977673     AKia    G    T        0      0        2 
   1   chr1_37977673     AOna    G    T        0      0        2 
   1   chr1_37977673     ASom    G    T        0      0        2 
   1   chr1_37977673     HCab    G    T        1      2        2 
   1   chr1_37977673     HPrz    G    T        1      2        2 
   1   chr1_37977673     ZBoe    G    T        0      0        2 
   1   chr1_37977673     ZGre    G    T        0      0        2 
   1   chr1_37977673     ZHar    G    T        0      0        2 
   1   chr1_37977673   Sample    G    T        1      2        2 
   1   chr1_37978571     AAsi    G    C        0      0        2 
   1   chr1_37978571     AKia    G    C        0      0        2 
   1   chr1_37978571     AOna    G    C        0      0        2 
   1   chr1_37978571     ASom    G    C        0      0        2 
   1   chr1_37978571     HCab    G    C        1      2        2 
   1   chr1_37978571     HPrz    G    C        1      2        2 
   1   chr1_37978571     ZBoe    G    C        0      0        2 
   1   chr1_37978571     ZGre    G    C        0      0        2 
   1   chr1_37978571     ZHar    G    C        0      0        2 
   1   chr1_37978571   Sample    G    C        1      2        2 
   1   chr1_37994836     AAsi    C    A        0      0        2 
   1   chr1_37994836     AKia    C    A        0      0        2 
   1   chr1_37994836     AOna    C    A        0      0        2 
   1   chr1_37994836     ASom    C    A        0      0        2 
   1   chr1_37994836     HCab    C    A      0.5      1        2 
   1   chr1_37994836     HPrz    C    A        0      0        2 
   1   chr1_37994836     ZBoe    C    A        0      0        2 
   1   chr1_37994836     ZGre    C    A        0      0        2 
   1   chr1_37994836     ZHar    C    A        0      0        2 
   1   chr1_37994836   Sample    C    A        0      0        2 
   1   chr1_38028868     AAsi    G    T        0      0        2 
   1   chr1_38028868     AKia    G    T        0      0        2 
   1   chr1_38028868     AOna    G    T        0      0        2 
   1   chr1_38028868     ASom    G    T        0      0        2 
   1   chr1_38028868     HCab    G    T        1      2        2 
   1   chr1_38028868     HPrz    G    T        1      2        2 
   1   chr1_38028868     ZBoe    G    T        0      0        2 
   1   chr1_38028868     ZGre    G    T        0      0        2 
   1   chr1_38028868     ZHar    G    T        0      0        2 
   1   chr1_38028868   Sample    G    T        1      2        2 
   1   chr1_38052648     AAsi    A    T        0      0        2 
   1   chr1_38052648     AKia    A    T        0      0        2 
   1   chr1_38052648     AOna    A    T        0      0        2 
   1   chr1_38052648     ASom    A    T        0      0        2 
   1   chr1_38052648     HCab    A    T        0      0        2 
   1   chr1_38052648     HPrz    A    T        0      0        2 
   1   chr1_38052648     ZBoe    A    T      0.5      1        2 
   1   chr1_38052648     ZGre    A    T        0      0        2 
   1   chr1_38052648     ZHar    A    T        0      0        2 
   1   chr1_38052648   Sample    A    T        0      0        2 
   1   chr1_38076219     AAsi    C    A        0      0        2 
   1   chr1_38076219     AKia    C    A        0      0        2 
   1   chr1_38076219     AOna    C    A        0      0        2 
   1   chr1_38076219     ASom    C    A        0      0        2 
   1   chr1_38076219     HCab    C    A        0      0        2 
   1   chr1_38076219     HPrz    C    A        0      0        2 
   1   chr1_38076219     ZBoe    C    A        1      2        2 
   1   chr1_38076219     ZGre    C    A        0      0        2 
   1   chr1_38076219     ZHar    C    A        0      0        2 
   1   chr1_38076219   Sample    C    A        0      0        2 
   1   chr1_38078501     AAsi    A    T        0      0        2 
   1   chr1_38078501     AKia    A    T        0      0        2 
   1   chr1_38078501     AOna    A    T        0      0        2 
   1   chr1_38078501     ASom    A    T        0      0        2 
   1   chr1_38078501     HCab    A    T      0.5      1        2 
   1   chr1_38078501     HPrz    A    T      0.5      1        2 
   1   chr1_38078501     ZBoe    A    T        0      0        2 
   1   chr1_38078501     ZGre    A    T        0      0        2 
   1   chr1_38078501     ZHar    A    T        0      0        2 
   1   chr1_38078501   Sample    A    T        0      0        2 
   1   chr1_38098800     AAsi    G    C        0      0        2 
   1   chr1_38098800     AKia    G    C        0      0        2 
   1   chr1_38098800     AOna    G    C        0      0        2 
   1   chr1_38098800     ASom    G    C        0      0        2 
   1   chr1_38098800     HCab    G    C        1      2        2 
   1   chr1_38098800     HPrz    G    C        1      2        2 
   1   chr1_38098800     ZBoe    G    C        0      0        2 
   1   chr1_38098800     ZGre    G    C        0      0        2 
   1   chr1_38098800     ZHar    G    C        0      0        2 
   1   chr1_38098800   Sample    G    C        1      2        2 
   1   chr1_38105575     AAsi    G    T        0      0        2 
   1   chr1_38105575     AKia    G    T        0      0        2 
   1   chr1_38105575     AOna    G    T        0      0        2 
   1   chr1_38105575     ASom    G    T        0      0        2 
   1   chr1_38105575     HCab    G    T        0      0        2 
   1   chr1_38105575     HPrz    G    T        0      0        2 
   1   chr1_38105575     ZBoe    G    T        0      0        2 
   1   chr1_38105575     ZGre    G    T        1      2        2 
   1   chr1_38105575     ZHar    G    T        0      0        2 
   1   chr1_38105575   Sample    G    T        0      0        2 
   1   chr1_38119674     AAsi    T    A        0      0        2 
   1   chr1_38119674     AKia    T    A        0      0        2 
   1   chr1_38119674     AOna    T    A        0      0        2 
   1   chr1_38119674     ASom    T    A        0      0        2 
   1   chr1_38119674     HCab    T    A        1      2        2 
   1   chr1_38119674     HPrz    T    A        1      2        2 
   1   chr1_38119674     ZBoe    T    A        0      0        2 
   1   chr1_38119674     ZGre    T    A        0      0        2 
   1   chr1_38119674     ZHar    T    A        0      0        2 
   1   chr1_38119674   Sample    T    A        1      2        2 
   1   chr1_38130281     AAsi    T    G        0      0        2 
   1   chr1_38130281     AKia    T    G        0      0        2 
   1   chr1_38130281     AOna    T    G        0      0        2 
   1   chr1_38130281     ASom    T    G        0      0        2 
   1   chr1_38130281     HCab    T    G        1      2        2 
   1   chr1_38130281     HPrz    T    G        1      2        2 
   1   chr1_38130281     ZBoe    T    G        0      0        2 
   1   chr1_38130281     ZGre    T    G        0      0        2 
   1   chr1_38130281     ZHar    T    G        0      0        2 
   1   chr1_38130281   Sample    T    G        1      2        2 
   1   chr1_38149219     AAsi    G    T        1      2        2 
   1   chr1_38149219     AKia    G    T        0      0        2 
   1   chr1_38149219     AOna    G    T        0      0        2 
   1   chr1_38149219     ASom    G    T        1      2        2 
   1   chr1_38149219     HCab    G    T        0      0        2 
   1   chr1_38149219     HPrz    G    T        0      0        2 
   1   chr1_38149219     ZBoe    G    T        0      0        2 
   1   chr1_38149219     ZGre    G    T        0      0        2 
   1   chr1_38149219     ZHar    G    T        0      0        2 
   1   chr1_38149219   Sample    G    T        0      0        2 
   1   chr1_38153432     AAsi    C    G        0      0        2 
   1   chr1_38153432     AKia    C    G        0      0        2 
   1   chr1_38153432     AOna    C    G        1      2        2 
   1   chr1_38153432     ASom    C    G        0      0        2 
   1   chr1_38153432     HCab    C    G        0      0        2 
   1   chr1_38153432     HPrz    C    G        0      0        2 
   1   chr1_38153432     ZBoe    C    G        0      0        2 
   1   chr1_38153432     ZGre    C    G        0      0        2 
   1   chr1_38153432     ZHar    C    G        0      0        2 
   1   chr1_38153432   Sample    C    G        0      0        2 
   1   chr1_38166718     AAsi    G    T        0      0        2 
   1   chr1_38166718     AKia    G    T        1      2        2 
   1   chr1_38166718     AOna    G    T        0      0        2 
   1   chr1_38166718     ASom    G    T        0      0        2 
   1   chr1_38166718     HCab    G    T        0      0        2 
   1   chr1_38166718     HPrz    G    T        0      0        2 
   1   chr1_38166718     ZBoe    G    T        0      0        2 
   1   chr1_38166718     ZGre    G    T        0      0        2 
   1   chr1_38166718     ZHar    G    T        0      0        2 
   1   chr1_38166718   Sample    G    T        0      0        2 
   1   chr1_38214240     AAsi    G    T        1      2        2 
   1   chr1_38214240     AKia    G    T        1      2        2 
   1   chr1_38214240     AOna    G    T        0      0        2 
   1   chr1_38214240     ASom    G    T        1      2        2 
   1   chr1_38214240     HCab    G    T        0      0        2 
   1   chr1_38214240     HPrz    G    T        0      0        2 
   1   chr1_38214240     ZBoe    G    T        0      0        2 
   1   chr1_38214240     ZGre    G    T        0      0        2 
   1   chr1_38214240     ZHar    G    T        0      0        2 
   1   chr1_38214240   Sample    G    T        0      0        2 
   1   chr1_38253733     AAsi    T    G        0      0        2 
   1   chr1_38253733     AKia    T    G        0      0        2 
   1   chr1_38253733     AOna    T    G        0      0        2 
   1   chr1_38253733     ASom    T    G        0      0        2 
   1   chr1_38253733     HCab    T    G        1      2        2 
   1   chr1_38253733     HPrz    T    G        1      2        2 
   1   chr1_38253733     ZBoe    T    G        0      0        2 
   1   chr1_38253733     ZGre    T    G        0      0        2 
   1   chr1_38253733     ZHar    T    G        0      0        2 
   1   chr1_38253733   Sample    T    G        1      2        2 
   1   chr1_38272592     AAsi    T    G        0      0        2 
   1   chr1_38272592     AKia    T    G        0      0        2 
   1   chr1_38272592     AOna    T    G        0      0        2 
   1   chr1_38272592     ASom    T    G        0      0        2 
   1   chr1_38272592     HCab    T    G      0.5      1        2 
   1   chr1_38272592     HPrz    T    G        0      0        2 
   1   chr1_38272592     ZBoe    T    G        0      0        2 
   1   chr1_38272592     ZGre    T    G        0      0        2 
   1   chr1_38272592     ZHar    T    G        0      0        2 
   1   chr1_38272592   Sample    T    G        0      0        2 
   1   chr1_38295041     AAsi    T    G        0      0        2 
   1   chr1_38295041     AKia    T    G        0      0        2 
   1   chr1_38295041     AOna    T    G        0      0        2 
   1   chr1_38295041     ASom    T    G        0      0        2 
   1   chr1_38295041     HCab    T    G        1      2        2 
   1   chr1_38295041     HPrz    T    G        1      2        2 
   1   chr1_38295041     ZBoe    T    G        0      0        2 
   1   chr1_38295041     ZGre    T    G        0      0        2 
   1   chr1_38295041     ZHar    T    G        0      0        2 
   1   chr1_38295041   Sample    T    G        1      2        2 
   1   chr1_38296720     AAsi    A    T        0      0        2 
   1   chr1_38296720     AKia    A    T        0      0        2 
   1   chr1_38296720     AOna    A    T        0      0        2 
   1   chr1_38296720     ASom    A    T        0      0        2 
   1   chr1_38296720     HCab    A    T      0.5      1        2 
   1   chr1_38296720     HPrz    A    T        0      0        2 
   1   chr1_38296720     ZBoe    A    T        0      0        2 
   1   chr1_38296720     ZGre    A    T        0      0        2 
   1   chr1_38296720     ZHar    A    T        0      0        2 
   1   chr1_38296720   Sample    A    T        0      0        2 
   1   chr1_38302524     AAsi    C    G        0      0        2 
   1   chr1_38302524     AKia    C    G        0      0        2 
   1   chr1_38302524     AOna    C    G        0      0        2 
   1   chr1_38302524     ASom    C    G        0      0        2 
   1   chr1_38302524     HCab    C    G      0.5      1        2 
   1   chr1_38302524     HPrz    C    G        0      0        2 
   1   chr1_38302524     ZBoe    C    G        0      0        2 
   1   chr1_38302524     ZGre    C    G        0      0        2 
   1   chr1_38302524     ZHar    C    G        0      0        2 
   1   chr1_38302524   Sample    C    G        0      0        2 
   1   chr1_38306505     AAsi    T    A        0      0        2 
   1   chr1_38306505     AKia    T    A        0      0        2 
   1   chr1_38306505     AOna    T    A        0      0        2 
   1   chr1_38306505     ASom    T    A        0      0        2 
   1   chr1_38306505     HCab    T    A        1      2        2 
   1   chr1_38306505     HPrz    T    A        1      2        2 
   1   chr1_38306505     ZBoe    T    A        0      0        2 
   1   chr1_38306505     ZGre    T    A        0      0        2 
   1   chr1_38306505     ZHar    T    A        0      0        2 
   1   chr1_38306505   Sample    T    A        0      0        2 
   1   chr1_38310060     AAsi    C    G        0      0        2 
   1   chr1_38310060     AKia    C    G        0      0        2 
   1   chr1_38310060     AOna    C    G        0      0        2 
   1   chr1_38310060     ASom    C    G        0      0        2 
   1   chr1_38310060     HCab    C    G        0      0        2 
   1   chr1_38310060     HPrz    C    G        0      0        2 
   1   chr1_38310060     ZBoe    C    G        0      0        2 
   1   chr1_38310060     ZGre    C    G        1      2        2 
   1   chr1_38310060     ZHar    C    G        0      0        2 
   1   chr1_38310060   Sample    C    G        0      0        2 
   1   chr1_38335628     AAsi    C    G        0      0        2 
   1   chr1_38335628     AKia    C    G        0      0        2 
   1   chr1_38335628     AOna    C    G        0      0        2 
   1   chr1_38335628     ASom    C    G        0      0        2 
   1   chr1_38335628     HCab    C    G        0      0        2 
   1   chr1_38335628     HPrz    C    G        0      0        2 
   1   chr1_38335628     ZBoe    C    G        0      0        2 
   1   chr1_38335628     ZGre    C    G        0      0        2 
   1   chr1_38335628     ZHar    C    G        1      2        2 
   1   chr1_38335628   Sample    C    G        0      0        2 
   1   chr1_38366301     AAsi    C    G        0      0        2 
   1   chr1_38366301     AKia    C    G        0      0        2 
   1   chr1_38366301     AOna    C    G        0      0        2 
   1   chr1_38366301     ASom    C    G        0      0        2 
   1   chr1_38366301     HCab    C    G        1      2        2 
   1   chr1_38366301     HPrz    C    G        1      2        2 
   1   chr1_38366301     ZBoe    C    G        0      0        2 
   1   chr1_38366301     ZGre    C    G        0      0        2 
   1   chr1_38366301     ZHar    C    G        0      0        2 
   1   chr1_38366301   Sample    C    G        1      2        2 
   1   chr1_38369107     AAsi    T    G      0.5      1        2 
   1   chr1_38369107     AKia    T    G        0      0        2 
   1   chr1_38369107     AOna    T    G        0      0        2 
   1   chr1_38369107     ASom    T    G        0      0        2 
   1   chr1_38369107     HCab    T    G        0      0        2 
   1   chr1_38369107     HPrz    T    G        0      0        2 
   1   chr1_38369107     ZBoe    T    G        0      0        2 
   1   chr1_38369107     ZGre    T    G        0      0        2 
   1   chr1_38369107     ZHar    T    G        0      0        2 
   1   chr1_38369107   Sample    T    G        0      0        2 
   1   chr1_38409992     AAsi    C    A        0      0        2 
   1   chr1_38409992     AKia    C    A        1      2        2 
   1   chr1_38409992     AOna    C    A        1      2        2 
   1   chr1_38409992     ASom    C    A        0      0        2 
   1   chr1_38409992     HCab    C    A        0      0        2 
   1   chr1_38409992     HPrz    C    A        0      0        2 
   1   chr1_38409992     ZBoe    C    A        1      2        2 
   1   chr1_38409992     ZGre    C    A        0      0        2 
   1   chr1_38409992     ZHar    C    A        1      2        2 
   1   chr1_38409992   Sample    C    A        0      0        2 
   1   chr1_38410480     AAsi    A    T        0      0        2 
   1   chr1_38410480     AKia    A    T        0      0        2 
   1   chr1_38410480     AOna    A    T        1      2        2 
   1   chr1_38410480     ASom    A    T        0      0        2 
   1   chr1_38410480     HCab    A    T        0      0        2 
   1   chr1_38410480     HPrz    A    T        0      0        2 
   1   chr1_38410480     ZBoe    A    T        0      0        2 
   1   chr1_38410480     ZGre    A    T        0      0        2 
   1   chr1_38410480     ZHar    A    T        0      0        2 
   1   chr1_38410480   Sample    A    T        0      0        2 
   1   chr1_38415532     AAsi    A    C        0      0        2 
   1   chr1_38415532     AKia    A    C        0      0        2 
   1   chr1_38415532     AOna    A    C        0      0        2 
   1   chr1_38415532     ASom    A    C        0      0        2 
   1   chr1_38415532     HCab    A    C        1      2        2 
   1   chr1_38415532     HPrz    A    C        1      2        2 
   1   chr1_38415532     ZBoe    A    C        0      0        2 
   1   chr1_38415532     ZGre    A    C        0      0        2 
   1   chr1_38415532     ZHar    A    C        0      0        2 
   1   chr1_38415532   Sample    A    C        1      2        2 
   1   chr1_38456441     AAsi    T    G        0      0        2 
   1   chr1_38456441     AKia    T    G        0      0        2 
   1   chr1_38456441     AOna    T    G        0      0        2 
   1   chr1_38456441     ASom    T    G        0      0        2 
   1   chr1_38456441     HCab    T    G        0      0        2 
   1   chr1_38456441     HPrz    T    G        0      0        2 
   1   chr1_38456441     ZBoe    T    G        0      0        2 
   1   chr1_38456441     ZGre    T    G        0      0        2 
   1   chr1_38456441     ZHar    T    G      0.5      1        2 
   1   chr1_38456441   Sample    T    G        0      0        2 
   1   chr1_38461373     AAsi    C    G        0      0        2 
   1   chr1_38461373     AKia    C    G        1      2        2 
   1   chr1_38461373     AOna    C    G        0      0        2 
   1   chr1_38461373     ASom    C    G        0      0        2 
   1   chr1_38461373     HCab    C    G        0      0        2 
   1   chr1_38461373     HPrz    C    G        0      0        2 
   1   chr1_38461373     ZBoe    C    G        0      0        2 
   1   chr1_38461373     ZGre    C    G        0      0        2 
   1   chr1_38461373     ZHar    C    G        0      0        2 
   1   chr1_38461373   Sample    C    G        0      0        2 
   1   chr1_38466266     AAsi    A    T        0      0        2 
   1   chr1_38466266     AKia    A    T        0      0        2 
   1   chr1_38466266     AOna    A    T        0      0        2 
   1   chr1_38466266     ASom    A    T        0      0        2 
   1   chr1_38466266     HCab    A    T        1      2        2 
   1   chr1_38466266     HPrz    A    T        1      2        2 
   1   chr1_38466266     ZBoe    A    T        0      0        2 
   1   chr1_38466266     ZGre    A    T        0      0        2 
   1   chr1_38466266     ZHar    A    T        0      0        2 
   1   chr1_38466266   Sample    A    T        1      2        2 
   1   chr1_38468784     AAsi    C    G        0      0        2 
   1   chr1_38468784     AKia    C    G        0      0        2 
   1   chr1_38468784     AOna    C    G        1      2        2 
   1   chr1_38468784     ASom    C    G        0      0        2 
   1   chr1_38468784     HCab    C    G        0      0        2 
   1   chr1_38468784     HPrz    C    G        0      0        2 
   1   chr1_38468784     ZBoe    C    G        0      0        2 
   1   chr1_38468784     ZGre    C    G        0      0        2 
   1   chr1_38468784     ZHar    C    G        0      0        2 
   1   chr1_38468784   Sample    C    G        0      0        2 
   1   chr1_38481902     AAsi    T    G        0      0        2 
   1   chr1_38481902     AKia    T    G        0      0        2 
   1   chr1_38481902     AOna    T    G        0      0        2 
   1   chr1_38481902     ASom    T    G        0      0        2 
   1   chr1_38481902     HCab    T    G        1      2        2 
   1   chr1_38481902     HPrz    T    G        1      2        2 
   1   chr1_38481902     ZBoe    T    G        0      0        2 
   1   chr1_38481902     ZGre    T    G        0      0        2 
   1   chr1_38481902     ZHar    T    G        0      0        2 
   1   chr1_38481902   Sample    T    G        1      2        2 
   1   chr1_38493710     AAsi    T    G        0      0        2 
   1   chr1_38493710     AKia    T    G        0      0        2 
   1   chr1_38493710     AOna    T    G        0      0        2 
   1   chr1_38493710     ASom    T    G      0.5      1        2 
   1   chr1_38493710     HCab    T    G        0      0        2 
   1   chr1_38493710     HPrz    T    G        0      0        2 
   1   chr1_38493710     ZBoe    T    G        0      0        2 
   1   chr1_38493710     ZGre    T    G        0      0        2 
   1   chr1_38493710     ZHar    T    G        0      0        2 
   1   chr1_38493710   Sample    T    G        0      0        2 
   1   chr1_38540853     AAsi    G    T        0      0        2 
   1   chr1_38540853     AKia    G    T        0      0        2 
   1   chr1_38540853     AOna    G    T        0      0        2 
   1   chr1_38540853     ASom    G    T        0      0        2 
   1   chr1_38540853     HCab    G    T        1      2        2 
   1   chr1_38540853     HPrz    G    T      0.5      1        2 
   1   chr1_38540853     ZBoe    G    T        0      0        2 
   1   chr1_38540853     ZGre    G    T        0      0        2 
   1   chr1_38540853     ZHar    G    T        0      0        2 
   1   chr1_38540853   Sample    G    T        1      2        2 
   1   chr1_38553910     AAsi    G    T        0      0        2 
   1   chr1_38553910     AKia    G    T        0      0        2 
   1   chr1_38553910     AOna    G    T        0      0        2 
   1   chr1_38553910     ASom    G    T        0      0        2 
   1   chr1_38553910     HCab    G    T        0      0        2 
   1   chr1_38553910     HPrz    G    T        0      0        2 
   1   chr1_38553910     ZBoe    G    T        1      2        2 
   1   chr1_38553910     ZGre    G    T        0      0        2 
   1   chr1_38553910     ZHar    G    T        0      0        2 
   1   chr1_38553910   Sample    G    T        0      0        2 
   1   chr1_38555611     AAsi    A    C        0      0        2 
   1   chr1_38555611     AKia    A    C        0      0        2 
   1   chr1_38555611     AOna    A    C        0      0        2 
   1   chr1_38555611     ASom    A    C        0      0        2 
   1   chr1_38555611     HCab    A    C        1      2        2 
   1   chr1_38555611     HPrz    A    C        1      2        2 
   1   chr1_38555611     ZBoe    A    C        0      0        2 
   1   chr1_38555611     ZGre    A    C        0      0        2 
   1   chr1_38555611     ZHar    A    C        0      0        2 
   1   chr1_38555611   Sample    A    C        1      2        2 
   1   chr1_38659395     AAsi    A    T        1      2        2 
   1   chr1_38659395     AKia    A    T        0      0        2 
   1   chr1_38659395     AOna    A    T        0      0        2 
   1   chr1_38659395     ASom    A    T        1      2        2 
   1   chr1_38659395     HCab    A    T        0      0        2 
   1   chr1_38659395     HPrz    A    T        0      0        2 
   1   chr1_38659395     ZBoe    A    T        0      0        2 
   1   chr1_38659395     ZGre    A    T        0      0        2 
   1   chr1_38659395     ZHar    A    T        0      0        2 
   1   chr1_38659395   Sample    A    T        0      0        2 
   1   chr1_38682145     AAsi    G    C        0      0        2 
   1   chr1_38682145     AKia    G    C        0      0        2 
   1   chr1_38682145     AOna    G    C        0      0        2 
   1   chr1_38682145     ASom    G    C        0      0        2 
   1   chr1_38682145     HCab    G    C        0      0        2 
   1   chr1_38682145     HPrz    G    C        0      0        2 
   1   chr1_38682145     ZBoe    G    C        0      0        2 
   1   chr1_38682145     ZGre    G    C        1      2        2 
   1   chr1_38682145     ZHar    G    C        0      0        2 
   1   chr1_38682145   Sample    G    C        0      0        2 
   1   chr1_38689977     AAsi    G    C        0      0        2 
   1   chr1_38689977     AKia    G    C        0      0        2 
   1   chr1_38689977     AOna    G    C        0      0        2 
   1   chr1_38689977     ASom    G    C        0      0        2 
   1   chr1_38689977     HCab    G    C        1      2        2 
   1   chr1_38689977     HPrz    G    C        1      2        2 
   1   chr1_38689977     ZBoe    G    C        0      0        2 
   1   chr1_38689977     ZGre    G    C        0      0        2 
   1   chr1_38689977     ZHar    G    C        0      0        2 
   1   chr1_38689977   Sample    G    C        1      2        2 
   1   chr1_38692893     AAsi    T    G        0      0        2 
   1   chr1_38692893     AKia    T    G        0      0        2 
   1   chr1_38692893     AOna    T    G        0      0        2 
   1   chr1_38692893     ASom    T    G        1      2        2 
   1   chr1_38692893     HCab    T    G        0      0        2 
   1   chr1_38692893     HPrz    T    G        0      0        2 
   1   chr1_38692893     ZBoe    T    G        0      0        2 
   1   chr1_38692893     ZGre    T    G        0      0        2 
   1   chr1_38692893     ZHar    T    G        0      0        2 
   1   chr1_38692893   Sample    T    G        0      0        2 
   1   chr1_38705589     AAsi    C    A        0      0        2 
   1   chr1_38705589     AKia    C    A        0      0        2 
   1   chr1_38705589     AOna    C    A        0      0        2 
   1   chr1_38705589     ASom    C    A        0      0        2 
   1   chr1_38705589     HCab    C    A        1      2        2 
   1   chr1_38705589     HPrz    C    A        1      2        2 
   1   chr1_38705589     ZBoe    C    A        0      0        2 
   1   chr1_38705589     ZGre    C    A        0      0        2 
   1   chr1_38705589     ZHar    C    A        0      0        2 
   1   chr1_38705589   Sample    C    A        1      2        2 
   1   chr1_38719514     AAsi    G    C        0      0        2 
   1   chr1_38719514     AKia    G    C        0      0        2 
   1   chr1_38719514     AOna    G    C        0      0        2 
   1   chr1_38719514     ASom    G    C        0      0        2 
   1   chr1_38719514     HCab    G    C        1      2        2 
   1   chr1_38719514     HPrz    G    C        1      2        2 
   1   chr1_38719514     ZBoe    G    C        0      0        2 
   1   chr1_38719514     ZGre    G    C        0      0        2 
   1   chr1_38719514     ZHar    G    C        0      0        2 
   1   chr1_38719514   Sample    G    C        1      2        2 
   1   chr1_38728060     AAsi    A    C        0      0        2 
   1   chr1_38728060     AKia    A    C        0      0        2 
   1   chr1_38728060     AOna    A    C        0      0        2 
   1   chr1_38728060     ASom    A    C        0      0        2 
   1   chr1_38728060     HCab    A    C        0      0        2 
   1   chr1_38728060     HPrz    A    C        0      0        2 
   1   chr1_38728060     ZBoe    A    C        1      2        2 
   1   chr1_38728060     ZGre    A    C        0      0        2 
   1   chr1_38728060     ZHar    A    C        0      0        2 
   1   chr1_38728060   Sample    A    C        0      0        2 
   1   chr1_38731358     AAsi    G    C        1      2        2 
   1   chr1_38731358     AKia    G    C        0      0        2 
   1   chr1_38731358     AOna    G    C        0      0        2 
   1   chr1_38731358     ASom    G    C        1      2        2 
   1   chr1_38731358     HCab    G    C        0      0        2 
   1   chr1_38731358     HPrz    G    C        0      0        2 
   1   chr1_38731358     ZBoe    G    C        0      0        2 
   1   chr1_38731358     ZGre    G    C        0      0        2 
   1   chr1_38731358     ZHar    G    C        0      0        2 
   1   chr1_38731358   Sample    G    C        0      0        2 
   1   chr1_38773926     AAsi    G    T        0      0        2 
   1   chr1_38773926     AKia    G    T        0      0        2 
   1   chr1_38773926     AOna    G    T        0      0        2 
   1   chr1_38773926     ASom    G    T        0      0        2 
   1   chr1_38773926     HCab    G    T        0      0        2 
   1   chr1_38773926     HPrz    G    T        0      0        2 
   1   chr1_38773926     ZBoe    G    T        0      0        2 
   1   chr1_38773926     ZGre    G    T      0.5      1        2 
   1   chr1_38773926     ZHar    G    T        0      0        2 
   1   chr1_38773926   Sample    G    T        0      0        2 
   1   chr1_38784938     AAsi    T    G        0      0        2 
   1   chr1_38784938     AKia    T    G        0      0        2 
   1   chr1_38784938     AOna    T    G      0.5      1        2 
   1   chr1_38784938     ASom    T    G      0.5      1        2 
   1   chr1_38784938     HCab    T    G        0      0        2 
   1   chr1_38784938     HPrz    T    G        0      0        2 
   1   chr1_38784938     ZBoe    T    G        0      0        2 
   1   chr1_38784938     ZGre    T    G      0.5      1        2 
   1   chr1_38784938     ZHar    T    G        0      0        2 
   1   chr1_38784938   Sample    T    G        0      0        2 
   1   chr1_38798625     AAsi    T    G        1      2        2 
   1   chr1_38798625     AKia    T    G        0      0        2 
   1   chr1_38798625     AOna    T    G        0      0        2 
   1   chr1_38798625     ASom    T    G        1      2        2 
   1   chr1_38798625     HCab    T    G        0      0        2 
   1   chr1_38798625     HPrz    T    G        0      0        2 
   1   chr1_38798625     ZBoe    T    G        0      0        2 
   1   chr1_38798625     ZGre    T    G        0      0        2 
   1   chr1_38798625     ZHar    T    G        0      0        2 
   1   chr1_38798625   Sample    T    G        0      0        2 
   1   chr1_38807004     AAsi    T    G        0      0        2 
   1   chr1_38807004     AKia    T    G        0      0        2 
   1   chr1_38807004     AOna    T    G        0      0        2 
   1   chr1_38807004     ASom    T    G        0      0        2 
   1   chr1_38807004     HCab    T    G        1      2        2 
   1   chr1_38807004     HPrz    T    G        1      2        2 
   1   chr1_38807004     ZBoe    T    G        0      0        2 
   1   chr1_38807004     ZGre    T    G        0      0        2 
   1   chr1_38807004     ZHar    T    G        0      0        2 
   1   chr1_38807004   Sample    T    G        1      2        2 
   1   chr1_38811877     AAsi    G    T        0      0        2 
   1   chr1_38811877     AKia    G    T        0      0        2 
   1   chr1_38811877     AOna    G    T        0      0        2 
   1   chr1_38811877     ASom    G    T      0.5      1        2 
   1   chr1_38811877     HCab    G    T        0      0        2 
   1   chr1_38811877     HPrz    G    T        0      0        2 
   1   chr1_38811877     ZBoe    G    T        0      0        2 
   1   chr1_38811877     ZGre    G    T        0      0        2 
   1   chr1_38811877     ZHar    G    T        0      0        2 
   1   chr1_38811877   Sample    G    T        0      0        2 
   1   chr1_38827460     AAsi    G    C        0      0        2 
   1   chr1_38827460     AKia    G    C        0      0        2 
   1   chr1_38827460     AOna    G    C        0      0        2 
   1   chr1_38827460     ASom    G    C        1      2        2 
   1   chr1_38827460     HCab    G    C        0      0        2 
   1   chr1_38827460     HPrz    G    C        0      0        2 
   1   chr1_38827460     ZBoe    G    C        0      0        2 
   1   chr1_38827460     ZGre    G    C        0      0        2 
   1   chr1_38827460     ZHar    G    C        0      0        2 
   1   chr1_38827460   Sample    G    C        0      0        2 
   1   chr1_38835495     AAsi    A    T      0.5      1        2 
   1   chr1_38835495     AKia    A    T        0      0        2 
   1   chr1_38835495     AOna    A    T        0      0        2 
   1   chr1_38835495     ASom    A    T        0      0        2 
   1   chr1_38835495     HCab    A    T        0      0        2 
   1   chr1_38835495     HPrz    A    T        0      0        2 
   1   chr1_38835495     ZBoe    A    T        0      0        2 
   1   chr1_38835495     ZGre    A    T        0      0        2 
   1   chr1_38835495     ZHar    A    T        0      0        2 
   1   chr1_38835495   Sample    A    T        0      0        2 
   1   chr1_38835953     AAsi    C    A      0.5      1        2 
   1   chr1_38835953     AKia    C    A        0      0        2 
   1   chr1_38835953     AOna    C    A        0      0        2 
   1   chr1_38835953     ASom    C    A        0      0        2 
   1   chr1_38835953     HCab    C    A        0      0        2 
   1   chr1_38835953     HPrz    C    A        0      0        2 
   1   chr1_38835953     ZBoe    C    A        0      0        2 
   1   chr1_38835953     ZGre    C    A        0      0        2 
   1   chr1_38835953     ZHar    C    A        0      0        2 
   1   chr1_38835953   Sample    C    A        0      0        2 
   1   chr1_38869272     AAsi    T    G        0      0        2 
   1   chr1_38869272     AKia    T    G        0      0        2 
   1   chr1_38869272     AOna    T    G        0      0        2 
   1   chr1_38869272     ASom    T    G        0      0        2 
   1   chr1_38869272     HCab    T    G        0      0        2 
   1   chr1_38869272     HPrz    T    G        0      0        2 
   1   chr1_38869272     ZBoe    T    G        0      0        2 
   1   chr1_38869272     ZGre    T    G        0      0        2 
   1   chr1_38869272     ZHar    T    G        1      2        2 
   1   chr1_38869272   Sample    T    G        0      0        2 
   1   chr1_38869364     AAsi    T    G        0      0        2 
   1   chr1_38869364     AKia    T    G        0      0        2 
   1   chr1_38869364     AOna    T    G        0      0        2 
   1   chr1_38869364     ASom    T    G        0      0        2 
   1   chr1_38869364     HCab    T    G        1      2        2 
   1   chr1_38869364     HPrz    T    G        1      2        2 
   1   chr1_38869364     ZBoe    T    G        0      0        2 
   1   chr1_38869364     ZGre    T    G        0      0        2 
   1   chr1_38869364     ZHar    T    G        0      0        2 
   1   chr1_38869364   Sample    T    G        1      2        2 
   1   chr1_38880393     AAsi    G    T        0      0        2 
   1   chr1_38880393     AKia    G    T      0.5      1        2 
   1   chr1_38880393     AOna    G    T        0      0        2 
   1   chr1_38880393     ASom    G    T        0      0        2 
   1   chr1_38880393     HCab    G    T        0      0        2 
   1   chr1_38880393     HPrz    G    T        0      0        2 
   1   chr1_38880393     ZBoe    G    T        0      0        2 
   1   chr1_38880393     ZGre    G    T        0      0        2 
   1   chr1_38880393     ZHar    G    T        0      0        2 
   1   chr1_38880393   Sample    G    T        0      0        2 
   1   chr1_38888255     AAsi    G    C        0      0        2 
   1   chr1_38888255     AKia    G    C        0      0        2 
   1   chr1_38888255     AOna    G    C        0      0        2 
   1   chr1_38888255     ASom    G    C        0      0        2 
   1   chr1_38888255     HCab    G    C        1      2        2 
   1   chr1_38888255     HPrz    G    C        1      2        2 
   1   chr1_38888255     ZBoe    G    C        0      0        2 
   1   chr1_38888255     ZGre    G    C        0      0        2 
   1   chr1_38888255     ZHar    G    C        0      0        2 
   1   chr1_38888255   Sample    G    C        1      2        2 
   1   chr1_38926969     AAsi    C    G        0      0        2 
   1   chr1_38926969     AKia    C    G        0      0        2 
   1   chr1_38926969     AOna    C    G        0      0        2 
   1   chr1_38926969     ASom    C    G        0      0        2 
   1   chr1_38926969     HCab    C    G        0      0        2 
   1   chr1_38926969     HPrz    C    G        0      0        2 
   1   chr1_38926969     ZBoe    C    G        0      0        2 
   1   chr1_38926969     ZGre    C    G        1      2        2 
   1   chr1_38926969     ZHar    C    G        0      0        2 
   1   chr1_38926969   Sample    C    G        0      0        2 
   1   chr1_38927400     AAsi    A    T        0      0        2 
   1   chr1_38927400     AKia    A    T        0      0        2 
   1   chr1_38927400     AOna    A    T        0      0        2 
   1   chr1_38927400     ASom    A    T        0      0        2 
   1   chr1_38927400     HCab    A    T        0      0        2 
   1   chr1_38927400     HPrz    A    T      0.5      1        2 
   1   chr1_38927400     ZBoe    A    T        0      0        2 
   1   chr1_38927400     ZGre    A    T        0      0        2 
   1   chr1_38927400     ZHar    A    T        0      0        2 
   1   chr1_38927400   Sample    A    T        0      0        2 
   1   chr1_38959344     AAsi    A    T        0      0        2 
   1   chr1_38959344     AKia    A    T        0      0        2 
   1   chr1_38959344     AOna    A    T      0.5      1        2 
   1   chr1_38959344     ASom    A    T        0      0        2 
   1   chr1_38959344     HCab    A    T        0      0        2 
   1   chr1_38959344     HPrz    A    T        0      0        2 
   1   chr1_38959344     ZBoe    A    T        0      0        2 
   1   chr1_38959344     ZGre    A    T        0      0        2 
   1   chr1_38959344     ZHar    A    T        0      0        2 
   1   chr1_38959344   Sample    A    T        0      0        2 
   1   chr1_38961398     AAsi    C    G        1      2        2 
   1   chr1_38961398     AKia    C    G        0      0        2 
   1   chr1_38961398     AOna    C    G        0      0        2 
   1   chr1_38961398     ASom    C    G        1      2        2 
   1   chr1_38961398     HCab    C    G        0      0        2 
   1   chr1_38961398     HPrz    C    G        0      0        2 
   1   chr1_38961398     ZBoe    C    G        0      0        2 
   1   chr1_38961398     ZGre    C    G        0      0        2 
   1   chr1_38961398     ZHar    C    G        0      0        2 
   1   chr1_38961398   Sample    C    G        0      0        2 
   1   chr1_38984804     AAsi    A    T        0      0        2 
   1   chr1_38984804     AKia    A    T        0      0        2 
   1   chr1_38984804     AOna    A    T        0      0        2 
   1   chr1_38984804     ASom    A    T        0      0        2 
   1   chr1_38984804     HCab    A    T        0      0        2 
   1   chr1_38984804     HPrz    A    T        0      0        2 
   1   chr1_38984804     ZBoe    A    T      0.5      1        2 
   1   chr1_38984804     ZGre    A    T        0      0        2 
   1   chr1_38984804     ZHar    A    T        0      0        2 
   1   chr1_38984804   Sample    A    T        0      0        2 
   1   chr1_39045561     AAsi    G    C        0      0        2 
   1   chr1_39045561     AKia    G    C        0      0        2 
   1   chr1_39045561     AOna    G    C        0      0        2 
   1   chr1_39045561     ASom    G    C        0      0        2 
   1   chr1_39045561     HCab    G    C        0      0        2 
   1   chr1_39045561     HPrz    G    C        0      0        2 
   1   chr1_39045561     ZBoe    G    C      0.5      1        2 
   1   chr1_39045561     ZGre    G    C        0      0        2 
   1   chr1_39045561     ZHar    G    C        0      0        2 
   1   chr1_39045561   Sample    G    C        0      0        2 
   1   chr1_39076549     AAsi    A    C        0      0        2 
   1   chr1_39076549     AKia    A    C        0      0        2 
   1   chr1_39076549     AOna    A    C        0      0        2 
   1   chr1_39076549     ASom    A    C        0      0        2 
   1   chr1_39076549     HCab    A    C        1      2        2 
   1   chr1_39076549     HPrz    A    C        1      2        2 
   1   chr1_39076549     ZBoe    A    C        0      0        2 
   1   chr1_39076549     ZGre    A    C        0      0        2 
   1   chr1_39076549     ZHar    A    C        0      0        2 
   1   chr1_39076549   Sample    A    C        1      2        2 
   1   chr1_39083723     AAsi    C    G        0      0        2 
   1   chr1_39083723     AKia    C    G        0      0        2 
   1   chr1_39083723     AOna    C    G        0      0        2 
   1   chr1_39083723     ASom    C    G        1      2        2 
   1   chr1_39083723     HCab    C    G        0      0        2 
   1   chr1_39083723     HPrz    C    G        0      0        2 
   1   chr1_39083723     ZBoe    C    G        0      0        2 
   1   chr1_39083723     ZGre    C    G        0      0        2 
   1   chr1_39083723     ZHar    C    G        0      0        2 
   1   chr1_39083723   Sample    C    G        0      0        2 
   1   chr1_39091324     AAsi    C    G        1      2        2 
   1   chr1_39091324     AKia    C    G        0      0        2 
   1   chr1_39091324     AOna    C    G        0      0        2 
   1   chr1_39091324     ASom    C    G        1      2        2 
   1   chr1_39091324     HCab    C    G        0      0        2 
   1   chr1_39091324     HPrz    C    G        0      0        2 
   1   chr1_39091324     ZBoe    C    G        0      0        2 
   1   chr1_39091324     ZGre    C    G        0      0        2 
   1   chr1_39091324     ZHar    C    G        0      0        2 
   1   chr1_39091324   Sample    C    G        0      0        2 
   1   chr1_39098996     AAsi    C    A        0      0        2 
   1   chr1_39098996     AKia    C    A        0      0        2 
   1   chr1_39098996     AOna    C    A        0      0        2 
   1   chr1_39098996     ASom    C    A        0      0        2 
   1   chr1_39098996     HCab    C    A        0      0        2 
   1   chr1_39098996     HPrz    C    A        0      0        2 
   1   chr1_39098996     ZBoe    C    A        0      0        2 
   1   chr1_39098996     ZGre    C    A        0      0        2 
   1   chr1_39098996     ZHar    C    A      0.5      1        2 
   1   chr1_39098996   Sample    C    A        0      0        2 
   1   chr1_39115249     AAsi    G    C        0      0        2 
   1   chr1_39115249     AKia    G    C        0      0        2 
   1   chr1_39115249     AOna    G    C        0      0        2 
   1   chr1_39115249     ASom    G    C        1      2        2 
   1   chr1_39115249     HCab    G    C        0      0        2 
   1   chr1_39115249     HPrz    G    C        0      0        2 
   1   chr1_39115249     ZBoe    G    C        0      0        2 
   1   chr1_39115249     ZGre    G    C        0      0        2 
   1   chr1_39115249     ZHar    G    C        0      0        2 
   1   chr1_39115249   Sample    G    C        0      0        2 
   1   chr1_39119058     AAsi    G    C        0      0        2 
   1   chr1_39119058     AKia    G    C      0.5      1        2 
   1   chr1_39119058     AOna    G    C        0      0        2 
   1   chr1_39119058     ASom    G    C        0      0        2 
   1   chr1_39119058     HCab    G    C        0      0        2 
   1   chr1_39119058     HPrz    G    C        0      0        2 
   1   chr1_39119058     ZBoe    G    C        0      0        2 
   1   chr1_39119058     ZGre    G    C        0      0        2 
   1   chr1_39119058     ZHar    G    C        0      0        2 
   1   chr1_39119058   Sample    G    C        0      0        2 
   1   chr1_39156762     AAsi    A    C        0      0        2 
   1   chr1_39156762     AKia    A    C        0      0        2 
   1   chr1_39156762     AOna    A    C        0      0        2 
   1   chr1_39156762     ASom    A    C        0      0        2 
   1   chr1_39156762     HCab    A    C        1      2        2 
   1   chr1_39156762     HPrz    A    C        1      2        2 
   1   chr1_39156762     ZBoe    A    C        0      0        2 
   1   chr1_39156762     ZGre    A    C        0      0        2 
   1   chr1_39156762     ZHar    A    C        0      0        2 
   1   chr1_39156762   Sample    A    C        1      2        2 
   1   chr1_39173945     AAsi    C    G        0      0        2 
   1   chr1_39173945     AKia    C    G        0      0        2 
   1   chr1_39173945     AOna    C    G        0      0        2 
   1   chr1_39173945     ASom    C    G        1      2        2 
   1   chr1_39173945     HCab    C    G        0      0        2 
   1   chr1_39173945     HPrz    C    G        0      0        2 
   1   chr1_39173945     ZBoe    C    G        0      0        2 
   1   chr1_39173945     ZGre    C    G        0      0        2 
   1   chr1_39173945     ZHar    C    G        0      0        2 
   1   chr1_39173945   Sample    C    G        0      0        2 
   1   chr1_39225998     AAsi    C    G        0      0        2 
   1   chr1_39225998     AKia    C    G        0      0        2 
   1   chr1_39225998     AOna    C    G        0      0        2 
   1   chr1_39225998     ASom    C    G        0      0        2 
   1   chr1_39225998     HCab    C    G        1      2        2 
   1   chr1_39225998     HPrz    C    G        1      2        2 
   1   chr1_39225998     ZBoe    C    G        0      0        2 
   1   chr1_39225998     ZGre    C    G        0      0        2 
   1   chr1_39225998     ZHar    C    G        0      0        2 
   1   chr1_39225998   Sample    C    G        1      2        2 
   1   chr1_39258815     AAsi    C    G        0      0        2 
   1   chr1_39258815     AKia    C    G        0      0        2 
   1   chr1_39258815     AOna    C    G        0      0        2 
   1   chr1_39258815     ASom    C    G        0      0        2 
   1   chr1_39258815     HCab    C    G        1      2        2 
   1   chr1_39258815     HPrz    C    G        1      2        2 
   1   chr1_39258815     ZBoe    C    G        0      0        2 
   1   chr1_39258815     ZGre    C    G        0      0        2 
   1   chr1_39258815     ZHar    C    G        0      0        2 
   1   chr1_39258815   Sample    C    G        1      2        2 
   1   chr1_39335171     AAsi    T    G        0      0        2 
   1   chr1_39335171     AKia    T    G        0      0        2 
   1   chr1_39335171     AOna    T    G        0      0        2 
   1   chr1_39335171     ASom    T    G        0      0        2 
   1   chr1_39335171     HCab    T    G        0      0        2 
   1   chr1_39335171     HPrz    T    G        0      0        2 
   1   chr1_39335171     ZBoe    T    G      0.5      1        2 
   1   chr1_39335171     ZGre    T    G        0      0        2 
   1   chr1_39335171     ZHar    T    G        0      0        2 
   1   chr1_39335171   Sample    T    G        0      0        2 
   1   chr1_39349565     AAsi    T    A        0      0        2 
   1   chr1_39349565     AKia    T    A        0      0        2 
   1   chr1_39349565     AOna    T    A        0      0        2 
   1   chr1_39349565     ASom    T    A        0      0        2 
   1   chr1_39349565     HCab    T    A        1      2        2 
   1   chr1_39349565     HPrz    T    A        1      2        2 
   1   chr1_39349565     ZBoe    T    A        0      0        2 
   1   chr1_39349565     ZGre    T    A        0      0        2 
   1   chr1_39349565     ZHar    T    A        0      0        2 
   1   chr1_39349565   Sample    T    A        1      2        2 
   1   chr1_39395291     AAsi    C    G        0      0        2 
   1   chr1_39395291     AKia    C    G        0      0        2 
   1   chr1_39395291     AOna    C    G        0      0        2 
   1   chr1_39395291     ASom    C    G        0      0        2 
   1   chr1_39395291     HCab    C    G        0      0        2 
   1   chr1_39395291     HPrz    C    G      0.5      1        2 
   1   chr1_39395291     ZBoe    C    G        0      0        2 
   1   chr1_39395291     ZGre    C    G        0      0        2 
   1   chr1_39395291     ZHar    C    G        0      0        2 
   1   chr1_39395291   Sample    C    G        0      0        2 
   1   chr1_39441372     AAsi    C    A        0      0        2 
   1   chr1_39441372     AKia    C    A        1      2        2 
   1   chr1_39441372     AOna    C    A        0      0        2 
   1   chr1_39441372     ASom    C    A        0      0        2 
   1   chr1_39441372     HCab    C    A        0      0        2 
   1   chr1_39441372     HPrz    C    A        0      0        2 
   1   chr1_39441372     ZBoe    C    A        0      0        2 
   1   chr1_39441372     ZGre    C    A        0      0        2 
   1   chr1_39441372     ZHar    C    A        0      0        2 
   1   chr1_39441372   Sample    C    A        0      0        2 
   1   chr1_39443870     AAsi    C    A        0      0        2 
   1   chr1_39443870     AKia    C    A        0      0        2 
   1   chr1_39443870     AOna    C    A        1      2        2 
   1   chr1_39443870     ASom    C    A        0      0        2 
   1   chr1_39443870     HCab    C    A        0      0        2 
   1   chr1_39443870     HPrz    C    A        0      0        2 
   1   chr1_39443870     ZBoe    C    A        1      2        2 
   1   chr1_39443870     ZGre    C    A      0.5      1        2 
   1   chr1_39443870     ZHar    C    A        0      0        2 
   1   chr1_39443870   Sample    C    A        0      0        2 
   1   chr1_39459368     AAsi    G    C        0      0        2 
   1   chr1_39459368     AKia    G    C        0      0        2 
   1   chr1_39459368     AOna    G    C        0      0        2 
   1   chr1_39459368     ASom    G    C        0      0        2 
   1   chr1_39459368     HCab    G    C        1      2        2 
   1   chr1_39459368     HPrz    G    C        1      2        2 
   1   chr1_39459368     ZBoe    G    C        0      0        2 
   1   chr1_39459368     ZGre    G    C        0      0        2 
   1   chr1_39459368     ZHar    G    C        0      0        2 
   1   chr1_39459368   Sample    G    C        1      2        2 
   1   chr1_39461369     AAsi    T    G        0      0        2 
   1   chr1_39461369     AKia    T    G        1      2        2 
   1   chr1_39461369     AOna    T    G        0      0        2 
   1   chr1_39461369     ASom    T    G        0      0        2 
   1   chr1_39461369     HCab    T    G        0      0        2 
   1   chr1_39461369     HPrz    T    G        0      0        2 
   1   chr1_39461369     ZBoe    T    G        0      0        2 
   1   chr1_39461369     ZGre    T    G        0      0        2 
   1   chr1_39461369     ZHar    T    G        0      0        2 
   1   chr1_39461369   Sample    T    G        0      0        2 
   1   chr1_39481072     AAsi    C    A        0      0        2 
   1   chr1_39481072     AKia    C    A        0      0        2 
   1   chr1_39481072     AOna    C    A        0      0        2 
   1   chr1_39481072     ASom    C    A        0      0        2 
   1   chr1_39481072     HCab    C    A        0      0        2 
   1   chr1_39481072     HPrz    C    A        0      0        2 
   1   chr1_39481072     ZBoe    C    A      0.5      1        2 
   1   chr1_39481072     ZGre    C    A        0      0        2 
   1   chr1_39481072     ZHar    C    A        0      0        2 
   1   chr1_39481072   Sample    C    A        0      0        2 
   1   chr1_39485010     AAsi    T    G        0      0        2 
   1   chr1_39485010     AKia    T    G        0      0        2 
   1   chr1_39485010     AOna    T    G        0      0        2 
   1   chr1_39485010     ASom    T    G        0      0        2 
   1   chr1_39485010     HCab    T    G        0      0        2 
   1   chr1_39485010     HPrz    T    G        0      0        2 
   1   chr1_39485010     ZBoe    T    G      0.5      1        2 
   1   chr1_39485010     ZGre    T    G        0      0        2 
   1   chr1_39485010     ZHar    T    G        0      0        2 
   1   chr1_39485010   Sample    T    G        0      0        2 
   1   chr1_39485705     AAsi    T    G        0      0        2 
   1   chr1_39485705     AKia    T    G        0      0        2 
   1   chr1_39485705     AOna    T    G        0      0        2 
   1   chr1_39485705     ASom    T    G        0      0        2 
   1   chr1_39485705     HCab    T    G        1      2        2 
   1   chr1_39485705     HPrz    T    G        1      2        2 
   1   chr1_39485705     ZBoe    T    G        0      0        2 
   1   chr1_39485705     ZGre    T    G        0      0        2 
   1   chr1_39485705     ZHar    T    G        0      0        2 
   1   chr1_39485705   Sample    T    G        1      2        2 
   1   chr1_39497199     AAsi    A    C        0      0        2 
   1   chr1_39497199     AKia    A    C        0      0        2 
   1   chr1_39497199     AOna    A    C        0      0        2 
   1   chr1_39497199     ASom    A    C        0      0        2 
   1   chr1_39497199     HCab    A    C        1      2        2 
   1   chr1_39497199     HPrz    A    C        1      2        2 
   1   chr1_39497199     ZBoe    A    C        0      0        2 
   1   chr1_39497199     ZGre    A    C        0      0        2 
   1   chr1_39497199     ZHar    A    C        0      0        2 
   1   chr1_39497199   Sample    A    C        1      2        2 
   1   chr1_39503687     AAsi    G    C        0      0        2 
   1   chr1_39503687     AKia    G    C        0      0        2 
   1   chr1_39503687     AOna    G    C      0.5      1        2 
   1   chr1_39503687     ASom    G    C        0      0        2 
   1   chr1_39503687     HCab    G    C        0      0        2 
   1   chr1_39503687     HPrz    G    C        0      0        2 
   1   chr1_39503687     ZBoe    G    C        0      0        2 
   1   chr1_39503687     ZGre    G    C        0      0        2 
   1   chr1_39503687     ZHar    G    C        0      0        2 
   1   chr1_39503687   Sample    G    C        0      0        2 
   1   chr1_39509042     AAsi    C    A        0      0        2 
   1   chr1_39509042     AKia    C    A        0      0        2 
   1   chr1_39509042     AOna    C    A        0      0        2 
   1   chr1_39509042     ASom    C    A        0      0        2 
   1   chr1_39509042     HCab    C    A        1      2        2 
   1   chr1_39509042     HPrz    C    A        1      2        2 
   1   chr1_39509042     ZBoe    C    A        0      0        2 
   1   chr1_39509042     ZGre    C    A        0      0        2 
   1   chr1_39509042     ZHar    C    A        0      0        2 
   1   chr1_39509042   Sample    C    A        1      2        2 
   1   chr1_39530650     AAsi    A    C        0      0        2 
   1   chr1_39530650     AKia    A    C        0      0        2 
   1   chr1_39530650     AOna    A    C        0      0        2 
   1   chr1_39530650     ASom    A    C        0      0        2 
   1   chr1_39530650     HCab    A    C        0      0        2 
   1   chr1_39530650     HPrz    A    C        0      0        2 
   1   chr1_39530650     ZBoe    A    C        0      0        2 
   1   chr1_39530650     ZGre    A    C        0      0        2 
   1   chr1_39530650     ZHar    A    C        1      2        2 
   1   chr1_39530650   Sample    A    C        0      0        2 
   1   chr1_39533072     AAsi    A    C        0      0        2 
   1   chr1_39533072     AKia    A    C        0      0        2 
   1   chr1_39533072     AOna    A    C        0      0        2 
   1   chr1_39533072     ASom    A    C        0      0        2 
   1   chr1_39533072     HCab    A    C        0      0        2 
   1   chr1_39533072     HPrz    A    C        1      2        2 
   1   chr1_39533072     ZBoe    A    C        0      0        2 
   1   chr1_39533072     ZGre    A    C        0      0        2 
   1   chr1_39533072     ZHar    A    C        0      0        2 
   1   chr1_39533072   Sample    A    C        1      2        2 
   1   chr1_39533955     AAsi    G    C        1      2        2 
   1   chr1_39533955     AKia    G    C        0      0        2 
   1   chr1_39533955     AOna    G    C        0      0        2 
   1   chr1_39533955     ASom    G    C        1      2        2 
   1   chr1_39533955     HCab    G    C        0      0        2 
   1   chr1_39533955     HPrz    G    C        0      0        2 
   1   chr1_39533955     ZBoe    G    C        0      0        2 
   1   chr1_39533955     ZGre    G    C        0      0        2 
   1   chr1_39533955     ZHar    G    C        0      0        2 
   1   chr1_39533955   Sample    G    C        0      0        2 
   1   chr1_39533978     AAsi    T    G        0      0        2 
   1   chr1_39533978     AKia    T    G        0      0        2 
   1   chr1_39533978     AOna    T    G        0      0        2 
   1   chr1_39533978     ASom    T    G        0      0        2 
   1   chr1_39533978     HCab    T    G        1      2        2 
   1   chr1_39533978     HPrz    T    G        1      2        2 
   1   chr1_39533978     ZBoe    T    G        0      0        2 
   1   chr1_39533978     ZGre    T    G        0      0        2 
   1   chr1_39533978     ZHar    T    G        0      0        2 
   1   chr1_39533978   Sample    T    G        1      2        2 
   1   chr1_39562265     AAsi    T    G        0      0        2 
   1   chr1_39562265     AKia    T    G        0      0        2 
   1   chr1_39562265     AOna    T    G        0      0        2 
   1   chr1_39562265     ASom    T    G        0      0        2 
   1   chr1_39562265     HCab    T    G      0.5      1        2 
   1   chr1_39562265     HPrz    T    G        0      0        2 
   1   chr1_39562265     ZBoe    T    G        0      0        2 
   1   chr1_39562265     ZGre    T    G        0      0        2 
   1   chr1_39562265     ZHar    T    G        0      0        2 
   1   chr1_39562265   Sample    T    G        0      0        2 
   1   chr1_39570465     AAsi    T    G        0      0        2 
   1   chr1_39570465     AKia    T    G        0      0        2 
   1   chr1_39570465     AOna    T    G        0      0        2 
   1   chr1_39570465     ASom    T    G        0      0        2 
   1   chr1_39570465     HCab    T    G        0      0        2 
   1   chr1_39570465     HPrz    T    G        0      0        2 
   1   chr1_39570465     ZBoe    T    G        0      0        2 
   1   chr1_39570465     ZGre    T    G      0.5      1        2 
   1   chr1_39570465     ZHar    T    G        0      0        2 
   1   chr1_39570465   Sample    T    G        0      0        2 
   1   chr1_39617161     AAsi    C    G        0      0        2 
   1   chr1_39617161     AKia    C    G        1      2        2 
   1   chr1_39617161     AOna    C    G        0      0        2 
   1   chr1_39617161     ASom    C    G        0      0        2 
   1   chr1_39617161     HCab    C    G        0      0        2 
   1   chr1_39617161     HPrz    C    G        0      0        2 
   1   chr1_39617161     ZBoe    C    G        0      0        2 
   1   chr1_39617161     ZGre    C    G        0      0        2 
   1   chr1_39617161     ZHar    C    G        0      0        2 
   1   chr1_39617161   Sample    C    G        0      0        2 
   1   chr1_39626309     AAsi    C    G        0      0        2 
   1   chr1_39626309     AKia    C    G        0      0        2 
   1   chr1_39626309     AOna    C    G        1      2        2 
   1   chr1_39626309     ASom    C    G        0      0        2 
   1   chr1_39626309     HCab    C    G        0      0        2 
   1   chr1_39626309     HPrz    C    G        0      0        2 
   1   chr1_39626309     ZBoe    C    G        0      0        2 
   1   chr1_39626309     ZGre    C    G        0      0        2 
   1   chr1_39626309     ZHar    C    G        0      0        2 
   1   chr1_39626309   Sample    C    G        0      0        2 
   1   chr1_39651527     AAsi    C    A        0      0        2 
   1   chr1_39651527     AKia    C    A        0      0        2 
   1   chr1_39651527     AOna    C    A        0      0        2 
   1   chr1_39651527     ASom    C    A        0      0        2 
   1   chr1_39651527     HCab    C    A        1      2        2 
   1   chr1_39651527     HPrz    C    A        1      2        2 
   1   chr1_39651527     ZBoe    C    A        0      0        2 
   1   chr1_39651527     ZGre    C    A        0      0        2 
   1   chr1_39651527     ZHar    C    A        0      0        2 
   1   chr1_39651527   Sample    C    A        1      2        2 
   1   chr1_39653118     AAsi    C    A        0      0        2 
   1   chr1_39653118     AKia    C    A        0      0        2 
   1   chr1_39653118     AOna    C    A        0      0        2 
   1   chr1_39653118     ASom    C    A        0      0        2 
   1   chr1_39653118     HCab    C    A        1      2        2 
   1   chr1_39653118     HPrz    C    A        1      2        2 
   1   chr1_39653118     ZBoe    C    A        0      0        2 
   1   chr1_39653118     ZGre    C    A        0      0        2 
   1   chr1_39653118     ZHar    C    A        0      0        2 
   1   chr1_39653118   Sample    C    A        1      2        2 
   1   chr1_39655212     AAsi    A    T        0      0        2 
   1   chr1_39655212     AKia    A    T        0      0        2 
   1   chr1_39655212     AOna    A    T        0      0        2 
   1   chr1_39655212     ASom    A    T        0      0        2 
   1   chr1_39655212     HCab    A    T        1      2        2 
   1   chr1_39655212     HPrz    A    T        1      2        2 
   1   chr1_39655212     ZBoe    A    T        0      0        2 
   1   chr1_39655212     ZGre    A    T        0      0        2 
   1   chr1_39655212     ZHar    A    T        0      0        2 
   1   chr1_39655212   Sample    A    T        1      2        2 
   1   chr1_39663689     AAsi    C    G        0      0        2 
   1   chr1_39663689     AKia    C    G        0      0        2 
   1   chr1_39663689     AOna    C    G        0      0        2 
   1   chr1_39663689     ASom    C    G        0      0        2 
   1   chr1_39663689     HCab    C    G        1      2        2 
   1   chr1_39663689     HPrz    C    G        1      2        2 
   1   chr1_39663689     ZBoe    C    G        0      0        2 
   1   chr1_39663689     ZGre    C    G        0      0        2 
   1   chr1_39663689     ZHar    C    G        0      0        2 
   1   chr1_39663689   Sample    C    G        1      2        2 
   1   chr1_39688516     AAsi    C    A        0      0        2 
   1   chr1_39688516     AKia    C    A        0      0        2 
   1   chr1_39688516     AOna    C    A        0      0        2 
   1   chr1_39688516     ASom    C    A        0      0        2 
   1   chr1_39688516     HCab    C    A        1      2        2 
   1   chr1_39688516     HPrz    C    A        1      2        2 
   1   chr1_39688516     ZBoe    C    A        0      0        2 
   1   chr1_39688516     ZGre    C    A        0      0        2 
   1   chr1_39688516     ZHar    C    A        0      0        2 
   1   chr1_39688516   Sample    C    A        1      2        2 
   1   chr1_39697915     AAsi    A    T        1      2        2 
   1   chr1_39697915     AKia    A    T        0      0        2 
   1   chr1_39697915     AOna    A    T        0      0        2 
   1   chr1_39697915     ASom    A    T        1      2        2 
   1   chr1_39697915     HCab    A    T        0      0        2 
   1   chr1_39697915     HPrz    A    T        0      0        2 
   1   chr1_39697915     ZBoe    A    T        0      0        2 
   1   chr1_39697915     ZGre    A    T        0      0        2 
   1   chr1_39697915     ZHar    A    T        0      0        2 
   1   chr1_39697915   Sample    A    T        0      0        2 
   1   chr1_39710997     AAsi    A    T        0      0        2 
   1   chr1_39710997     AKia    A    T        0      0        2 
   1   chr1_39710997     AOna    A    T        0      0        2 
   1   chr1_39710997     ASom    A    T        0      0        2 
   1   chr1_39710997     HCab    A    T        1      2        2 
   1   chr1_39710997     HPrz    A    T        1      2        2 
   1   chr1_39710997     ZBoe    A    T        0      0        2 
   1   chr1_39710997     ZGre    A    T        0      0        2 
   1   chr1_39710997     ZHar    A    T        0      0        2 
   1   chr1_39710997   Sample    A    T        1      2        2 
   1   chr1_39723280     AAsi    G    T        0      0        2 
   1   chr1_39723280     AKia    G    T        0      0        2 
   1   chr1_39723280     AOna    G    T        0      0        2 
   1   chr1_39723280     ASom    G    T        0      0        2 
   1   chr1_39723280     HCab    G    T        0      0        2 
   1   chr1_39723280     HPrz    G    T      0.5      1        2 
   1   chr1_39723280     ZBoe    G    T        0      0        2 
   1   chr1_39723280     ZGre    G    T        0      0        2 
   1   chr1_39723280     ZHar    G    T        0      0        2 
   1   chr1_39723280   Sample    G    T        0      0        2 
   1   chr1_39726120     AAsi    T    A        0      0        2 
   1   chr1_39726120     AKia    T    A        0      0        2 
   1   chr1_39726120     AOna    T    A        0      0        2 
   1   chr1_39726120     ASom    T    A        0      0        2 
   1   chr1_39726120     HCab    T    A        0      0        2 
   1   chr1_39726120     HPrz    T    A      0.5      1        2 
   1   chr1_39726120     ZBoe    T    A        0      0        2 
   1   chr1_39726120     ZGre    T    A        0      0        2 
   1   chr1_39726120     ZHar    T    A        0      0        2 
   1   chr1_39726120   Sample    T    A        0      0        2 
   1   chr1_39739530     AAsi    T    G        0      0        2 
   1   chr1_39739530     AKia    T    G        0      0        2 
   1   chr1_39739530     AOna    T    G        0      0        2 
   1   chr1_39739530     ASom    T    G        0      0        2 
   1   chr1_39739530     HCab    T    G      0.5      1        2 
   1   chr1_39739530     HPrz    T    G      0.5      1        2 
   1   chr1_39739530     ZBoe    T    G        0      0        2 
   1   chr1_39739530     ZGre    T    G        0      0        2 
   1   chr1_39739530     ZHar    T    G        0      0        2 
   1   chr1_39739530   Sample    T    G        1      2        2 
   1   chr1_39761759     AAsi    T    G        0      0        2 
   1   chr1_39761759     AKia    T    G        0      0        2 
   1   chr1_39761759     AOna    T    G        0      0        2 
   1   chr1_39761759     ASom    T    G        0      0        2 
   1   chr1_39761759     HCab    T    G        0      0        2 
   1   chr1_39761759     HPrz    T    G      0.5      1        2 
   1   chr1_39761759     ZBoe    T    G        0      0        2 
   1   chr1_39761759     ZGre    T    G        0      0        2 
   1   chr1_39761759     ZHar    T    G        0      0        2 
   1   chr1_39761759   Sample    T    G        0      0        2 
   1   chr1_39763512     AAsi    A    T        0      0        2 
   1   chr1_39763512     AKia    A    T        0      0        2 
   1   chr1_39763512     AOna    A    T        0      0        2 
   1   chr1_39763512     ASom    A    T        0      0        2 
   1   chr1_39763512     HCab    A    T        1      2        2 
   1   chr1_39763512     HPrz    A    T        1      2        2 
   1   chr1_39763512     ZBoe    A    T        0      0        2 
   1   chr1_39763512     ZGre    A    T        0      0        2 
   1   chr1_39763512     ZHar    A    T        0      0        2 
   1   chr1_39763512   Sample    A    T        1      2        2 
   1   chr1_39770552     AAsi    G    T        1      2        2 
   1   chr1_39770552     AKia    G    T        0      0        2 
   1   chr1_39770552     AOna    G    T        0      0        2 
   1   chr1_39770552     ASom    G    T        1      2        2 
   1   chr1_39770552     HCab    G    T        0      0        2 
   1   chr1_39770552     HPrz    G    T        0      0        2 
   1   chr1_39770552     ZBoe    G    T        1      2        2 
   1   chr1_39770552     ZGre    G    T        1      2        2 
   1   chr1_39770552     ZHar    G    T        1      2        2 
   1   chr1_39770552   Sample    G    T        0      0        2 
   1   chr1_39779962     AAsi    T    G        0      0        2 
   1   chr1_39779962     AKia    T    G      0.5      1        2 
   1   chr1_39779962     AOna    T    G        0      0        2 
   1   chr1_39779962     ASom    T    G        0      0        2 
   1   chr1_39779962     HCab    T    G        0      0        2 
   1   chr1_39779962     HPrz    T    G        0      0        2 
   1   chr1_39779962     ZBoe    T    G        0      0        2 
   1   chr1_39779962     ZGre    T    G        0      0        2 
   1   chr1_39779962     ZHar    T    G        0      0        2 
   1   chr1_39779962   Sample    T    G        0      0        2 
   1   chr1_39811219     AAsi    C    A        0      0        2 
   1   chr1_39811219     AKia    C    A        0      0        2 
   1   chr1_39811219     AOna    C    A        0      0        2 
   1   chr1_39811219     ASom    C    A        0      0        2 
   1   chr1_39811219     HCab    C    A        1      2        2 
   1   chr1_39811219     HPrz    C    A        1      2        2 
   1   chr1_39811219     ZBoe    C    A        0      0        2 
   1   chr1_39811219     ZGre    C    A        0      0        2 
   1   chr1_39811219     ZHar    C    A        0      0        2 
   1   chr1_39811219   Sample    C    A        1      2        2 
   1   chr1_39837854     AAsi    G    T        0      0        2 
   1   chr1_39837854     AKia    G    T      0.5      1        2 
   1   chr1_39837854     AOna    G    T        0      0        2 
   1   chr1_39837854     ASom    G    T        0      0        2 
   1   chr1_39837854     HCab    G    T        0      0        2 
   1   chr1_39837854     HPrz    G    T        0      0        2 
   1   chr1_39837854     ZBoe    G    T        0      0        2 
   1   chr1_39837854     ZGre    G    T        0      0        2 
   1   chr1_39837854     ZHar    G    T        0      0        2 
   1   chr1_39837854   Sample    G    T        0      0        2 
   1   chr1_39842103     AAsi    C    G        0      0        2 
   1   chr1_39842103     AKia    C    G        0      0        2 
   1   chr1_39842103     AOna    C    G        0      0        2 
   1   chr1_39842103     ASom    C    G        0      0        2 
   1   chr1_39842103     HCab    C    G        1      2        2 
   1   chr1_39842103     HPrz    C    G        1      2        2 
   1   chr1_39842103     ZBoe    C    G        0      0        2 
   1   chr1_39842103     ZGre    C    G        0      0        2 
   1   chr1_39842103     ZHar    C    G        0      0        2 
   1   chr1_39842103   Sample    C    G        1      2        2 
   1   chr1_39868045     AAsi    T    G        0      0        2 
   1   chr1_39868045     AKia    T    G        0      0        2 
   1   chr1_39868045     AOna    T    G        0      0        2 
   1   chr1_39868045     ASom    T    G        0      0        2 
   1   chr1_39868045     HCab    T    G        0      0        2 
   1   chr1_39868045     HPrz    T    G      0.5      1        2 
   1   chr1_39868045     ZBoe    T    G        0      0        2 
   1   chr1_39868045     ZGre    T    G        0      0        2 
   1   chr1_39868045     ZHar    T    G        0      0        2 
   1   chr1_39868045   Sample    T    G        0      0        2 
   1   chr1_39887033     AAsi    A    C        0      0        2 
   1   chr1_39887033     AKia    A    C        0      0        2 
   1   chr1_39887033     AOna    A    C        0      0        2 
   1   chr1_39887033     ASom    A    C        0      0        2 
   1   chr1_39887033     HCab    A    C        0      0        2 
   1   chr1_39887033     HPrz    A    C        0      0        2 
   1   chr1_39887033     ZBoe    A    C      0.5      1        2 
   1   chr1_39887033     ZGre    A    C        0      0        2 
   1   chr1_39887033     ZHar    A    C        0      0        2 
   1   chr1_39887033   Sample    A    C        0      0        2 
   1   chr1_39928226     AAsi    T    A        1      2        2 
   1   chr1_39928226     AKia    T    A        0      0        2 
   1   chr1_39928226     AOna    T    A        0      0        2 
   1   chr1_39928226     ASom    T    A        1      2        2 
   1   chr1_39928226     HCab    T    A        0      0        2 
   1   chr1_39928226     HPrz    T    A        0      0        2 
   1   chr1_39928226     ZBoe    T    A      0.5      1        2 
   1   chr1_39928226     ZGre    T    A        0      0        2 
   1   chr1_39928226     ZHar    T    A        0      0        2 
   1   chr1_39928226   Sample    T    A        0      0        2 
   1   chr1_39941148     AAsi    C    G        0      0        2 
   1   chr1_39941148     AKia    C    G        0      0        2 
   1   chr1_39941148     AOna    C    G      0.5      1        2 
   1   chr1_39941148     ASom    C    G        0      0        2 
   1   chr1_39941148     HCab    C    G        0      0        2 
   1   chr1_39941148     HPrz    C    G        0      0        2 
   1   chr1_39941148     ZBoe    C    G        0      0        2 
   1   chr1_39941148     ZGre    C    G        0      0        2 
   1   chr1_39941148     ZHar    C    G        0      0        2 
   1   chr1_39941148   Sample    C    G        0      0        2 
   1   chr1_39957379     AAsi    G    T        0      0        2 
   1   chr1_39957379     AKia    G    T        1      2        2 
   1   chr1_39957379     AOna    G    T      0.5      1        2 
   1   chr1_39957379     ASom    G    T        0      0        2 
   1   chr1_39957379     HCab    G    T        0      0        2 
   1   chr1_39957379     HPrz    G    T        0      0        2 
   1   chr1_39957379     ZBoe    G    T        0      0        2 
   1   chr1_39957379     ZGre    G    T        0      0        2 
   1   chr1_39957379     ZHar    G    T        0      0        2 
   1   chr1_39957379   Sample    G    T        0      0        2 
   1   chr1_39957802     AAsi    G    C        0      0        2 
   1   chr1_39957802     AKia    G    C        0      0        2 
   1   chr1_39957802     AOna    G    C        0      0        2 
   1   chr1_39957802     ASom    G    C        0      0        2 
   1   chr1_39957802     HCab    G    C        1      2        2 
   1   chr1_39957802     HPrz    G    C      0.5      1        2 
   1   chr1_39957802     ZBoe    G    C        0      0        2 
   1   chr1_39957802     ZGre    G    C        0      0        2 
   1   chr1_39957802     ZHar    G    C        0      0        2 
   1   chr1_39957802   Sample    G    C        1      2        2 
   1   chr1_39959228     AAsi    C    G        1      2        2 
   1   chr1_39959228     AKia    C    G        0      0        2 
   1   chr1_39959228     AOna    C    G        0      0        2 
   1   chr1_39959228     ASom    C    G        1      2        2 
   1   chr1_39959228     HCab    C    G        0      0        2 
   1   chr1_39959228     HPrz    C    G        0      0        2 
   1   chr1_39959228     ZBoe    C    G        0      0        2 
   1   chr1_39959228     ZGre    C    G        0      0        2 
   1   chr1_39959228     ZHar    C    G        0      0        2 
   1   chr1_39959228   Sample    C    G        0      0        2 
   1   chr1_39961641     AAsi    T    A        0      0        2 
   1   chr1_39961641     AKia    T    A        1      2        2 
   1   chr1_39961641     AOna    T    A      0.5      1        2 
   1   chr1_39961641     ASom    T    A        0      0        2 
   1   chr1_39961641     HCab    T    A        0      0        2 
   1   chr1_39961641     HPrz    T    A        0      0        2 
   1   chr1_39961641     ZBoe    T    A        0      0        2 
   1   chr1_39961641     ZGre    T    A        0      0        2 
   1   chr1_39961641     ZHar    T    A        0      0        2 
   1   chr1_39961641   Sample    T    A        0      0        2 
   1   chr1_40001071     AAsi    A    C        0      0        2 
   1   chr1_40001071     AKia    A    C        0      0        2 
   1   chr1_40001071     AOna    A    C        0      0        2 
   1   chr1_40001071     ASom    A    C        0      0        2 
   1   chr1_40001071     HCab    A    C        0      0        2 
   1   chr1_40001071     HPrz    A    C        0      0        2 
   1   chr1_40001071     ZBoe    A    C      0.5      1        2 
   1   chr1_40001071     ZGre    A    C        0      0        2 
   1   chr1_40001071     ZHar    A    C        0      0        2 
   1   chr1_40001071   Sample    A    C        0      0        2 
   1   chr1_40002672     AAsi    C    A        0      0        2 
   1   chr1_40002672     AKia    C    A        0      0        2 
   1   chr1_40002672     AOna    C    A        0      0        2 
   1   chr1_40002672     ASom    C    A        0      0        2 
   1   chr1_40002672     HCab    C    A        1      2        2 
   1   chr1_40002672     HPrz    C    A        1      2        2 
   1   chr1_40002672     ZBoe    C    A        0      0        2 
   1   chr1_40002672     ZGre    C    A        0      0        2 
   1   chr1_40002672     ZHar    C    A        0      0        2 
   1   chr1_40002672   Sample    C    A        1      2        2 
   1   chr1_40010774     AAsi    A    T        0      0        2 
   1   chr1_40010774     AKia    A    T        0      0        2 
   1   chr1_40010774     AOna    A    T        0      0        2 
   1   chr1_40010774     ASom    A    T        0      0        2 
   1   chr1_40010774     HCab    A    T        1      2        2 
   1   chr1_40010774     HPrz    A    T        1      2        2 
   1   chr1_40010774     ZBoe    A    T        0      0        2 
   1   chr1_40010774     ZGre    A    T        0      0        2 
   1   chr1_40010774     ZHar    A    T        0      0        2 
   1   chr1_40010774   Sample    A    T        1      2        2 
   1   chr1_40051834     AAsi    T    A        0      0        2 
   1   chr1_40051834     AKia    T    A        0      0        2 
   1   chr1_40051834     AOna    T    A        0      0        2 
   1   chr1_40051834     ASom    T    A        0      0        2 
   1   chr1_40051834     HCab    T    A        0      0        2 
   1   chr1_40051834     HPrz    T    A        0      0        2 
   1   chr1_40051834     ZBoe    T    A        0      0        2 
   1   chr1_40051834     ZGre    T    A        0      0        2 
   1   chr1_40051834     ZHar    T    A        1      2        2 
   1   chr1_40051834   Sample    T    A        0      0        2 
   1   chr1_40058845     AAsi    A    T        0      0        2 
   1   chr1_40058845     AKia    A    T        0      0        2 
   1   chr1_40058845     AOna    A    T        0      0        2 
   1   chr1_40058845     ASom    A    T        0      0        2 
   1   chr1_40058845     HCab    A    T        0      0        2 
   1   chr1_40058845     HPrz    A    T        0      0        2 
   1   chr1_40058845     ZBoe    A    T        0      0        2 
   1   chr1_40058845     ZGre    A    T        0      0        2 
   1   chr1_40058845     ZHar    A    T        1      2        2 
   1   chr1_40058845   Sample    A    T        0      0        2 
   1   chr1_40073631     AAsi    G    T        0      0        2 
   1   chr1_40073631     AKia    G    T        0      0        2 
   1   chr1_40073631     AOna    G    T        0      0        2 
   1   chr1_40073631     ASom    G    T        0      0        2 
   1   chr1_40073631     HCab    G    T        1      2        2 
   1   chr1_40073631     HPrz    G    T        1      2        2 
   1   chr1_40073631     ZBoe    G    T        0      0        2 
   1   chr1_40073631     ZGre    G    T        0      0        2 
   1   chr1_40073631     ZHar    G    T        0      0        2 
   1   chr1_40073631   Sample    G    T        1      2        2 
   1   chr1_40075815     AAsi    C    A        0      0        2 
   1   chr1_40075815     AKia    C    A        0      0        2 
   1   chr1_40075815     AOna    C    A        0      0        2 
   1   chr1_40075815     ASom    C    A        0      0        2 
   1   chr1_40075815     HCab    C    A        0      0        2 
   1   chr1_40075815     HPrz    C    A        0      0        2 
   1   chr1_40075815     ZBoe    C    A        0      0        2 
   1   chr1_40075815     ZGre    C    A        1      2        2 
   1   chr1_40075815     ZHar    C    A        0      0        2 
   1   chr1_40075815   Sample    C    A        0      0        2 
   1   chr1_40079822     AAsi    T    G        0      0        2 
   1   chr1_40079822     AKia    T    G        0      0        2 
   1   chr1_40079822     AOna    T    G        0      0        2 
   1   chr1_40079822     ASom    T    G        0      0        2 
   1   chr1_40079822     HCab    T    G        1      2        2 
   1   chr1_40079822     HPrz    T    G        1      2        2 
   1   chr1_40079822     ZBoe    T    G        0      0        2 
   1   chr1_40079822     ZGre    T    G        0      0        2 
   1   chr1_40079822     ZHar    T    G        0      0        2 
   1   chr1_40079822   Sample    T    G        1      2        2 
   1   chr1_40093771     AAsi    A    C        0      0        2 
   1   chr1_40093771     AKia    A    C        0      0        2 
   1   chr1_40093771     AOna    A    C        0      0        2 
   1   chr1_40093771     ASom    A    C        0      0        2 
   1   chr1_40093771     HCab    A    C        0      0        2 
   1   chr1_40093771     HPrz    A    C        0      0        2 
   1   chr1_40093771     ZBoe    A    C      0.5      1        2 
   1   chr1_40093771     ZGre    A    C        0      0        2 
   1   chr1_40093771     ZHar    A    C        0      0        2 
   1   chr1_40093771   Sample    A    C        0      0        2 
   1   chr1_40101227     AAsi    A    C        0      0        2 
   1   chr1_40101227     AKia    A    C        0      0        2 
   1   chr1_40101227     AOna    A    C        0      0        2 
   1   chr1_40101227     ASom    A    C        0      0        2 
   1   chr1_40101227     HCab    A    C        1      2        2 
   1   chr1_40101227     HPrz    A    C        1      2        2 
   1   chr1_40101227     ZBoe    A    C        0      0        2 
   1   chr1_40101227     ZGre    A    C        0      0        2 
   1   chr1_40101227     ZHar    A    C        0      0        2 
   1   chr1_40101227   Sample    A    C        1      2        2 
   1   chr1_40139810     AAsi    T    A        0      0        2 
   1   chr1_40139810     AKia    T    A        0      0        2 
   1   chr1_40139810     AOna    T    A        0      0        2 
   1   chr1_40139810     ASom    T    A        0      0        2 
   1   chr1_40139810     HCab    T    A        1      2        2 
   1   chr1_40139810     HPrz    T    A        1      2        2 
   1   chr1_40139810     ZBoe    T    A        0      0        2 
   1   chr1_40139810     ZGre    T    A        0      0        2 
   1   chr1_40139810     ZHar    T    A        0      0        2 
   1   chr1_40139810   Sample    T    A        1      2        2 
   1   chr1_40150684     AAsi    T    G        0      0        2 
   1   chr1_40150684     AKia    T    G        0      0        2 
   1   chr1_40150684     AOna    T    G        0      0        2 
   1   chr1_40150684     ASom    T    G        0      0        2 
   1   chr1_40150684     HCab    T    G        0      0        2 
   1   chr1_40150684     HPrz    T    G        0      0        2 
   1   chr1_40150684     ZBoe    T    G        0      0        2 
   1   chr1_40150684     ZGre    T    G        1      2        2 
   1   chr1_40150684     ZHar    T    G        0      0        2 
   1   chr1_40150684   Sample    T    G        0      0        2 
   1   chr1_40166338     AAsi    T    G        1      2        2 
   1   chr1_40166338     AKia    T    G        0      0        2 
   1   chr1_40166338     AOna    T    G        0      0        2 
   1   chr1_40166338     ASom    T    G        0      0        2 
   1   chr1_40166338     HCab    T    G        0      0        2 
   1   chr1_40166338     HPrz    T    G        0      0        2 
   1   chr1_40166338     ZBoe    T    G        0      0        2 
   1   chr1_40166338     ZGre    T    G        0      0        2 
   1   chr1_40166338     ZHar    T    G        0      0        2 
   1   chr1_40166338   Sample    T    G        0      0        2 
   1   chr1_40172502     AAsi    A    C        0      0        2 
   1   chr1_40172502     AKia    A    C        0      0        2 
   1   chr1_40172502     AOna    A    C        0      0        2 
   1   chr1_40172502     ASom    A    C        0      0        2 
   1   chr1_40172502     HCab    A    C        1      2        2 
   1   chr1_40172502     HPrz    A    C        1      2        2 
   1   chr1_40172502     ZBoe    A    C        0      0        2 
   1   chr1_40172502     ZGre    A    C        0      0        2 
   1   chr1_40172502     ZHar    A    C        0      0        2 
   1   chr1_40172502   Sample    A    C        1      2        2 
   1   chr1_40202748     AAsi    G    C        0      0        2 
   1   chr1_40202748     AKia    G    C        1      2        2 
   1   chr1_40202748     AOna    G    C        1      2        2 
   1   chr1_40202748     ASom    G    C        0      0        2 
   1   chr1_40202748     HCab    G    C        0      0        2 
   1   chr1_40202748     HPrz    G    C        0      0        2 
   1   chr1_40202748     ZBoe    G    C        0      0        2 
   1   chr1_40202748     ZGre    G    C        0      0        2 
   1   chr1_40202748     ZHar    G    C        0      0        2 
   1   chr1_40202748   Sample    G    C        0      0        2 
   1   chr1_40203988     AAsi    T    G        0      0        2 
   1   chr1_40203988     AKia    T    G        0      0        2 
   1   chr1_40203988     AOna    T    G        0      0        2 
   1   chr1_40203988     ASom    T    G        0      0        2 
   1   chr1_40203988     HCab    T    G        0      0        2 
   1   chr1_40203988     HPrz    T    G        0      0        2 
   1   chr1_40203988     ZBoe    T    G        0      0        2 
   1   chr1_40203988     ZGre    T    G        0      0        2 
   1   chr1_40203988     ZHar    T    G        1      2        2 
   1   chr1_40203988   Sample    T    G        0      0        2 
   1   chr1_40219893     AAsi    A    C        0      0        2 
   1   chr1_40219893     AKia    A    C        0      0        2 
   1   chr1_40219893     AOna    A    C        0      0        2 
   1   chr1_40219893     ASom    A    C        0      0        2 
   1   chr1_40219893     HCab    A    C        0      0        2 
   1   chr1_40219893     HPrz    A    C        0      0        2 
   1   chr1_40219893     ZBoe    A    C        0      0        2 
   1   chr1_40219893     ZGre    A    C      0.5      1        2 
   1   chr1_40219893     ZHar    A    C        0      0        2 
   1   chr1_40219893   Sample    A    C        0      0        2 
   1   chr1_40222060     AAsi    C    A        0      0        2 
   1   chr1_40222060     AKia    C    A        1      2        2 
   1   chr1_40222060     AOna    C    A      0.5      1        2 
   1   chr1_40222060     ASom    C    A        0      0        2 
   1   chr1_40222060     HCab    C    A        0      0        2 
   1   chr1_40222060     HPrz    C    A        0      0        2 
   1   chr1_40222060     ZBoe    C    A        0      0        2 
   1   chr1_40222060     ZGre    C    A        0      0        2 
   1   chr1_40222060     ZHar    C    A        0      0        2 
   1   chr1_40222060   Sample    C    A        0      0        2 
   1   chr1_40235416     AAsi    T    G      0.5      1        2 
   1   chr1_40235416     AKia    T    G        0      0        2 
   1   chr1_40235416     AOna    T    G        0      0        2 
   1   chr1_40235416     ASom    T    G        0      0        2 
   1   chr1_40235416     HCab    T    G        0      0        2 
   1   chr1_40235416     HPrz    T    G        0      0        2 
   1   chr1_40235416     ZBoe    T    G        0      0        2 
   1   chr1_40235416     ZGre    T    G        0      0        2 
   1   chr1_40235416     ZHar    T    G        0      0        2 
   1   chr1_40235416   Sample    T    G        0      0        2 
   1   chr1_40237355     AAsi    T    A        0      0        2 
   1   chr1_40237355     AKia    T    A        0      0        2 
   1   chr1_40237355     AOna    T    A        0      0        2 
   1   chr1_40237355     ASom    T    A        0      0        2 
   1   chr1_40237355     HCab    T    A        0      0        2 
   1   chr1_40237355     HPrz    T    A        0      0        2 
   1   chr1_40237355     ZBoe    T    A        1      2        2 
   1   chr1_40237355     ZGre    T    A        0      0        2 
   1   chr1_40237355     ZHar    T    A        0      0        2 
   1   chr1_40237355   Sample    T    A        0      0        2 
   1   chr1_40242829     AAsi    T    G        0      0        2 
   1   chr1_40242829     AKia    T    G        0      0        2 
   1   chr1_40242829     AOna    T    G        0      0        2 
   1   chr1_40242829     ASom    T    G        0      0        2 
   1   chr1_40242829     HCab    T    G        1      2        2 
   1   chr1_40242829     HPrz    T    G        1      2        2 
   1   chr1_40242829     ZBoe    T    G        0      0        2 
   1   chr1_40242829     ZGre    T    G        0      0        2 
   1   chr1_40242829     ZHar    T    G        0      0        2 
   1   chr1_40242829   Sample    T    G        1      2        2 
   1   chr1_40253383     AAsi    G    T        0      0        2 
   1   chr1_40253383     AKia    G    T        1      2        2 
   1   chr1_40253383     AOna    G    T        0      0        2 
   1   chr1_40253383     ASom    G    T        0      0        2 
   1   chr1_40253383     HCab    G    T        0      0        2 
   1   chr1_40253383     HPrz    G    T        0      0        2 
   1   chr1_40253383     ZBoe    G    T        0      0        2 
   1   chr1_40253383     ZGre    G    T        0      0        2 
   1   chr1_40253383     ZHar    G    T        0      0        2 
   1   chr1_40253383   Sample    G    T        0      0        2 
   1   chr1_40254791     AAsi    C    G        0      0        2 
   1   chr1_40254791     AKia    C    G        0      0        2 
   1   chr1_40254791     AOna    C    G        0      0        2 
   1   chr1_40254791     ASom    C    G        0      0        2 
   1   chr1_40254791     HCab    C    G        1      2        2 
   1   chr1_40254791     HPrz    C    G        1      2        2 
   1   chr1_40254791     ZBoe    C    G        0      0        2 
   1   chr1_40254791     ZGre    C    G        0      0        2 
   1   chr1_40254791     ZHar    C    G        0      0        2 
   1   chr1_40254791   Sample    C    G        1      2        2 
   1   chr1_40267887     AAsi    A    C        0      0        2 
   1   chr1_40267887     AKia    A    C        0      0        2 
   1   chr1_40267887     AOna    A    C        0      0        2 
   1   chr1_40267887     ASom    A    C        0      0        2 
   1   chr1_40267887     HCab    A    C        0      0        2 
   1   chr1_40267887     HPrz    A    C        0      0        2 
   1   chr1_40267887     ZBoe    A    C        0      0        2 
   1   chr1_40267887     ZGre    A    C        0      0        2 
   1   chr1_40267887     ZHar    A    C        1      2        2 
   1   chr1_40267887   Sample    A    C        0      0        2 
   1   chr1_40272845     AAsi    G    T        0      0        2 
   1   chr1_40272845     AKia    G    T        0      0        2 
   1   chr1_40272845     AOna    G    T        0      0        2 
   1   chr1_40272845     ASom    G    T        0      0        2 
   1   chr1_40272845     HCab    G    T        0      0        2 
   1   chr1_40272845     HPrz    G    T        0      0        2 
   1   chr1_40272845     ZBoe    G    T        0      0        2 
   1   chr1_40272845     ZGre    G    T        1      2        2 
   1   chr1_40272845     ZHar    G    T        0      0        2 
   1   chr1_40272845   Sample    G    T        0      0        2 
   1   chr1_40286943     AAsi    A    C        0      0        2 
   1   chr1_40286943     AKia    A    C        0      0        2 
   1   chr1_40286943     AOna    A    C      0.5      1        2 
   1   chr1_40286943     ASom    A    C        0      0        2 
   1   chr1_40286943     HCab    A    C        0      0        2 
   1   chr1_40286943     HPrz    A    C        0      0        2 
   1   chr1_40286943     ZBoe    A    C        0      0        2 
   1   chr1_40286943     ZGre    A    C        0      0        2 
   1   chr1_40286943     ZHar    A    C        0      0        2 
   1   chr1_40286943   Sample    A    C        0      0        2 
   1   chr1_40298785     AAsi    A    C        0      0        2 
   1   chr1_40298785     AKia    A    C        0      0        2 
   1   chr1_40298785     AOna    A    C        0      0        2 
   1   chr1_40298785     ASom    A    C        0      0        2 
   1   chr1_40298785     HCab    A    C      0.5      1        2 
   1   chr1_40298785     HPrz    A    C        0      0        2 
   1   chr1_40298785     ZBoe    A    C        0      0        2 
   1   chr1_40298785     ZGre    A    C        0      0        2 
   1   chr1_40298785     ZHar    A    C        0      0        2 
   1   chr1_40298785   Sample    A    C        0      0        2 
   1   chr1_40322148     AAsi    T    A        0      0        2 
   1   chr1_40322148     AKia    T    A        1      2        2 
   1   chr1_40322148     AOna    T    A        1      2        2 
   1   chr1_40322148     ASom    T    A        0      0        2 
   1   chr1_40322148     HCab    T    A        0      0        2 
   1   chr1_40322148     HPrz    T    A        0      0        2 
   1   chr1_40322148     ZBoe    T    A        0      0        2 
   1   chr1_40322148     ZGre    T    A        0      0        2 
   1   chr1_40322148     ZHar    T    A        0      0        2 
   1   chr1_40322148   Sample    T    A        0      0        2 
   1   chr1_40335411     AAsi    G    T        0      0        2 
   1   chr1_40335411     AKia    G    T        0      0        2 
   1   chr1_40335411     AOna    G    T        0      0        2 
   1   chr1_40335411     ASom    G    T        0      0        2 
   1   chr1_40335411     HCab    G    T        0      0        2 
   1   chr1_40335411     HPrz    G    T      0.5      1        2 
   1   chr1_40335411     ZBoe    G    T        0      0        2 
   1   chr1_40335411     ZGre    G    T        0      0        2 
   1   chr1_40335411     ZHar    G    T        0      0        2 
   1   chr1_40335411   Sample    G    T        0      0        2 
   1   chr1_40348395     AAsi    G    C        0      0        2 
   1   chr1_40348395     AKia    G    C        0      0        2 
   1   chr1_40348395     AOna    G    C        0      0        2 
   1   chr1_40348395     ASom    G    C        0      0        2 
   1   chr1_40348395     HCab    G    C        0      0        2 
   1   chr1_40348395     HPrz    G    C        0      0        2 
   1   chr1_40348395     ZBoe    G    C      0.5      1        2 
   1   chr1_40348395     ZGre    G    C        0      0        2 
   1   chr1_40348395     ZHar    G    C        0      0        2 
   1   chr1_40348395   Sample    G    C        0      0        2 
   1   chr1_40376834     AAsi    A    C        0      0        2 
   1   chr1_40376834     AKia    A    C        1      2        2 
   1   chr1_40376834     AOna    A    C        0      0        2 
   1   chr1_40376834     ASom    A    C        0      0        2 
   1   chr1_40376834     HCab    A    C        0      0        2 
   1   chr1_40376834     HPrz    A    C        0      0        2 
   1   chr1_40376834     ZBoe    A    C        0      0        2 
   1   chr1_40376834     ZGre    A    C        0      0        2 
   1   chr1_40376834     ZHar    A    C        0      0        2 
   1   chr1_40376834   Sample    A    C        0      0        2 
   1   chr1_40389668     AAsi    C    G        0      0        2 
   1   chr1_40389668     AKia    C    G        0      0        2 
   1   chr1_40389668     AOna    C    G        0      0        2 
   1   chr1_40389668     ASom    C    G        0      0        2 
   1   chr1_40389668     HCab    C    G        1      2        2 
   1   chr1_40389668     HPrz    C    G        1      2        2 
   1   chr1_40389668     ZBoe    C    G        0      0        2 
   1   chr1_40389668     ZGre    C    G        0      0        2 
   1   chr1_40389668     ZHar    C    G        0      0        2 
   1   chr1_40389668   Sample    C    G        1      2        2 
   1   chr1_40406167     AAsi    C    A        0      0        2 
   1   chr1_40406167     AKia    C    A        0      0        2 
   1   chr1_40406167     AOna    C    A        0      0        2 
   1   chr1_40406167     ASom    C    A        0      0        2 
   1   chr1_40406167     HCab    C    A        0      0        2 
   1   chr1_40406167     HPrz    C    A        0      0        2 
   1   chr1_40406167     ZBoe    C    A        0      0        2 
   1   chr1_40406167     ZGre    C    A        1      2        2 
   1   chr1_40406167     ZHar    C    A        0      0        2 
   1   chr1_40406167   Sample    C    A        0      0        2 
   1   chr1_40423583     AAsi    A    C        0      0        2 
   1   chr1_40423583     AKia    A    C        0      0        2 
   1   chr1_40423583     AOna    A    C      0.5      1        2 
   1   chr1_40423583     ASom    A    C        0      0        2 
   1   chr1_40423583     HCab    A    C        0      0        2 
   1   chr1_40423583     HPrz    A    C        0      0        2 
   1   chr1_40423583     ZBoe    A    C        0      0        2 
   1   chr1_40423583     ZGre    A    C        0      0        2 
   1   chr1_40423583     ZHar    A    C        0      0        2 
   1   chr1_40423583   Sample    A    C        0      0        2 
   1   chr1_40424415     AAsi    A    T        0      0        2 
   1   chr1_40424415     AKia    A    T        0      0        2 
   1   chr1_40424415     AOna    A    T      0.5      1        2 
   1   chr1_40424415     ASom    A    T        0      0        2 
   1   chr1_40424415     HCab    A    T        0      0        2 
   1   chr1_40424415     HPrz    A    T        0      0        2 
   1   chr1_40424415     ZBoe    A    T        0      0        2 
   1   chr1_40424415     ZGre    A    T        0      0        2 
   1   chr1_40424415     ZHar    A    T        0      0        2 
   1   chr1_40424415   Sample    A    T        0      0        2 
   1   chr1_40455040     AAsi    A    T        0      0        2 
   1   chr1_40455040     AKia    A    T        0      0        2 
   1   chr1_40455040     AOna    A    T        0      0        2 
   1   chr1_40455040     ASom    A    T        0      0        2 
   1   chr1_40455040     HCab    A    T        1      2        2 
   1   chr1_40455040     HPrz    A    T        1      2        2 
   1   chr1_40455040     ZBoe    A    T        0      0        2 
   1   chr1_40455040     ZGre    A    T        0      0        2 
   1   chr1_40455040     ZHar    A    T        0      0        2 
   1   chr1_40455040   Sample    A    T        1      2        2 
   1   chr1_40487054     AAsi    T    G        0      0        2 
   1   chr1_40487054     AKia    T    G        0      0        2 
   1   chr1_40487054     AOna    T    G        0      0        2 
   1   chr1_40487054     ASom    T    G        0      0        2 
   1   chr1_40487054     HCab    T    G        1      2        2 
   1   chr1_40487054     HPrz    T    G        1      2        2 
   1   chr1_40487054     ZBoe    T    G        0      0        2 
   1   chr1_40487054     ZGre    T    G        0      0        2 
   1   chr1_40487054     ZHar    T    G        0      0        2 
   1   chr1_40487054   Sample    T    G        1      2        2 
   1   chr1_40552836     AAsi    C    G        0      0        2 
   1   chr1_40552836     AKia    C    G        0      0        2 
   1   chr1_40552836     AOna    C    G        0      0        2 
   1   chr1_40552836     ASom    C    G        0      0        2 
   1   chr1_40552836     HCab    C    G        1      2        2 
   1   chr1_40552836     HPrz    C    G        1      2        2 
   1   chr1_40552836     ZBoe    C    G        0      0        2 
   1   chr1_40552836     ZGre    C    G        0      0        2 
   1   chr1_40552836     ZHar    C    G        0      0        2 
   1   chr1_40552836   Sample    C    G        1      2        2 
   1   chr1_40605605     AAsi    T    G        0      0        2 
   1   chr1_40605605     AKia    T    G      0.5      1        2 
   1   chr1_40605605     AOna    T    G        0      0        2 
   1   chr1_40605605     ASom    T    G        0      0        2 
   1   chr1_40605605     HCab    T    G        0      0        2 
   1   chr1_40605605     HPrz    T    G        0      0        2 
   1   chr1_40605605     ZBoe    T    G        0      0        2 
   1   chr1_40605605     ZGre    T    G        0      0        2 
   1   chr1_40605605     ZHar    T    G        0      0        2 
   1   chr1_40605605   Sample    T    G        0      0        2 
   1   chr1_40610315     AAsi    G    T        0      0        2 
   1   chr1_40610315     AKia    G    T        0      0        2 
   1   chr1_40610315     AOna    G    T        0      0        2 
   1   chr1_40610315     ASom    G    T        0      0        2 
   1   chr1_40610315     HCab    G    T        1      2        2 
   1   chr1_40610315     HPrz    G    T        1      2        2 
   1   chr1_40610315     ZBoe    G    T        0      0        2 
   1   chr1_40610315     ZGre    G    T        0      0        2 
   1   chr1_40610315     ZHar    G    T        0      0        2 
   1   chr1_40610315   Sample    G    T        1      2        2 
   1   chr1_40725706     AAsi    C    G        0      0        2 
   1   chr1_40725706     AKia    C    G        0      0        2 
   1   chr1_40725706     AOna    C    G      0.5      1        2 
   1   chr1_40725706     ASom    C    G        0      0        2 
   1   chr1_40725706     HCab    C    G        0      0        2 
   1   chr1_40725706     HPrz    C    G        0      0        2 
   1   chr1_40725706     ZBoe    C    G        0      0        2 
   1   chr1_40725706     ZGre    C    G        0      0        2 
   1   chr1_40725706     ZHar    C    G        0      0        2 
   1   chr1_40725706   Sample    C    G        0      0        2 
   1   chr1_40761625     AAsi    C    A        0      0        2 
   1   chr1_40761625     AKia    C    A        0      0        2 
   1   chr1_40761625     AOna    C    A        0      0        2 
   1   chr1_40761625     ASom    C    A        0      0        2 
   1   chr1_40761625     HCab    C    A        1      2        2 
   1   chr1_40761625     HPrz    C    A        1      2        2 
   1   chr1_40761625     ZBoe    C    A        0      0        2 
   1   chr1_40761625     ZGre    C    A        0      0        2 
   1   chr1_40761625     ZHar    C    A        0      0        2 
   1   chr1_40761625   Sample    C    A        1      2        2 
   1   chr1_40776849     AAsi    A    T        0      0        2 
   1   chr1_40776849     AKia    A    T        0      0        2 
   1   chr1_40776849     AOna    A    T        0      0        2 
   1   chr1_40776849     ASom    A    T        0      0        2 
   1   chr1_40776849     HCab    A    T        1      2        2 
   1   chr1_40776849     HPrz    A    T        1      2        2 
   1   chr1_40776849     ZBoe    A    T        0      0        2 
   1   chr1_40776849     ZGre    A    T        0      0        2 
   1   chr1_40776849     ZHar    A    T        0      0        2 
   1   chr1_40776849   Sample    A    T        1      2        2 
   1   chr1_40779591     AAsi    C    A        0      0        2 
   1   chr1_40779591     AKia    C    A        0      0        2 
   1   chr1_40779591     AOna    C    A        0      0        2 
   1   chr1_40779591     ASom    C    A        0      0        2 
   1   chr1_40779591     HCab    C    A        0      0        2 
   1   chr1_40779591     HPrz    C    A        0      0        2 
   1   chr1_40779591     ZBoe    C    A        0      0        2 
   1   chr1_40779591     ZGre    C    A        1      2        2 
   1   chr1_40779591     ZHar    C    A        0      0        2 
   1   chr1_40779591   Sample    C    A        0      0        2 
   1   chr1_40788914     AAsi    G    C        0      0        2 
   1   chr1_40788914     AKia    G    C        0      0        2 
   1   chr1_40788914     AOna    G    C        0      0        2 
   1   chr1_40788914     ASom    G    C        0      0        2 
   1   chr1_40788914     HCab    G    C        1      2        2 
   1   chr1_40788914     HPrz    G    C        1      2        2 
   1   chr1_40788914     ZBoe    G    C        0      0        2 
   1   chr1_40788914     ZGre    G    C        0      0        2 
   1   chr1_40788914     ZHar    G    C        0      0        2 
   1   chr1_40788914   Sample    G    C        1      2        2 
   1   chr1_40797051     AAsi    G    T        1      2        2 
   1   chr1_40797051     AKia    G    T        0      0        2 
   1   chr1_40797051     AOna    G    T        1      2        2 
   1   chr1_40797051     ASom    G    T        1      2        2 
   1   chr1_40797051     HCab    G    T        0      0        2 
   1   chr1_40797051     HPrz    G    T        0      0        2 
   1   chr1_40797051     ZBoe    G    T        0      0        2 
   1   chr1_40797051     ZGre    G    T        0      0        2 
   1   chr1_40797051     ZHar    G    T        0      0        2 
   1   chr1_40797051   Sample    G    T        0      0        2 
   1   chr1_40810514     AAsi    C    G        1      2        2 
   1   chr1_40810514     AKia    C    G        0      0        2 
   1   chr1_40810514     AOna    C    G        0      0        2 
   1   chr1_40810514     ASom    C    G        1      2        2 
   1   chr1_40810514     HCab    C    G        0      0        2 
   1   chr1_40810514     HPrz    C    G        0      0        2 
   1   chr1_40810514     ZBoe    C    G        0      0        2 
   1   chr1_40810514     ZGre    C    G        0      0        2 
   1   chr1_40810514     ZHar    C    G        0      0        2 
   1   chr1_40810514   Sample    C    G        0      0        2 
   1   chr1_40810619     AAsi    G    C        0      0        2 
   1   chr1_40810619     AKia    G    C        0      0        2 
   1   chr1_40810619     AOna    G    C        0      0        2 
   1   chr1_40810619     ASom    G    C        0      0        2 
   1   chr1_40810619     HCab    G    C        0      0        2 
   1   chr1_40810619     HPrz    G    C        0      0        2 
   1   chr1_40810619     ZBoe    G    C        0      0        2 
   1   chr1_40810619     ZGre    G    C        0      0        2 
   1   chr1_40810619     ZHar    G    C        1      2        2 
   1   chr1_40810619   Sample    G    C        0      0        2 
   1   chr1_40827481     AAsi    A    C        0      0        2 
   1   chr1_40827481     AKia    A    C        0      0        2 
   1   chr1_40827481     AOna    A    C        0      0        2 
   1   chr1_40827481     ASom    A    C        0      0        2 
   1   chr1_40827481     HCab    A    C        1      2        2 
   1   chr1_40827481     HPrz    A    C        1      2        2 
   1   chr1_40827481     ZBoe    A    C        0      0        2 
   1   chr1_40827481     ZGre    A    C        0      0        2 
   1   chr1_40827481     ZHar    A    C        0      0        2 
   1   chr1_40827481   Sample    A    C        1      2        2 
   1   chr1_40829622     AAsi    C    G        0      0        2 
   1   chr1_40829622     AKia    C    G        0      0        2 
   1   chr1_40829622     AOna    C    G        0      0        2 
   1   chr1_40829622     ASom    C    G        0      0        2 
   1   chr1_40829622     HCab    C    G        1      2        2 
   1   chr1_40829622     HPrz    C    G        1      2        2 
   1   chr1_40829622     ZBoe    C    G        0      0        2 
   1   chr1_40829622     ZGre    C    G        0      0        2 
   1   chr1_40829622     ZHar    C    G        0      0        2 
   1   chr1_40829622   Sample    C    G        1      2        2 
   1   chr1_40844932     AAsi    G    T        0      0        2 
   1   chr1_40844932     AKia    G    T        0      0        2 
   1   chr1_40844932     AOna    G    T        0      0        2 
   1   chr1_40844932     ASom    G    T        0      0        2 
   1   chr1_40844932     HCab    G    T      0.5      1        2 
   1   chr1_40844932     HPrz    G    T        0      0        2 
   1   chr1_40844932     ZBoe    G    T        0      0        2 
   1   chr1_40844932     ZGre    G    T        0      0        2 
   1   chr1_40844932     ZHar    G    T        0      0        2 
   1   chr1_40844932   Sample    G    T        0      0        2 
   1   chr1_40856775     AAsi    C    G      0.5      1        2 
   1   chr1_40856775     AKia    C    G        0      0        2 
   1   chr1_40856775     AOna    C    G        0      0        2 
   1   chr1_40856775     ASom    C    G        0      0        2 
   1   chr1_40856775     HCab    C    G        0      0        2 
   1   chr1_40856775     HPrz    C    G        0      0        2 
   1   chr1_40856775     ZBoe    C    G        0      0        2 
   1   chr1_40856775     ZGre    C    G        0      0        2 
   1   chr1_40856775     ZHar    C    G        0      0        2 
   1   chr1_40856775   Sample    C    G        0      0        2 
   1   chr1_40877776     AAsi    A    C        0      0        2 
   1   chr1_40877776     AKia    A    C        0      0        2 
   1   chr1_40877776     AOna    A    C        0      0        2 
   1   chr1_40877776     ASom    A    C        0      0        2 
   1   chr1_40877776     HCab    A    C      0.5      1        2 
   1   chr1_40877776     HPrz    A    C        0      0        2 
   1   chr1_40877776     ZBoe    A    C        0      0        2 
   1   chr1_40877776     ZGre    A    C        0      0        2 
   1   chr1_40877776     ZHar    A    C        0      0        2 
   1   chr1_40877776   Sample    A    C        0      0        2 
   1   chr1_40885800     AAsi    T    G        0      0        2 
   1   chr1_40885800     AKia    T    G        0      0        2 
   1   chr1_40885800     AOna    T    G        0      0        2 
   1   chr1_40885800     ASom    T    G        0      0        2 
   1   chr1_40885800     HCab    T    G        1      2        2 
   1   chr1_40885800     HPrz    T    G        1      2        2 
   1   chr1_40885800     ZBoe    T    G        0      0        2 
   1   chr1_40885800     ZGre    T    G        0      0        2 
   1   chr1_40885800     ZHar    T    G        0      0        2 
   1   chr1_40885800   Sample    T    G        1      2        2 
   1   chr1_40936715     AAsi    G    T        0      0        2 
   1   chr1_40936715     AKia    G    T        0      0        2 
   1   chr1_40936715     AOna    G    T        0      0        2 
   1   chr1_40936715     ASom    G    T        0      0        2 
   1   chr1_40936715     HCab    G    T        0      0        2 
   1   chr1_40936715     HPrz    G    T        0      0        2 
   1   chr1_40936715     ZBoe    G    T        0      0        2 
   1   chr1_40936715     ZGre    G    T      0.5      1        2 
   1   chr1_40936715     ZHar    G    T        0      0        2 
   1   chr1_40936715   Sample    G    T        0      0        2 
   1   chr1_41001196     AAsi    C    G        0      0        2 
   1   chr1_41001196     AKia    C    G        0      0        2 
   1   chr1_41001196     AOna    C    G        0      0        2 
   1   chr1_41001196     ASom    C    G        0      0        2 
   1   chr1_41001196     HCab    C    G        1      2        2 
   1   chr1_41001196     HPrz    C    G        1      2        2 
   1   chr1_41001196     ZBoe    C    G        0      0        2 
   1   chr1_41001196     ZGre    C    G        0      0        2 
   1   chr1_41001196     ZHar    C    G        0      0        2 
   1   chr1_41001196   Sample    C    G        1      2        2 
   1   chr1_41021081     AAsi    T    A        0      0        2 
   1   chr1_41021081     AKia    T    A      0.5      1        2 
   1   chr1_41021081     AOna    T    A        0      0        2 
   1   chr1_41021081     ASom    T    A        0      0        2 
   1   chr1_41021081     HCab    T    A        0      0        2 
   1   chr1_41021081     HPrz    T    A        0      0        2 
   1   chr1_41021081     ZBoe    T    A        0      0        2 
   1   chr1_41021081     ZGre    T    A        0      0        2 
   1   chr1_41021081     ZHar    T    A        0      0        2 
   1   chr1_41021081   Sample    T    A        0      0        2 
   1   chr1_41026400     AAsi    G    T        0      0        2 
   1   chr1_41026400     AKia    G    T      0.5      1        2 
   1   chr1_41026400     AOna    G    T        1      2        2 
   1   chr1_41026400     ASom    G    T        0      0        2 
   1   chr1_41026400     HCab    G    T        0      0        2 
   1   chr1_41026400     HPrz    G    T        0      0        2 
   1   chr1_41026400     ZBoe    G    T        0      0        2 
   1   chr1_41026400     ZGre    G    T        0      0        2 
   1   chr1_41026400     ZHar    G    T        0      0        2 
   1   chr1_41026400   Sample    G    T        0      0        2 
   1   chr1_41032263     AAsi    A    T        0      0        2 
   1   chr1_41032263     AKia    A    T        0      0        2 
   1   chr1_41032263     AOna    A    T        0      0        2 
   1   chr1_41032263     ASom    A    T        0      0        2 
   1   chr1_41032263     HCab    A    T        1      2        2 
   1   chr1_41032263     HPrz    A    T        1      2        2 
   1   chr1_41032263     ZBoe    A    T        0      0        2 
   1   chr1_41032263     ZGre    A    T        0      0        2 
   1   chr1_41032263     ZHar    A    T        0      0        2 
   1   chr1_41032263   Sample    A    T        1      2        2 
   1   chr1_41050706     AAsi    A    C        0      0        2 
   1   chr1_41050706     AKia    A    C        0      0        2 
   1   chr1_41050706     AOna    A    C        0      0        2 
   1   chr1_41050706     ASom    A    C        0      0        2 
   1   chr1_41050706     HCab    A    C        1      2        2 
   1   chr1_41050706     HPrz    A    C        1      2        2 
   1   chr1_41050706     ZBoe    A    C        0      0        2 
   1   chr1_41050706     ZGre    A    C        0      0        2 
   1   chr1_41050706     ZHar    A    C        0      0        2 
   1   chr1_41050706   Sample    A    C        1      2        2 
   1   chr1_41056556     AAsi    C    G        0      0        2 
   1   chr1_41056556     AKia    C    G        0      0        2 
   1   chr1_41056556     AOna    C    G        0      0        2 
   1   chr1_41056556     ASom    C    G      0.5      1        2 
   1   chr1_41056556     HCab    C    G        0      0        2 
   1   chr1_41056556     HPrz    C    G        0      0        2 
   1   chr1_41056556     ZBoe    C    G        0      0        2 
   1   chr1_41056556     ZGre    C    G        0      0        2 
   1   chr1_41056556     ZHar    C    G        0      0        2 
   1   chr1_41056556   Sample    C    G        0      0        2 
   1   chr1_41073325     AAsi    G    T        0      0        2 
   1   chr1_41073325     AKia    G    T        0      0        2 
   1   chr1_41073325     AOna    G    T        0      0        2 
   1   chr1_41073325     ASom    G    T        0      0        2 
   1   chr1_41073325     HCab    G    T        0      0        2 
   1   chr1_41073325     HPrz    G    T        0      0        2 
   1   chr1_41073325     ZBoe    G    T        0      0        2 
   1   chr1_41073325     ZGre    G    T        0      0        2 
   1   chr1_41073325     ZHar    G    T      0.5      1        2 
   1   chr1_41073325   Sample    G    T        0      0        2 
   1   chr1_41085709     AAsi    A    T        0      0        2 
   1   chr1_41085709     AKia    A    T        0      0        2 
   1   chr1_41085709     AOna    A    T        0      0        2 
   1   chr1_41085709     ASom    A    T        0      0        2 
   1   chr1_41085709     HCab    A    T        0      0        2 
   1   chr1_41085709     HPrz    A    T      0.5      1        2 
   1   chr1_41085709     ZBoe    A    T        0      0        2 
   1   chr1_41085709     ZGre    A    T        0      0        2 
   1   chr1_41085709     ZHar    A    T        0      0        2 
   1   chr1_41085709   Sample    A    T        0      0        2 
   1   chr1_41109365     AAsi    C    G        0      0        2 
   1   chr1_41109365     AKia    C    G        0      0        2 
   1   chr1_41109365     AOna    C    G        0      0        2 
   1   chr1_41109365     ASom    C    G        0      0        2 
   1   chr1_41109365     HCab    C    G        1      2        2 
   1   chr1_41109365     HPrz    C    G        1      2        2 
   1   chr1_41109365     ZBoe    C    G        0      0        2 
   1   chr1_41109365     ZGre    C    G        0      0        2 
   1   chr1_41109365     ZHar    C    G        0      0        2 
   1   chr1_41109365   Sample    C    G        1      2        2 
   1   chr1_41126021     AAsi    G    T        1      2        2 
   1   chr1_41126021     AKia    G    T        0      0        2 
   1   chr1_41126021     AOna    G    T        0      0        2 
   1   chr1_41126021     ASom    G    T        1      2        2 
   1   chr1_41126021     HCab    G    T        0      0        2 
   1   chr1_41126021     HPrz    G    T        0      0        2 
   1   chr1_41126021     ZBoe    G    T        0      0        2 
   1   chr1_41126021     ZGre    G    T        0      0        2 
   1   chr1_41126021     ZHar    G    T        0      0        2 
   1   chr1_41126021   Sample    G    T        0      0        2 
   1   chr1_41128526     AAsi    G    T        0      0        2 
   1   chr1_41128526     AKia    G    T        0      0        2 
   1   chr1_41128526     AOna    G    T        0      0        2 
   1   chr1_41128526     ASom    G    T        0      0        2 
   1   chr1_41128526     HCab    G    T        0      0        2 
   1   chr1_41128526     HPrz    G    T        0      0        2 
   1   chr1_41128526     ZBoe    G    T        0      0        2 
   1   chr1_41128526     ZGre    G    T        0      0        2 
   1   chr1_41128526     ZHar    G    T        1      2        2 
   1   chr1_41128526   Sample    G    T        0      0        2 
   1   chr1_41150117     AAsi    G    C        0      0        2 
   1   chr1_41150117     AKia    G    C        0      0        2 
   1   chr1_41150117     AOna    G    C        0      0        2 
   1   chr1_41150117     ASom    G    C        0      0        2 
   1   chr1_41150117     HCab    G    C        0      0        2 
   1   chr1_41150117     HPrz    G    C        0      0        2 
   1   chr1_41150117     ZBoe    G    C        0      0        2 
   1   chr1_41150117     ZGre    G    C      0.5      1        2 
   1   chr1_41150117     ZHar    G    C        0      0        2 
   1   chr1_41150117   Sample    G    C        0      0        2 
   1   chr1_41204844     AAsi    T    G        0      0        2 
   1   chr1_41204844     AKia    T    G        0      0        2 
   1   chr1_41204844     AOna    T    G        0      0        2 
   1   chr1_41204844     ASom    T    G        0      0        2 
   1   chr1_41204844     HCab    T    G        1      2        2 
   1   chr1_41204844     HPrz    T    G        1      2        2 
   1   chr1_41204844     ZBoe    T    G        0      0        2 
   1   chr1_41204844     ZGre    T    G        0      0        2 
   1   chr1_41204844     ZHar    T    G        0      0        2 
   1   chr1_41204844   Sample    T    G        1      2        2 
   1   chr1_41206849     AAsi    G    C        0      0        2 
   1   chr1_41206849     AKia    G    C        0      0        2 
   1   chr1_41206849     AOna    G    C        0      0        2 
   1   chr1_41206849     ASom    G    C        0      0        2 
   1   chr1_41206849     HCab    G    C        0      0        2 
   1   chr1_41206849     HPrz    G    C      0.5      1        2 
   1   chr1_41206849     ZBoe    G    C        0      0        2 
   1   chr1_41206849     ZGre    G    C        0      0        2 
   1   chr1_41206849     ZHar    G    C        0      0        2 
   1   chr1_41206849   Sample    G    C        0      0        2 
   1   chr1_41230088     AAsi    C    G        0      0        2 
   1   chr1_41230088     AKia    C    G        0      0        2 
   1   chr1_41230088     AOna    C    G        0      0        2 
   1   chr1_41230088     ASom    C    G        0      0        2 
   1   chr1_41230088     HCab    C    G        1      2        2 
   1   chr1_41230088     HPrz    C    G        1      2        2 
   1   chr1_41230088     ZBoe    C    G        0      0        2 
   1   chr1_41230088     ZGre    C    G        0      0        2 
   1   chr1_41230088     ZHar    C    G        0      0        2 
   1   chr1_41230088   Sample    C    G        1      2        2 
   1   chr1_41239292     AAsi    T    A        0      0        2 
   1   chr1_41239292     AKia    T    A        0      0        2 
   1   chr1_41239292     AOna    T    A        0      0        2 
   1   chr1_41239292     ASom    T    A        0      0        2 
   1   chr1_41239292     HCab    T    A        0      0        2 
   1   chr1_41239292     HPrz    T    A      0.5      1        2 
   1   chr1_41239292     ZBoe    T    A        0      0        2 
   1   chr1_41239292     ZGre    T    A        0      0        2 
   1   chr1_41239292     ZHar    T    A        0      0        2 
   1   chr1_41239292   Sample    T    A        0      0        2 
   1   chr1_41243029     AAsi    A    C        0      0        2 
   1   chr1_41243029     AKia    A    C        0      0        2 
   1   chr1_41243029     AOna    A    C        0      0        2 
   1   chr1_41243029     ASom    A    C        0      0        2 
   1   chr1_41243029     HCab    A    C        1      2        2 
   1   chr1_41243029     HPrz    A    C        1      2        2 
   1   chr1_41243029     ZBoe    A    C        0      0        2 
   1   chr1_41243029     ZGre    A    C        0      0        2 
   1   chr1_41243029     ZHar    A    C        0      0        2 
   1   chr1_41243029   Sample    A    C        1      2        2 
   1   chr1_41266517     AAsi    C    G        0      0        2 
   1   chr1_41266517     AKia    C    G        0      0        2 
   1   chr1_41266517     AOna    C    G        1      2        2 
   1   chr1_41266517     ASom    C    G        0      0        2 
   1   chr1_41266517     HCab    C    G        0      0        2 
   1   chr1_41266517     HPrz    C    G        0      0        2 
   1   chr1_41266517     ZBoe    C    G        0      0        2 
   1   chr1_41266517     ZGre    C    G        0      0        2 
   1   chr1_41266517     ZHar    C    G        0      0        2 
   1   chr1_41266517   Sample    C    G        0      0        2 
   1   chr1_41267231     AAsi    C    G        0      0        2 
   1   chr1_41267231     AKia    C    G        0      0        2 
   1   chr1_41267231     AOna    C    G        1      2        2 
   1   chr1_41267231     ASom    C    G        0      0        2 
   1   chr1_41267231     HCab    C    G        0      0        2 
   1   chr1_41267231     HPrz    C    G        0      0        2 
   1   chr1_41267231     ZBoe    C    G        0      0        2 
   1   chr1_41267231     ZGre    C    G        0      0        2 
   1   chr1_41267231     ZHar    C    G        0      0        2 
   1   chr1_41267231   Sample    C    G        0      0        2 
   1   chr1_41272845     AAsi    C    A        0      0        2 
   1   chr1_41272845     AKia    C    A        0      0        2 
   1   chr1_41272845     AOna    C    A        0      0        2 
   1   chr1_41272845     ASom    C    A        0      0        2 
   1   chr1_41272845     HCab    C    A        1      2        2 
   1   chr1_41272845     HPrz    C    A        1      2        2 
   1   chr1_41272845     ZBoe    C    A        0      0        2 
   1   chr1_41272845     ZGre    C    A        0      0        2 
   1   chr1_41272845     ZHar    C    A        0      0        2 
   1   chr1_41272845   Sample    C    A        1      2        2 
   1   chr1_41276904     AAsi    G    T        0      0        2 
   1   chr1_41276904     AKia    G    T        0      0        2 
   1   chr1_41276904     AOna    G    T      0.5      1        2 
   1   chr1_41276904     ASom    G    T        0      0        2 
   1   chr1_41276904     HCab    G    T        0      0        2 
   1   chr1_41276904     HPrz    G    T        0      0        2 
   1   chr1_41276904     ZBoe    G    T        0      0        2 
   1   chr1_41276904     ZGre    G    T        0      0        2 
   1   chr1_41276904     ZHar    G    T        0      0        2 
   1   chr1_41276904   Sample    G    T        0      0        2 
   1   chr1_41300421     AAsi    G    C        0      0        2 
   1   chr1_41300421     AKia    G    C        0      0        2 
   1   chr1_41300421     AOna    G    C      0.5      1        2 
   1   chr1_41300421     ASom    G    C        0      0        2 
   1   chr1_41300421     HCab    G    C        0      0        2 
   1   chr1_41300421     HPrz    G    C        0      0        2 
   1   chr1_41300421     ZBoe    G    C        0      0        2 
   1   chr1_41300421     ZGre    G    C        0      0        2 
   1   chr1_41300421     ZHar    G    C        0      0        2 
   1   chr1_41300421   Sample    G    C        0      0        2 
   1   chr1_41302685     AAsi    T    A        0      0        2 
   1   chr1_41302685     AKia    T    A        0      0        2 
   1   chr1_41302685     AOna    T    A        0      0        2 
   1   chr1_41302685     ASom    T    A        0      0        2 
   1   chr1_41302685     HCab    T    A        0      0        2 
   1   chr1_41302685     HPrz    T    A        0      0        2 
   1   chr1_41302685     ZBoe    T    A        0      0        2 
   1   chr1_41302685     ZGre    T    A        0      0        2 
   1   chr1_41302685     ZHar    T    A        1      2        2 
   1   chr1_41302685   Sample    T    A        0      0        2 
   1   chr1_41311835     AAsi    G    C        0      0        2 
   1   chr1_41311835     AKia    G    C        0      0        2 
   1   chr1_41311835     AOna    G    C      0.5      1        2 
   1   chr1_41311835     ASom    G    C        0      0        2 
   1   chr1_41311835     HCab    G    C        0      0        2 
   1   chr1_41311835     HPrz    G    C        0      0        2 
   1   chr1_41311835     ZBoe    G    C        0      0        2 
   1   chr1_41311835     ZGre    G    C        0      0        2 
   1   chr1_41311835     ZHar    G    C        0      0        2 
   1   chr1_41311835   Sample    G    C        0      0        2 
   1   chr1_41345986     AAsi    G    T        0      0        2 
   1   chr1_41345986     AKia    G    T        0      0        2 
   1   chr1_41345986     AOna    G    T        0      0        2 
   1   chr1_41345986     ASom    G    T        0      0        2 
   1   chr1_41345986     HCab    G    T        1      2        2 
   1   chr1_41345986     HPrz    G    T        1      2        2 
   1   chr1_41345986     ZBoe    G    T        0      0        2 
   1   chr1_41345986     ZGre    G    T        0      0        2 
   1   chr1_41345986     ZHar    G    T        0      0        2 
   1   chr1_41345986   Sample    G    T        1      2        2 
   1   chr1_41357164     AAsi    C    G        0      0        2 
   1   chr1_41357164     AKia    C    G        1      2        2 
   1   chr1_41357164     AOna    C    G        0      0        2 
   1   chr1_41357164     ASom    C    G        0      0        2 
   1   chr1_41357164     HCab    C    G        0      0        2 
   1   chr1_41357164     HPrz    C    G        0      0        2 
   1   chr1_41357164     ZBoe    C    G        0      0        2 
   1   chr1_41357164     ZGre    C    G        0      0        2 
   1   chr1_41357164     ZHar    C    G        0      0        2 
   1   chr1_41357164   Sample    C    G        0      0        2 
   1   chr1_41371292     AAsi    A    C        0      0        2 
   1   chr1_41371292     AKia    A    C        0      0        2 
   1   chr1_41371292     AOna    A    C        0      0        2 
   1   chr1_41371292     ASom    A    C        0      0        2 
   1   chr1_41371292     HCab    A    C        0      0        2 
   1   chr1_41371292     HPrz    A    C        0      0        2 
   1   chr1_41371292     ZBoe    A    C      0.5      1        2 
   1   chr1_41371292     ZGre    A    C        0      0        2 
   1   chr1_41371292     ZHar    A    C        0      0        2 
   1   chr1_41371292   Sample    A    C        0      0        2 
   1   chr1_41396986     AAsi    A    T        0      0        2 
   1   chr1_41396986     AKia    A    T        0      0        2 
   1   chr1_41396986     AOna    A    T        0      0        2 
   1   chr1_41396986     ASom    A    T        0      0        2 
   1   chr1_41396986     HCab    A    T        1      2        2 
   1   chr1_41396986     HPrz    A    T        1      2        2 
   1   chr1_41396986     ZBoe    A    T        0      0        2 
   1   chr1_41396986     ZGre    A    T        0      0        2 
   1   chr1_41396986     ZHar    A    T        0      0        2 
   1   chr1_41396986   Sample    A    T        1      2        2 
   1   chr1_41407045     AAsi    T    G        0      0        2 
   1   chr1_41407045     AKia    T    G        0      0        2 
   1   chr1_41407045     AOna    T    G        0      0        2 
   1   chr1_41407045     ASom    T    G        0      0        2 
   1   chr1_41407045     HCab    T    G        1      2        2 
   1   chr1_41407045     HPrz    T    G        1      2        2 
   1   chr1_41407045     ZBoe    T    G        0      0        2 
   1   chr1_41407045     ZGre    T    G        0      0        2 
   1   chr1_41407045     ZHar    T    G        0      0        2 
   1   chr1_41407045   Sample    T    G        1      2        2 
   1   chr1_41450847     AAsi    T    G        0      0        2 
   1   chr1_41450847     AKia    T    G        1      2        2 
   1   chr1_41450847     AOna    T    G        1      2        2 
   1   chr1_41450847     ASom    T    G        0      0        2 
   1   chr1_41450847     HCab    T    G        0      0        2 
   1   chr1_41450847     HPrz    T    G        0      0        2 
   1   chr1_41450847     ZBoe    T    G        0      0        2 
   1   chr1_41450847     ZGre    T    G        0      0        2 
   1   chr1_41450847     ZHar    T    G        0      0        2 
   1   chr1_41450847   Sample    T    G        0      0        2 
   1   chr1_41455691     AAsi    G    C        0      0        2 
   1   chr1_41455691     AKia    G    C        0      0        2 
   1   chr1_41455691     AOna    G    C        0      0        2 
   1   chr1_41455691     ASom    G    C        0      0        2 
   1   chr1_41455691     HCab    G    C      0.5      1        2 
   1   chr1_41455691     HPrz    G    C        1      2        2 
   1   chr1_41455691     ZBoe    G    C        0      0        2 
   1   chr1_41455691     ZGre    G    C        0      0        2 
   1   chr1_41455691     ZHar    G    C        0      0        2 
   1   chr1_41455691   Sample    G    C        1      2        2 
   1   chr1_41476834     AAsi    G    C        0      0        2 
   1   chr1_41476834     AKia    G    C        0      0        2 
   1   chr1_41476834     AOna    G    C      0.5      1        2 
   1   chr1_41476834     ASom    G    C        0      0        2 
   1   chr1_41476834     HCab    G    C        0      0        2 
   1   chr1_41476834     HPrz    G    C        0      0        2 
   1   chr1_41476834     ZBoe    G    C        0      0        2 
   1   chr1_41476834     ZGre    G    C        0      0        2 
   1   chr1_41476834     ZHar    G    C        0      0        2 
   1   chr1_41476834   Sample    G    C        0      0        2 
   1   chr1_41485867     AAsi    A    T        0      0        2 
   1   chr1_41485867     AKia    A    T        0      0        2 
   1   chr1_41485867     AOna    A    T        0      0        2 
   1   chr1_41485867     ASom    A    T        0      0        2 
   1   chr1_41485867     HCab    A    T      0.5      1        2 
   1   chr1_41485867     HPrz    A    T        0      0        2 
   1   chr1_41485867     ZBoe    A    T        0      0        2 
   1   chr1_41485867     ZGre    A    T        0      0        2 
   1   chr1_41485867     ZHar    A    T        0      0        2 
   1   chr1_41485867   Sample    A    T        0      0        2 
   1   chr1_41493738     AAsi    G    T        0      0        2 
   1   chr1_41493738     AKia    G    T        0      0        2 
   1   chr1_41493738     AOna    G    T      0.5      1        2 
   1   chr1_41493738     ASom    G    T        0      0        2 
   1   chr1_41493738     HCab    G    T        0      0        2 
   1   chr1_41493738     HPrz    G    T        0      0        2 
   1   chr1_41493738     ZBoe    G    T        0      0        2 
   1   chr1_41493738     ZGre    G    T        0      0        2 
   1   chr1_41493738     ZHar    G    T        0      0        2 
   1   chr1_41493738   Sample    G    T        0      0        2 
   1   chr1_41503430     AAsi    T    A        0      0        2 
   1   chr1_41503430     AKia    T    A        0      0        2 
   1   chr1_41503430     AOna    T    A        0      0        2 
   1   chr1_41503430     ASom    T    A        0      0        2 
   1   chr1_41503430     HCab    T    A        1      2        2 
   1   chr1_41503430     HPrz    T    A        1      2        2 
   1   chr1_41503430     ZBoe    T    A        0      0        2 
   1   chr1_41503430     ZGre    T    A        0      0        2 
   1   chr1_41503430     ZHar    T    A        0      0        2 
   1   chr1_41503430   Sample    T    A        1      2        2 
   1   chr1_41505173     AAsi    G    C        0      0        2 
   1   chr1_41505173     AKia    G    C        0      0        2 
   1   chr1_41505173     AOna    G    C        0      0        2 
   1   chr1_41505173     ASom    G    C        0      0        2 
   1   chr1_41505173     HCab    G    C        1      2        2 
   1   chr1_41505173     HPrz    G    C        1      2        2 
   1   chr1_41505173     ZBoe    G    C        0      0        2 
   1   chr1_41505173     ZGre    G    C        0      0        2 
   1   chr1_41505173     ZHar    G    C        0      0        2 
   1   chr1_41505173   Sample    G    C        1      2        2 
   1   chr1_41515705     AAsi    A    C        0      0        2 
   1   chr1_41515705     AKia    A    C        0      0        2 
   1   chr1_41515705     AOna    A    C        0      0        2 
   1   chr1_41515705     ASom    A    C        0      0        2 
   1   chr1_41515705     HCab    A    C        1      2        2 
   1   chr1_41515705     HPrz    A    C        1      2        2 
   1   chr1_41515705     ZBoe    A    C        0      0        2 
   1   chr1_41515705     ZGre    A    C        0      0        2 
   1   chr1_41515705     ZHar    A    C        0      0        2 
   1   chr1_41515705   Sample    A    C        1      2        2 
   1   chr1_41519038     AAsi    C    G        0      0        2 
   1   chr1_41519038     AKia    C    G        0      0        2 
   1   chr1_41519038     AOna    C    G        0      0        2 
   1   chr1_41519038     ASom    C    G        0      0        2 
   1   chr1_41519038     HCab    C    G        0      0        2 
   1   chr1_41519038     HPrz    C    G        0      0        2 
   1   chr1_41519038     ZBoe    C    G        0      0        2 
   1   chr1_41519038     ZGre    C    G        0      0        2 
   1   chr1_41519038     ZHar    C    G        1      2        2 
   1   chr1_41519038   Sample    C    G        0      0        2 
   1   chr1_41529247     AAsi    A    C        0      0        2 
   1   chr1_41529247     AKia    A    C        0      0        2 
   1   chr1_41529247     AOna    A    C        0      0        2 
   1   chr1_41529247     ASom    A    C        0      0        2 
   1   chr1_41529247     HCab    A    C        0      0        2 
   1   chr1_41529247     HPrz    A    C        0      0        2 
   1   chr1_41529247     ZBoe    A    C        0      0        2 
   1   chr1_41529247     ZGre    A    C        0      0        2 
   1   chr1_41529247     ZHar    A    C        1      2        2 
   1   chr1_41529247   Sample    A    C        0      0        2 
   1   chr1_41557044     AAsi    T    G        0      0        2 
   1   chr1_41557044     AKia    T    G        0      0        2 
   1   chr1_41557044     AOna    T    G        0      0        2 
   1   chr1_41557044     ASom    T    G        0      0        2 
   1   chr1_41557044     HCab    T    G        1      2        2 
   1   chr1_41557044     HPrz    T    G        1      2        2 
   1   chr1_41557044     ZBoe    T    G        0      0        2 
   1   chr1_41557044     ZGre    T    G        0      0        2 
   1   chr1_41557044     ZHar    T    G        0      0        2 
   1   chr1_41557044   Sample    T    G        1      2        2 
   1   chr1_41596078     AAsi    G    T        1      2        2 
   1   chr1_41596078     AKia    G    T        0      0        2 
   1   chr1_41596078     AOna    G    T        0      0        2 
   1   chr1_41596078     ASom    G    T        0      0        2 
   1   chr1_41596078     HCab    G    T        0      0        2 
   1   chr1_41596078     HPrz    G    T        0      0        2 
   1   chr1_41596078     ZBoe    G    T        0      0        2 
   1   chr1_41596078     ZGre    G    T        0      0        2 
   1   chr1_41596078     ZHar    G    T        0      0        2 
   1   chr1_41596078   Sample    G    T        0      0        2 
   1   chr1_41597215     AAsi    A    C        0      0        2 
   1   chr1_41597215     AKia    A    C        0      0        2 
   1   chr1_41597215     AOna    A    C        0      0        2 
   1   chr1_41597215     ASom    A    C        0      0        2 
   1   chr1_41597215     HCab    A    C        1      2        2 
   1   chr1_41597215     HPrz    A    C        0      0        2 
   1   chr1_41597215     ZBoe    A    C        0      0        2 
   1   chr1_41597215     ZGre    A    C        0      0        2 
   1   chr1_41597215     ZHar    A    C        0      0        2 
   1   chr1_41597215   Sample    A    C        1      2        2 
   1   chr1_41618117     AAsi    T    A        0      0        2 
   1   chr1_41618117     AKia    T    A        0      0        2 
   1   chr1_41618117     AOna    T    A        0      0        2 
   1   chr1_41618117     ASom    T    A        0      0        2 
   1   chr1_41618117     HCab    T    A        0      0        2 
   1   chr1_41618117     HPrz    T    A        1      2        2 
   1   chr1_41618117     ZBoe    T    A        0      0        2 
   1   chr1_41618117     ZGre    T    A        0      0        2 
   1   chr1_41618117     ZHar    T    A        0      0        2 
   1   chr1_41618117   Sample    T    A        0      0        2 
   1   chr1_41637575     AAsi    A    T        0      0        2 
   1   chr1_41637575     AKia    A    T        0      0        2 
   1   chr1_41637575     AOna    A    T        0      0        2 
   1   chr1_41637575     ASom    A    T        1      2        2 
   1   chr1_41637575     HCab    A    T        0      0        2 
   1   chr1_41637575     HPrz    A    T        0      0        2 
   1   chr1_41637575     ZBoe    A    T        0      0        2 
   1   chr1_41637575     ZGre    A    T        0      0        2 
   1   chr1_41637575     ZHar    A    T        0      0        2 
   1   chr1_41637575   Sample    A    T        0      0        2 
   1   chr1_41685949     AAsi    T    G        0      0        2 
   1   chr1_41685949     AKia    T    G        0      0        2 
   1   chr1_41685949     AOna    T    G        0      0        2 
   1   chr1_41685949     ASom    T    G      0.5      1        2 
   1   chr1_41685949     HCab    T    G        0      0        2 
   1   chr1_41685949     HPrz    T    G        0      0        2 
   1   chr1_41685949     ZBoe    T    G        0      0        2 
   1   chr1_41685949     ZGre    T    G        0      0        2 
   1   chr1_41685949     ZHar    T    G        0      0        2 
   1   chr1_41685949   Sample    T    G        0      0        2 
   1   chr1_41690625     AAsi    C    A        0      0        2 
   1   chr1_41690625     AKia    C    A        0      0        2 
   1   chr1_41690625     AOna    C    A        0      0        2 
   1   chr1_41690625     ASom    C    A        0      0        2 
   1   chr1_41690625     HCab    C    A        1      2        2 
   1   chr1_41690625     HPrz    C    A        1      2        2 
   1   chr1_41690625     ZBoe    C    A        0      0        2 
   1   chr1_41690625     ZGre    C    A        0      0        2 
   1   chr1_41690625     ZHar    C    A        0      0        2 
   1   chr1_41690625   Sample    C    A        1      2        2 
   1   chr1_41690629     AAsi    C    G        0      0        2 
   1   chr1_41690629     AKia    C    G        0      0        2 
   1   chr1_41690629     AOna    C    G        0      0        2 
   1   chr1_41690629     ASom    C    G        0      0        2 
   1   chr1_41690629     HCab    C    G        0      0        2 
   1   chr1_41690629     HPrz    C    G        0      0        2 
   1   chr1_41690629     ZBoe    C    G        0      0        2 
   1   chr1_41690629     ZGre    C    G        0      0        2 
   1   chr1_41690629     ZHar    C    G      0.5      1        2 
   1   chr1_41690629   Sample    C    G        0      0        2 
   1   chr1_41691632     AAsi    G    T        0      0        2 
   1   chr1_41691632     AKia    G    T        0      0        2 
   1   chr1_41691632     AOna    G    T        0      0        2 
   1   chr1_41691632     ASom    G    T        0      0        2 
   1   chr1_41691632     HCab    G    T        1      2        2 
   1   chr1_41691632     HPrz    G    T        1      2        2 
   1   chr1_41691632     ZBoe    G    T        0      0        2 
   1   chr1_41691632     ZGre    G    T        0      0        2 
   1   chr1_41691632     ZHar    G    T        0      0        2 
   1   chr1_41691632   Sample    G    T        1      2        2 
   1   chr1_41694493     AAsi    A    C        0      0        2 
   1   chr1_41694493     AKia    A    C        0      0        2 
   1   chr1_41694493     AOna    A    C        0      0        2 
   1   chr1_41694493     ASom    A    C        0      0        2 
   1   chr1_41694493     HCab    A    C        0      0        2 
   1   chr1_41694493     HPrz    A    C        1      2        2 
   1   chr1_41694493     ZBoe    A    C        0      0        2 
   1   chr1_41694493     ZGre    A    C        0      0        2 
   1   chr1_41694493     ZHar    A    C        0      0        2 
   1   chr1_41694493   Sample    A    C        1      2        2 
   1   chr1_41723309     AAsi    C    A        0      0        2 
   1   chr1_41723309     AKia    C    A        0      0        2 
   1   chr1_41723309     AOna    C    A        0      0        2 
   1   chr1_41723309     ASom    C    A        0      0        2 
   1   chr1_41723309     HCab    C    A        1      2        2 
   1   chr1_41723309     HPrz    C    A        1      2        2 
   1   chr1_41723309     ZBoe    C    A        0      0        2 
   1   chr1_41723309     ZGre    C    A        0      0        2 
   1   chr1_41723309     ZHar    C    A        0      0        2 
   1   chr1_41723309   Sample    C    A        1      2        2 
   1   chr1_41759148     AAsi    G    C        0      0        2 
   1   chr1_41759148     AKia    G    C        0      0        2 
   1   chr1_41759148     AOna    G    C        0      0        2 
   1   chr1_41759148     ASom    G    C        0      0        2 
   1   chr1_41759148     HCab    G    C        0      0        2 
   1   chr1_41759148     HPrz    G    C        0      0        2 
   1   chr1_41759148     ZBoe    G    C        1      2        2 
   1   chr1_41759148     ZGre    G    C        0      0        2 
   1   chr1_41759148     ZHar    G    C        0      0        2 
   1   chr1_41759148   Sample    G    C        0      0        2 
   1   chr1_41857025     AAsi    G    C        0      0        2 
   1   chr1_41857025     AKia    G    C        0      0        2 
   1   chr1_41857025     AOna    G    C        0      0        2 
   1   chr1_41857025     ASom    G    C        0      0        2 
   1   chr1_41857025     HCab    G    C        0      0        2 
   1   chr1_41857025     HPrz    G    C        0      0        2 
   1   chr1_41857025     ZBoe    G    C        1      2        2 
   1   chr1_41857025     ZGre    G    C        1      2        2 
   1   chr1_41857025     ZHar    G    C        0      0        2 
   1   chr1_41857025   Sample    G    C        0      0        2 
   1   chr1_41864308     AAsi    G    T        0      0        2 
   1   chr1_41864308     AKia    G    T        0      0        2 
   1   chr1_41864308     AOna    G    T        0      0        2 
   1   chr1_41864308     ASom    G    T        0      0        2 
   1   chr1_41864308     HCab    G    T        1      2        2 
   1   chr1_41864308     HPrz    G    T        1      2        2 
   1   chr1_41864308     ZBoe    G    T        0      0        2 
   1   chr1_41864308     ZGre    G    T        0      0        2 
   1   chr1_41864308     ZHar    G    T        0      0        2 
   1   chr1_41864308   Sample    G    T        1      2        2 
   1   chr1_41921650     AAsi    C    G        0      0        2 
   1   chr1_41921650     AKia    C    G        0      0        2 
   1   chr1_41921650     AOna    C    G        0      0        2 
   1   chr1_41921650     ASom    C    G        0      0        2 
   1   chr1_41921650     HCab    C    G        0      0        2 
   1   chr1_41921650     HPrz    C    G        0      0        2 
   1   chr1_41921650     ZBoe    C    G        0      0        2 
   1   chr1_41921650     ZGre    C    G        1      2        2 
   1   chr1_41921650     ZHar    C    G        0      0        2 
   1   chr1_41921650   Sample    C    G        0      0        2 
   1   chr1_41952709     AAsi    T    A        0      0        2 
   1   chr1_41952709     AKia    T    A        0      0        2 
   1   chr1_41952709     AOna    T    A        0      0        2 
   1   chr1_41952709     ASom    T    A        0      0        2 
   1   chr1_41952709     HCab    T    A        0      0        2 
   1   chr1_41952709     HPrz    T    A        0      0        2 
   1   chr1_41952709     ZBoe    T    A        0      0        2 
   1   chr1_41952709     ZGre    T    A        0      0        2 
   1   chr1_41952709     ZHar    T    A      0.5      1        2 
   1   chr1_41952709   Sample    T    A        0      0        2 
   1   chr1_41958841     AAsi    T    A        0      0        2 
   1   chr1_41958841     AKia    T    A        0      0        2 
   1   chr1_41958841     AOna    T    A        0      0        2 
   1   chr1_41958841     ASom    T    A        0      0        2 
   1   chr1_41958841     HCab    T    A      0.5      1        2 
   1   chr1_41958841     HPrz    T    A        0      0        2 
   1   chr1_41958841     ZBoe    T    A        0      0        2 
   1   chr1_41958841     ZGre    T    A        0      0        2 
   1   chr1_41958841     ZHar    T    A        0      0        2 
   1   chr1_41958841   Sample    T    A        1      2        2 
   1   chr1_41972644     AAsi    C    A        0      0        2 
   1   chr1_41972644     AKia    C    A        0      0        2 
   1   chr1_41972644     AOna    C    A      0.5      1        2 
   1   chr1_41972644     ASom    C    A        0      0        2 
   1   chr1_41972644     HCab    C    A        0      0        2 
   1   chr1_41972644     HPrz    C    A        0      0        2 
   1   chr1_41972644     ZBoe    C    A        0      0        2 
   1   chr1_41972644     ZGre    C    A        0      0        2 
   1   chr1_41972644     ZHar    C    A        0      0        2 
   1   chr1_41972644   Sample    C    A        0      0        2 
   1   chr1_41976041     AAsi    G    T        0      0        2 
   1   chr1_41976041     AKia    G    T        0      0        2 
   1   chr1_41976041     AOna    G    T        0      0        2 
   1   chr1_41976041     ASom    G    T        0      0        2 
   1   chr1_41976041     HCab    G    T        0      0        2 
   1   chr1_41976041     HPrz    G    T        0      0        2 
   1   chr1_41976041     ZBoe    G    T        0      0        2 
   1   chr1_41976041     ZGre    G    T        1      2        2 
   1   chr1_41976041     ZHar    G    T        0      0        2 
   1   chr1_41976041   Sample    G    T        0      0        2 
   1   chr1_41987099     AAsi    G    T        0      0        2 
   1   chr1_41987099     AKia    G    T      0.5      1        2 
   1   chr1_41987099     AOna    G    T        0      0        2 
   1   chr1_41987099     ASom    G    T        0      0        2 
   1   chr1_41987099     HCab    G    T        0      0        2 
   1   chr1_41987099     HPrz    G    T        0      0        2 
   1   chr1_41987099     ZBoe    G    T        0      0        2 
   1   chr1_41987099     ZGre    G    T        0      0        2 
   1   chr1_41987099     ZHar    G    T        0      0        2 
   1   chr1_41987099   Sample    G    T        0      0        2 
   1   chr1_42038748     AAsi    G    T        0      0        2 
   1   chr1_42038748     AKia    G    T        0      0        2 
   1   chr1_42038748     AOna    G    T        0      0        2 
   1   chr1_42038748     ASom    G    T        0      0        2 
   1   chr1_42038748     HCab    G    T        0      0        2 
   1   chr1_42038748     HPrz    G    T      0.5      1        2 
   1   chr1_42038748     ZBoe    G    T        0      0        2 
   1   chr1_42038748     ZGre    G    T        0      0        2 
   1   chr1_42038748     ZHar    G    T        0      0        2 
   1   chr1_42038748   Sample    G    T        0      0        2 
   1   chr1_42039067     AAsi    T    A        0      0        2 
   1   chr1_42039067     AKia    T    A        0      0        2 
   1   chr1_42039067     AOna    T    A        0      0        2 
   1   chr1_42039067     ASom    T    A        0      0        2 
   1   chr1_42039067     HCab    T    A        1      2        2 
   1   chr1_42039067     HPrz    T    A        1      2        2 
   1   chr1_42039067     ZBoe    T    A        0      0        2 
   1   chr1_42039067     ZGre    T    A        0      0        2 
   1   chr1_42039067     ZHar    T    A        0      0        2 
   1   chr1_42039067   Sample    T    A        1      2        2 
   1   chr1_42048821     AAsi    A    C        0      0        2 
   1   chr1_42048821     AKia    A    C        0      0        2 
   1   chr1_42048821     AOna    A    C        0      0        2 
   1   chr1_42048821     ASom    A    C        0      0        2 
   1   chr1_42048821     HCab    A    C        1      2        2 
   1   chr1_42048821     HPrz    A    C      0.5      1        2 
   1   chr1_42048821     ZBoe    A    C        0      0        2 
   1   chr1_42048821     ZGre    A    C        0      0        2 
   1   chr1_42048821     ZHar    A    C        0      0        2 
   1   chr1_42048821   Sample    A    C        1      2        2 
   1   chr1_42056172     AAsi    T    A        0      0        2 
   1   chr1_42056172     AKia    T    A        0      0        2 
   1   chr1_42056172     AOna    T    A        0      0        2 
   1   chr1_42056172     ASom    T    A        0      0        2 
   1   chr1_42056172     HCab    T    A        1      2        2 
   1   chr1_42056172     HPrz    T    A      0.5      1        2 
   1   chr1_42056172     ZBoe    T    A        0      0        2 
   1   chr1_42056172     ZGre    T    A        0      0        2 
   1   chr1_42056172     ZHar    T    A        0      0        2 
   1   chr1_42056172   Sample    T    A        0      0        2 
   1   chr1_42077744     AAsi    C    G        0      0        2 
   1   chr1_42077744     AKia    C    G        0      0        2 
   1   chr1_42077744     AOna    C    G        0      0        2 
   1   chr1_42077744     ASom    C    G        0      0        2 
   1   chr1_42077744     HCab    C    G        1      2        2 
   1   chr1_42077744     HPrz    C    G        1      2        2 
   1   chr1_42077744     ZBoe    C    G        0      0        2 
   1   chr1_42077744     ZGre    C    G        0      0        2 
   1   chr1_42077744     ZHar    C    G        0      0        2 
   1   chr1_42077744   Sample    C    G        1      2        2 
   1   chr1_42088116     AAsi    C    A        0      0        2 
   1   chr1_42088116     AKia    C    A        0      0        2 
   1   chr1_42088116     AOna    C    A        0      0        2 
   1   chr1_42088116     ASom    C    A        0      0        2 
   1   chr1_42088116     HCab    C    A        0      0        2 
   1   chr1_42088116     HPrz    C    A        0      0        2 
   1   chr1_42088116     ZBoe    C    A        0      0        2 
   1   chr1_42088116     ZGre    C    A        0      0        2 
   1   chr1_42088116     ZHar    C    A      0.5      1        2 
   1   chr1_42088116   Sample    C    A        0      0        2 
   1   chr1_42096768     AAsi    T    G        0      0        2 
   1   chr1_42096768     AKia    T    G        0      0        2 
   1   chr1_42096768     AOna    T    G        0      0        2 
   1   chr1_42096768     ASom    T    G        0      0        2 
   1   chr1_42096768     HCab    T    G        1      2        2 
   1   chr1_42096768     HPrz    T    G        1      2        2 
   1   chr1_42096768     ZBoe    T    G        0      0        2 
   1   chr1_42096768     ZGre    T    G        0      0        2 
   1   chr1_42096768     ZHar    T    G        0      0        2 
   1   chr1_42096768   Sample    T    G        1      2        2 
   1   chr1_42102539     AAsi    A    C        0      0        2 
   1   chr1_42102539     AKia    A    C        0      0        2 
   1   chr1_42102539     AOna    A    C        0      0        2 
   1   chr1_42102539     ASom    A    C        0      0        2 
   1   chr1_42102539     HCab    A    C        0      0        2 
   1   chr1_42102539     HPrz    A    C        0      0        2 
   1   chr1_42102539     ZBoe    A    C      0.5      1        2 
   1   chr1_42102539     ZGre    A    C        0      0        2 
   1   chr1_42102539     ZHar    A    C        0      0        2 
   1   chr1_42102539   Sample    A    C        0      0        2 
   1   chr1_42121851     AAsi    G    T        0      0        2 
   1   chr1_42121851     AKia    G    T        0      0        2 
   1   chr1_42121851     AOna    G    T        0      0        2 
   1   chr1_42121851     ASom    G    T        1      2        2 
   1   chr1_42121851     HCab    G    T        0      0        2 
   1   chr1_42121851     HPrz    G    T        0      0        2 
   1   chr1_42121851     ZBoe    G    T        0      0        2 
   1   chr1_42121851     ZGre    G    T        0      0        2 
   1   chr1_42121851     ZHar    G    T        0      0        2 
   1   chr1_42121851   Sample    G    T        0      0        2 
   1   chr1_42140574     AAsi    G    T        0      0        2 
   1   chr1_42140574     AKia    G    T        0      0        2 
   1   chr1_42140574     AOna    G    T        0      0        2 
   1   chr1_42140574     ASom    G    T      0.5      1        2 
   1   chr1_42140574     HCab    G    T        0      0        2 
   1   chr1_42140574     HPrz    G    T        0      0        2 
   1   chr1_42140574     ZBoe    G    T        0      0        2 
   1   chr1_42140574     ZGre    G    T        0      0        2 
   1   chr1_42140574     ZHar    G    T        0      0        2 
   1   chr1_42140574   Sample    G    T        0      0        2 
   1   chr1_42150506     AAsi    T    A        0      0        2 
   1   chr1_42150506     AKia    T    A        1      2        2 
   1   chr1_42150506     AOna    T    A        0      0        2 
   1   chr1_42150506     ASom    T    A        0      0        2 
   1   chr1_42150506     HCab    T    A        1      2        2 
   1   chr1_42150506     HPrz    T    A        1      2        2 
   1   chr1_42150506     ZBoe    T    A        0      0        2 
   1   chr1_42150506     ZGre    T    A        0      0        2 
   1   chr1_42150506     ZHar    T    A        0      0        2 
   1   chr1_42150506   Sample    T    A        1      2        2 
   1   chr1_42151508     AAsi    G    T        1      2        2 
   1   chr1_42151508     AKia    G    T        0      0        2 
   1   chr1_42151508     AOna    G    T        0      0        2 
   1   chr1_42151508     ASom    G    T        1      2        2 
   1   chr1_42151508     HCab    G    T        0      0        2 
   1   chr1_42151508     HPrz    G    T        0      0        2 
   1   chr1_42151508     ZBoe    G    T        0      0        2 
   1   chr1_42151508     ZGre    G    T        0      0        2 
   1   chr1_42151508     ZHar    G    T        0      0        2 
   1   chr1_42151508   Sample    G    T        0      0        2 
   1   chr1_42158072     AAsi    T    G        0      0        2 
   1   chr1_42158072     AKia    T    G      0.5      1        2 
   1   chr1_42158072     AOna    T    G        0      0        2 
   1   chr1_42158072     ASom    T    G        0      0        2 
   1   chr1_42158072     HCab    T    G        0      0        2 
   1   chr1_42158072     HPrz    T    G        0      0        2 
   1   chr1_42158072     ZBoe    T    G        0      0        2 
   1   chr1_42158072     ZGre    T    G        0      0        2 
   1   chr1_42158072     ZHar    T    G        0      0        2 
   1   chr1_42158072   Sample    T    G        0      0        2 
   1   chr1_42158480     AAsi    C    A        0      0        2 
   1   chr1_42158480     AKia    C    A        0      0        2 
   1   chr1_42158480     AOna    C    A        0      0        2 
   1   chr1_42158480     ASom    C    A        0      0        2 
   1   chr1_42158480     HCab    C    A      0.5      1        2 
   1   chr1_42158480     HPrz    C    A        0      0        2 
   1   chr1_42158480     ZBoe    C    A        0      0        2 
   1   chr1_42158480     ZGre    C    A        0      0        2 
   1   chr1_42158480     ZHar    C    A        0      0        2 
   1   chr1_42158480   Sample    C    A        0      0        2 
   1   chr1_42172023     AAsi    C    G        0      0        2 
   1   chr1_42172023     AKia    C    G        0      0        2 
   1   chr1_42172023     AOna    C    G        0      0        2 
   1   chr1_42172023     ASom    C    G        0      0        2 
   1   chr1_42172023     HCab    C    G        1      2        2 
   1   chr1_42172023     HPrz    C    G        1      2        2 
   1   chr1_42172023     ZBoe    C    G        0      0        2 
   1   chr1_42172023     ZGre    C    G        0      0        2 
   1   chr1_42172023     ZHar    C    G        0      0        2 
   1   chr1_42172023   Sample    C    G        1      2        2 
   1   chr1_42176173     AAsi    C    A        0      0        2 
   1   chr1_42176173     AKia    C    A        0      0        2 
   1   chr1_42176173     AOna    C    A        0      0        2 
   1   chr1_42176173     ASom    C    A        0      0        2 
   1   chr1_42176173     HCab    C    A        1      2        2 
   1   chr1_42176173     HPrz    C    A        1      2        2 
   1   chr1_42176173     ZBoe    C    A        0      0        2 
   1   chr1_42176173     ZGre    C    A        0      0        2 
   1   chr1_42176173     ZHar    C    A        0      0        2 
   1   chr1_42176173   Sample    C    A        1      2        2 
   1   chr1_42198138     AAsi    C    G        0      0        2 
   1   chr1_42198138     AKia    C    G        0      0        2 
   1   chr1_42198138     AOna    C    G        0      0        2 
   1   chr1_42198138     ASom    C    G        0      0        2 
   1   chr1_42198138     HCab    C    G        1      2        2 
   1   chr1_42198138     HPrz    C    G        1      2        2 
   1   chr1_42198138     ZBoe    C    G        0      0        2 
   1   chr1_42198138     ZGre    C    G        0      0        2 
   1   chr1_42198138     ZHar    C    G        0      0        2 
   1   chr1_42198138   Sample    C    G        1      2        2 
   1   chr1_42226593     AAsi    G    T        0      0        2 
   1   chr1_42226593     AKia    G    T        0      0        2 
   1   chr1_42226593     AOna    G    T        0      0        2 
   1   chr1_42226593     ASom    G    T        0      0        2 
   1   chr1_42226593     HCab    G    T        1      2        2 
   1   chr1_42226593     HPrz    G    T        1      2        2 
   1   chr1_42226593     ZBoe    G    T        0      0        2 
   1   chr1_42226593     ZGre    G    T        0      0        2 
   1   chr1_42226593     ZHar    G    T        0      0        2 
   1   chr1_42226593   Sample    G    T        1      2        2 
   1   chr1_42232097     AAsi    C    A        0      0        2 
   1   chr1_42232097     AKia    C    A        0      0        2 
   1   chr1_42232097     AOna    C    A        0      0        2 
   1   chr1_42232097     ASom    C    A        0      0        2 
   1   chr1_42232097     HCab    C    A      0.5      1        2 
   1   chr1_42232097     HPrz    C    A        0      0        2 
   1   chr1_42232097     ZBoe    C    A        0      0        2 
   1   chr1_42232097     ZGre    C    A        0      0        2 
   1   chr1_42232097     ZHar    C    A        0      0        2 
   1   chr1_42232097   Sample    C    A        0      0        2 
   1   chr1_42258220     AAsi    C    A        0      0        2 
   1   chr1_42258220     AKia    C    A        0      0        2 
   1   chr1_42258220     AOna    C    A        0      0        2 
   1   chr1_42258220     ASom    C    A        0      0        2 
   1   chr1_42258220     HCab    C    A        0      0        2 
   1   chr1_42258220     HPrz    C    A        0      0        2 
   1   chr1_42258220     ZBoe    C    A        0      0        2 
   1   chr1_42258220     ZGre    C    A        0      0        2 
   1   chr1_42258220     ZHar    C    A      0.5      1        2 
   1   chr1_42258220   Sample    C    A        0      0        2 
   1   chr1_42268549     AAsi    A    C        0      0        2 
   1   chr1_42268549     AKia    A    C        0      0        2 
   1   chr1_42268549     AOna    A    C        0      0        2 
   1   chr1_42268549     ASom    A    C        0      0        2 
   1   chr1_42268549     HCab    A    C        0      0        2 
   1   chr1_42268549     HPrz    A    C      0.5      1        2 
   1   chr1_42268549     ZBoe    A    C        0      0        2 
   1   chr1_42268549     ZGre    A    C        0      0        2 
   1   chr1_42268549     ZHar    A    C        0      0        2 
   1   chr1_42268549   Sample    A    C        0      0        2 
   1   chr1_42279094     AAsi    C    A        0      0        2 
   1   chr1_42279094     AKia    C    A        0      0        2 
   1   chr1_42279094     AOna    C    A        0      0        2 
   1   chr1_42279094     ASom    C    A        0      0        2 
   1   chr1_42279094     HCab    C    A        0      0        2 
   1   chr1_42279094     HPrz    C    A        0      0        2 
   1   chr1_42279094     ZBoe    C    A        1      2        2 
   1   chr1_42279094     ZGre    C    A        0      0        2 
   1   chr1_42279094     ZHar    C    A        0      0        2 
   1   chr1_42279094   Sample    C    A        0      0        2 
   1   chr1_42279593     AAsi    G    T        0      0        2 
   1   chr1_42279593     AKia    G    T        0      0        2 
   1   chr1_42279593     AOna    G    T        0      0        2 
   1   chr1_42279593     ASom    G    T        0      0        2 
   1   chr1_42279593     HCab    G    T        0      0        2 
   1   chr1_42279593     HPrz    G    T        0      0        2 
   1   chr1_42279593     ZBoe    G    T        1      2        2 
   1   chr1_42279593     ZGre    G    T        0      0        2 
   1   chr1_42279593     ZHar    G    T        0      0        2 
   1   chr1_42279593   Sample    G    T        0      0        2 
   1   chr1_42314504     AAsi    A    T        0      0        2 
   1   chr1_42314504     AKia    A    T        0      0        2 
   1   chr1_42314504     AOna    A    T        0      0        2 
   1   chr1_42314504     ASom    A    T        0      0        2 
   1   chr1_42314504     HCab    A    T        0      0        2 
   1   chr1_42314504     HPrz    A    T        0      0        2 
   1   chr1_42314504     ZBoe    A    T        0      0        2 
   1   chr1_42314504     ZGre    A    T        0      0        2 
   1   chr1_42314504     ZHar    A    T        1      2        2 
   1   chr1_42314504   Sample    A    T        0      0        2 
   1   chr1_42320468     AAsi    T    G        0      0        2 
   1   chr1_42320468     AKia    T    G        0      0        2 
   1   chr1_42320468     AOna    T    G        0      0        2 
   1   chr1_42320468     ASom    T    G      0.5      1        2 
   1   chr1_42320468     HCab    T    G        0      0        2 
   1   chr1_42320468     HPrz    T    G        0      0        2 
   1   chr1_42320468     ZBoe    T    G        0      0        2 
   1   chr1_42320468     ZGre    T    G        0      0        2 
   1   chr1_42320468     ZHar    T    G        0      0        2 
   1   chr1_42320468   Sample    T    G        0      0        2 
   1   chr1_42347228     AAsi    C    G        1      2        2 
   1   chr1_42347228     AKia    C    G        0      0        2 
   1   chr1_42347228     AOna    C    G        0      0        2 
   1   chr1_42347228     ASom    C    G        0      0        2 
   1   chr1_42347228     HCab    C    G        0      0        2 
   1   chr1_42347228     HPrz    C    G        0      0        2 
   1   chr1_42347228     ZBoe    C    G        0      0        2 
   1   chr1_42347228     ZGre    C    G        0      0        2 
   1   chr1_42347228     ZHar    C    G        0      0        2 
   1   chr1_42347228   Sample    C    G        0      0        2 
   1   chr1_42376897     AAsi    C    G        1      2        2 
   1   chr1_42376897     AKia    C    G        0      0        2 
   1   chr1_42376897     AOna    C    G        0      0        2 
   1   chr1_42376897     ASom    C    G        1      2        2 
   1   chr1_42376897     HCab    C    G        0      0        2 
   1   chr1_42376897     HPrz    C    G        0      0        2 
   1   chr1_42376897     ZBoe    C    G        1      2        2 
   1   chr1_42376897     ZGre    C    G        1      2        2 
   1   chr1_42376897     ZHar    C    G        1      2        2 
   1   chr1_42376897   Sample    C    G        0      0        2 
   1   chr1_42376918     AAsi    G    C        0      0        2 
   1   chr1_42376918     AKia    G    C        0      0        2 
   1   chr1_42376918     AOna    G    C        0      0        2 
   1   chr1_42376918     ASom    G    C        0      0        2 
   1   chr1_42376918     HCab    G    C        0      0        2 
   1   chr1_42376918     HPrz    G    C        0      0        2 
   1   chr1_42376918     ZBoe    G    C        0      0        2 
   1   chr1_42376918     ZGre    G    C      0.5      1        2 
   1   chr1_42376918     ZHar    G    C        0      0        2 
   1   chr1_42376918   Sample    G    C        0      0        2 
   1   chr1_42379529     AAsi    T    A        0      0        2 
   1   chr1_42379529     AKia    T    A        0      0        2 
   1   chr1_42379529     AOna    T    A        0      0        2 
   1   chr1_42379529     ASom    T    A        0      0        2 
   1   chr1_42379529     HCab    T    A        1      2        2 
   1   chr1_42379529     HPrz    T    A        1      2        2 
   1   chr1_42379529     ZBoe    T    A        0      0        2 
   1   chr1_42379529     ZGre    T    A        0      0        2 
   1   chr1_42379529     ZHar    T    A        0      0        2 
   1   chr1_42379529   Sample    T    A        1      2        2 
   1   chr1_42408109     AAsi    G    T        0      0        2 
   1   chr1_42408109     AKia    G    T        0      0        2 
   1   chr1_42408109     AOna    G    T        0      0        2 
   1   chr1_42408109     ASom    G    T        0      0        2 
   1   chr1_42408109     HCab    G    T      0.5      1        2 
   1   chr1_42408109     HPrz    G    T        0      0        2 
   1   chr1_42408109     ZBoe    G    T        0      0        2 
   1   chr1_42408109     ZGre    G    T      0.5      1        2 
   1   chr1_42408109     ZHar    G    T        0      0        2 
   1   chr1_42408109   Sample    G    T        0      0        2 
   1   chr1_42443601     AAsi    T    G        0      0        2 
   1   chr1_42443601     AKia    T    G        0      0        2 
   1   chr1_42443601     AOna    T    G        0      0        2 
   1   chr1_42443601     ASom    T    G        0      0        2 
   1   chr1_42443601     HCab    T    G        0      0        2 
   1   chr1_42443601     HPrz    T    G      0.5      1        2 
   1   chr1_42443601     ZBoe    T    G        0      0        2 
   1   chr1_42443601     ZGre    T    G        0      0        2 
   1   chr1_42443601     ZHar    T    G        0      0        2 
   1   chr1_42443601   Sample    T    G        0      0        2 
   1   chr1_42443635     AAsi    T    G        0      0        2 
   1   chr1_42443635     AKia    T    G        0      0        2 
   1   chr1_42443635     AOna    T    G        0      0        2 
   1   chr1_42443635     ASom    T    G        0      0        2 
   1   chr1_42443635     HCab    T    G        0      0        2 
   1   chr1_42443635     HPrz    T    G        0      0        2 
   1   chr1_42443635     ZBoe    T    G        0      0        2 
   1   chr1_42443635     ZGre    T    G        1      2        2 
   1   chr1_42443635     ZHar    T    G        0      0        2 
   1   chr1_42443635   Sample    T    G        0      0        2 
   1   chr1_42450727     AAsi    A    C        0      0        2 
   1   chr1_42450727     AKia    A    C        0      0        2 
   1   chr1_42450727     AOna    A    C        0      0        2 
   1   chr1_42450727     ASom    A    C        0      0        2 
   1   chr1_42450727     HCab    A    C        0      0        2 
   1   chr1_42450727     HPrz    A    C        0      0        2 
   1   chr1_42450727     ZBoe    A    C      0.5      1        2 
   1   chr1_42450727     ZGre    A    C        0      0        2 
   1   chr1_42450727     ZHar    A    C        0      0        2 
   1   chr1_42450727   Sample    A    C        0      0        2 
   1   chr1_42450770     AAsi    G    C        0      0        2 
   1   chr1_42450770     AKia    G    C        0      0        2 
   1   chr1_42450770     AOna    G    C        0      0        2 
   1   chr1_42450770     ASom    G    C        0      0        2 
   1   chr1_42450770     HCab    G    C        1      2        2 
   1   chr1_42450770     HPrz    G    C        1      2        2 
   1   chr1_42450770     ZBoe    G    C        0      0        2 
   1   chr1_42450770     ZGre    G    C        0      0        2 
   1   chr1_42450770     ZHar    G    C        0      0        2 
   1   chr1_42450770   Sample    G    C        1      2        2 
   1   chr1_42457674     AAsi    T    A        0      0        2 
   1   chr1_42457674     AKia    T    A        0      0        2 
   1   chr1_42457674     AOna    T    A        0      0        2 
   1   chr1_42457674     ASom    T    A        0      0        2 
   1   chr1_42457674     HCab    T    A        0      0        2 
   1   chr1_42457674     HPrz    T    A        0      0        2 
   1   chr1_42457674     ZBoe    T    A        0      0        2 
   1   chr1_42457674     ZGre    T    A        0      0        2 
   1   chr1_42457674     ZHar    T    A      0.5      1        2 
   1   chr1_42457674   Sample    T    A        0      0        2 
   1   chr1_42514651     AAsi    T    G        0      0        2 
   1   chr1_42514651     AKia    T    G        0      0        2 
   1   chr1_42514651     AOna    T    G        0      0        2 
   1   chr1_42514651     ASom    T    G        0      0        2 
   1   chr1_42514651     HCab    T    G        0      0        2 
   1   chr1_42514651     HPrz    T    G        0      0        2 
   1   chr1_42514651     ZBoe    T    G      0.5      1        2 
   1   chr1_42514651     ZGre    T    G        0      0        2 
   1   chr1_42514651     ZHar    T    G        0      0        2 
   1   chr1_42514651   Sample    T    G        0      0        2 
   1   chr1_42523975     AAsi    C    A        0      0        2 
   1   chr1_42523975     AKia    C    A        0      0        2 
   1   chr1_42523975     AOna    C    A        0      0        2 
   1   chr1_42523975     ASom    C    A        0      0        2 
   1   chr1_42523975     HCab    C    A        0      0        2 
   1   chr1_42523975     HPrz    C    A      0.5      1        2 
   1   chr1_42523975     ZBoe    C    A        0      0        2 
   1   chr1_42523975     ZGre    C    A        0      0        2 
   1   chr1_42523975     ZHar    C    A        0      0        2 
   1   chr1_42523975   Sample    C    A        0      0        2 
   1   chr1_42530352     AAsi    T    A        0      0        2 
   1   chr1_42530352     AKia    T    A        0      0        2 
   1   chr1_42530352     AOna    T    A        0      0        2 
   1   chr1_42530352     ASom    T    A        0      0        2 
   1   chr1_42530352     HCab    T    A        0      0        2 
   1   chr1_42530352     HPrz    T    A        0      0        2 
   1   chr1_42530352     ZBoe    T    A        0      0        2 
   1   chr1_42530352     ZGre    T    A      0.5      1        2 
   1   chr1_42530352     ZHar    T    A        0      0        2 
   1   chr1_42530352   Sample    T    A        0      0        2 
   1   chr1_42555530     AAsi    G    C        0      0        2 
   1   chr1_42555530     AKia    G    C        0      0        2 
   1   chr1_42555530     AOna    G    C        0      0        2 
   1   chr1_42555530     ASom    G    C        0      0        2 
   1   chr1_42555530     HCab    G    C        0      0        2 
   1   chr1_42555530     HPrz    G    C      0.5      1        2 
   1   chr1_42555530     ZBoe    G    C        0      0        2 
   1   chr1_42555530     ZGre    G    C        0      0        2 
   1   chr1_42555530     ZHar    G    C        0      0        2 
   1   chr1_42555530   Sample    G    C        0      0        2 
   1   chr1_42568554     AAsi    G    C        0      0        2 
   1   chr1_42568554     AKia    G    C        0      0        2 
   1   chr1_42568554     AOna    G    C        0      0        2 
   1   chr1_42568554     ASom    G    C        0      0        2 
   1   chr1_42568554     HCab    G    C        0      0        2 
   1   chr1_42568554     HPrz    G    C        0      0        2 
   1   chr1_42568554     ZBoe    G    C        0      0        2 
   1   chr1_42568554     ZGre    G    C        0      0        2 
   1   chr1_42568554     ZHar    G    C        1      2        2 
   1   chr1_42568554   Sample    G    C        0      0        2 
   1   chr1_42569882     AAsi    G    C        0      0        2 
   1   chr1_42569882     AKia    G    C        0      0        2 
   1   chr1_42569882     AOna    G    C      0.5      1        2 
   1   chr1_42569882     ASom    G    C        0      0        2 
   1   chr1_42569882     HCab    G    C        0      0        2 
   1   chr1_42569882     HPrz    G    C        0      0        2 
   1   chr1_42569882     ZBoe    G    C        0      0        2 
   1   chr1_42569882     ZGre    G    C        0      0        2 
   1   chr1_42569882     ZHar    G    C        0      0        2 
   1   chr1_42569882   Sample    G    C        0      0        2 
   1   chr1_42571813     AAsi    T    G        0      0        2 
   1   chr1_42571813     AKia    T    G        0      0        2 
   1   chr1_42571813     AOna    T    G      0.5      1        2 
   1   chr1_42571813     ASom    T    G        0      0        2 
   1   chr1_42571813     HCab    T    G        0      0        2 
   1   chr1_42571813     HPrz    T    G        0      0        2 
   1   chr1_42571813     ZBoe    T    G        0      0        2 
   1   chr1_42571813     ZGre    T    G        0      0        2 
   1   chr1_42571813     ZHar    T    G        0      0        2 
   1   chr1_42571813   Sample    T    G        0      0        2 
   1   chr1_42614417     AAsi    G    T        0      0        2 
   1   chr1_42614417     AKia    G    T        0      0        2 
   1   chr1_42614417     AOna    G    T        0      0        2 
   1   chr1_42614417     ASom    G    T        0      0        2 
   1   chr1_42614417     HCab    G    T        1      2        2 
   1   chr1_42614417     HPrz    G    T        1      2        2 
   1   chr1_42614417     ZBoe    G    T        0      0        2 
   1   chr1_42614417     ZGre    G    T        0      0        2 
   1   chr1_42614417     ZHar    G    T        0      0        2 
   1   chr1_42614417   Sample    G    T        1      2        2 
   1   chr1_42631368     AAsi    C    A        0      0        2 
   1   chr1_42631368     AKia    C    A        0      0        2 
   1   chr1_42631368     AOna    C    A      0.5      1        2 
   1   chr1_42631368     ASom    C    A        0      0        2 
   1   chr1_42631368     HCab    C    A        0      0        2 
   1   chr1_42631368     HPrz    C    A        0      0        2 
   1   chr1_42631368     ZBoe    C    A        0      0        2 
   1   chr1_42631368     ZGre    C    A        0      0        2 
   1   chr1_42631368     ZHar    C    A        0      0        2 
   1   chr1_42631368   Sample    C    A        0      0        2 
   1   chr1_42660579     AAsi    C    G        0      0        2 
   1   chr1_42660579     AKia    C    G        0      0        2 
   1   chr1_42660579     AOna    C    G        0      0        2 
   1   chr1_42660579     ASom    C    G      0.5      1        2 
   1   chr1_42660579     HCab    C    G        0      0        2 
   1   chr1_42660579     HPrz    C    G        0      0        2 
   1   chr1_42660579     ZBoe    C    G        0      0        2 
   1   chr1_42660579     ZGre    C    G        0      0        2 
   1   chr1_42660579     ZHar    C    G        0      0        2 
   1   chr1_42660579   Sample    C    G        0      0        2 
   1   chr1_42674941     AAsi    G    C      0.5      1        2 
   1   chr1_42674941     AKia    G    C        0      0        2 
   1   chr1_42674941     AOna    G    C        0      0        2 
   1   chr1_42674941     ASom    G    C        0      0        2 
   1   chr1_42674941     HCab    G    C        0      0        2 
   1   chr1_42674941     HPrz    G    C        0      0        2 
   1   chr1_42674941     ZBoe    G    C        0      0        2 
   1   chr1_42674941     ZGre    G    C        0      0        2 
   1   chr1_42674941     ZHar    G    C        0      0        2 
   1   chr1_42674941   Sample    G    C        0      0        2 
   1   chr1_42680741     AAsi    A    T        1      2        2 
   1   chr1_42680741     AKia    A    T        0      0        2 
   1   chr1_42680741     AOna    A    T        0      0        2 
   1   chr1_42680741     ASom    A    T        0      0        2 
   1   chr1_42680741     HCab    A    T        0      0        2 
   1   chr1_42680741     HPrz    A    T        0      0        2 
   1   chr1_42680741     ZBoe    A    T        0      0        2 
   1   chr1_42680741     ZGre    A    T        0      0        2 
   1   chr1_42680741     ZHar    A    T        0      0        2 
   1   chr1_42680741   Sample    A    T        0      0        2 
   1   chr1_42696221     AAsi    C    G        0      0        2 
   1   chr1_42696221     AKia    C    G        0      0        2 
   1   chr1_42696221     AOna    C    G        0      0        2 
   1   chr1_42696221     ASom    C    G        0      0        2 
   1   chr1_42696221     HCab    C    G        1      2        2 
   1   chr1_42696221     HPrz    C    G        1      2        2 
   1   chr1_42696221     ZBoe    C    G        0      0        2 
   1   chr1_42696221     ZGre    C    G        0      0        2 
   1   chr1_42696221     ZHar    C    G        0      0        2 
   1   chr1_42696221   Sample    C    G        1      2        2 
   1   chr1_42699469     AAsi    T    A        0      0        2 
   1   chr1_42699469     AKia    T    A        0      0        2 
   1   chr1_42699469     AOna    T    A        0      0        2 
   1   chr1_42699469     ASom    T    A        0      0        2 
   1   chr1_42699469     HCab    T    A        0      0        2 
   1   chr1_42699469     HPrz    T    A      0.5      1        2 
   1   chr1_42699469     ZBoe    T    A        0      0        2 
   1   chr1_42699469     ZGre    T    A        0      0        2 
   1   chr1_42699469     ZHar    T    A        0      0        2 
   1   chr1_42699469   Sample    T    A        0      0        2 
   1   chr1_42701818     AAsi    G    C        0      0        2 
   1   chr1_42701818     AKia    G    C        0      0        2 
   1   chr1_42701818     AOna    G    C        0      0        2 
   1   chr1_42701818     ASom    G    C        0      0        2 
   1   chr1_42701818     HCab    G    C        0      0        2 
   1   chr1_42701818     HPrz    G    C        0      0        2 
   1   chr1_42701818     ZBoe    G    C        0      0        2 
   1   chr1_42701818     ZGre    G    C        0      0        2 
   1   chr1_42701818     ZHar    G    C      0.5      1        2 
   1   chr1_42701818   Sample    G    C        0      0        2 
   1   chr1_42711848     AAsi    C    G        0      0        2 
   1   chr1_42711848     AKia    C    G        0      0        2 
   1   chr1_42711848     AOna    C    G        0      0        2 
   1   chr1_42711848     ASom    C    G        0      0        2 
   1   chr1_42711848     HCab    C    G        0      0        2 
   1   chr1_42711848     HPrz    C    G      0.5      1        2 
   1   chr1_42711848     ZBoe    C    G        0      0        2 
   1   chr1_42711848     ZGre    C    G        0      0        2 
   1   chr1_42711848     ZHar    C    G        0      0        2 
   1   chr1_42711848   Sample    C    G        0      0        2 
   1   chr1_42720630     AAsi    T    G        0      0        2 
   1   chr1_42720630     AKia    T    G        0      0        2 
   1   chr1_42720630     AOna    T    G        0      0        2 
   1   chr1_42720630     ASom    T    G        0      0        2 
   1   chr1_42720630     HCab    T    G        1      2        2 
   1   chr1_42720630     HPrz    T    G        1      2        2 
   1   chr1_42720630     ZBoe    T    G        0      0        2 
   1   chr1_42720630     ZGre    T    G        0      0        2 
   1   chr1_42720630     ZHar    T    G        0      0        2 
   1   chr1_42720630   Sample    T    G        1      2        2 
   1   chr1_42746735     AAsi    G    T        0      0        2 
   1   chr1_42746735     AKia    G    T        0      0        2 
   1   chr1_42746735     AOna    G    T        0      0        2 
   1   chr1_42746735     ASom    G    T        0      0        2 
   1   chr1_42746735     HCab    G    T        0      0        2 
   1   chr1_42746735     HPrz    G    T        0      0        2 
   1   chr1_42746735     ZBoe    G    T        0      0        2 
   1   chr1_42746735     ZGre    G    T      0.5      1        2 
   1   chr1_42746735     ZHar    G    T        0      0        2 
   1   chr1_42746735   Sample    G    T        0      0        2 
   1   chr1_42785909     AAsi    A    T        0      0        2 
   1   chr1_42785909     AKia    A    T        0      0        2 
   1   chr1_42785909     AOna    A    T        0      0        2 
   1   chr1_42785909     ASom    A    T        0      0        2 
   1   chr1_42785909     HCab    A    T        0      0        2 
   1   chr1_42785909     HPrz    A    T      0.5      1        2 
   1   chr1_42785909     ZBoe    A    T        0      0        2 
   1   chr1_42785909     ZGre    A    T        0      0        2 
   1   chr1_42785909     ZHar    A    T        0      0        2 
   1   chr1_42785909   Sample    A    T        0      0        2 
   1   chr1_42814675     AAsi    T    G        0      0        2 
   1   chr1_42814675     AKia    T    G        0      0        2 
   1   chr1_42814675     AOna    T    G        0      0        2 
   1   chr1_42814675     ASom    T    G        0      0        2 
   1   chr1_42814675     HCab    T    G        1      2        2 
   1   chr1_42814675     HPrz    T    G        1      2        2 
   1   chr1_42814675     ZBoe    T    G        0      0        2 
   1   chr1_42814675     ZGre    T    G        0      0        2 
   1   chr1_42814675     ZHar    T    G        0      0        2 
   1   chr1_42814675   Sample    T    G        1      2        2 
   1   chr1_42815498     AAsi    G    C        0      0        2 
   1   chr1_42815498     AKia    G    C        0      0        2 
   1   chr1_42815498     AOna    G    C      0.5      1        2 
   1   chr1_42815498     ASom    G    C        0      0        2 
   1   chr1_42815498     HCab    G    C        0      0        2 
   1   chr1_42815498     HPrz    G    C        0      0        2 
   1   chr1_42815498     ZBoe    G    C        0      0        2 
   1   chr1_42815498     ZGre    G    C        0      0        2 
   1   chr1_42815498     ZHar    G    C        0      0        2 
   1   chr1_42815498   Sample    G    C        0      0        2 
   1   chr1_42830043     AAsi    C    A        0      0        2 
   1   chr1_42830043     AKia    C    A        0      0        2 
   1   chr1_42830043     AOna    C    A        0      0        2 
   1   chr1_42830043     ASom    C    A        0      0        2 
   1   chr1_42830043     HCab    C    A        1      2        2 
   1   chr1_42830043     HPrz    C    A        1      2        2 
   1   chr1_42830043     ZBoe    C    A        0      0        2 
   1   chr1_42830043     ZGre    C    A        0      0        2 
   1   chr1_42830043     ZHar    C    A        0      0        2 
   1   chr1_42830043   Sample    C    A        1      2        2 
   1   chr1_42844434     AAsi    G    T        0      0        2 
   1   chr1_42844434     AKia    G    T        0      0        2 
   1   chr1_42844434     AOna    G    T        0      0        2 
   1   chr1_42844434     ASom    G    T        0      0        2 
   1   chr1_42844434     HCab    G    T        1      2        2 
   1   chr1_42844434     HPrz    G    T        1      2        2 
   1   chr1_42844434     ZBoe    G    T        0      0        2 
   1   chr1_42844434     ZGre    G    T        0      0        2 
   1   chr1_42844434     ZHar    G    T        0      0        2 
   1   chr1_42844434   Sample    G    T        1      2        2 
   1   chr1_42845527     AAsi    A    T        0      0        2 
   1   chr1_42845527     AKia    A    T        0      0        2 
   1   chr1_42845527     AOna    A    T        0      0        2 
   1   chr1_42845527     ASom    A    T        0      0        2 
   1   chr1_42845527     HCab    A    T        0      0        2 
   1   chr1_42845527     HPrz    A    T        0      0        2 
   1   chr1_42845527     ZBoe    A    T      0.5      1        2 
   1   chr1_42845527     ZGre    A    T        0      0        2 
   1   chr1_42845527     ZHar    A    T        0      0        2 
   1   chr1_42845527   Sample    A    T        0      0        2 
   1   chr1_42859059     AAsi    T    A        0      0        2 
   1   chr1_42859059     AKia    T    A        0      0        2 
   1   chr1_42859059     AOna    T    A        0      0        2 
   1   chr1_42859059     ASom    T    A        0      0        2 
   1   chr1_42859059     HCab    T    A        1      2        2 
   1   chr1_42859059     HPrz    T    A        1      2        2 
   1   chr1_42859059     ZBoe    T    A        0      0        2 
   1   chr1_42859059     ZGre    T    A        0      0        2 
   1   chr1_42859059     ZHar    T    A        0      0        2 
   1   chr1_42859059   Sample    T    A        1      2        2 
   1   chr1_42870281     AAsi    T    A        0      0        2 
   1   chr1_42870281     AKia    T    A        0      0        2 
   1   chr1_42870281     AOna    T    A        0      0        2 
   1   chr1_42870281     ASom    T    A        0      0        2 
   1   chr1_42870281     HCab    T    A        1      2        2 
   1   chr1_42870281     HPrz    T    A        1      2        2 
   1   chr1_42870281     ZBoe    T    A        0      0        2 
   1   chr1_42870281     ZGre    T    A        0      0        2 
   1   chr1_42870281     ZHar    T    A        0      0        2 
   1   chr1_42870281   Sample    T    A        1      2        2 
   1   chr1_42873814     AAsi    G    C        0      0        2 
   1   chr1_42873814     AKia    G    C        0      0        2 
   1   chr1_42873814     AOna    G    C        1      2        2 
   1   chr1_42873814     ASom    G    C        0      0        2 
   1   chr1_42873814     HCab    G    C        0      0        2 
   1   chr1_42873814     HPrz    G    C        0      0        2 
   1   chr1_42873814     ZBoe    G    C        0      0        2 
   1   chr1_42873814     ZGre    G    C        0      0        2 
   1   chr1_42873814     ZHar    G    C        0      0        2 
   1   chr1_42873814   Sample    G    C        0      0        2 
   1   chr1_42892346     AAsi    A    C        1      2        2 
   1   chr1_42892346     AKia    A    C        0      0        2 
   1   chr1_42892346     AOna    A    C        0      0        2 
   1   chr1_42892346     ASom    A    C        1      2        2 
   1   chr1_42892346     HCab    A    C        0      0        2 
   1   chr1_42892346     HPrz    A    C        0      0        2 
   1   chr1_42892346     ZBoe    A    C        0      0        2 
   1   chr1_42892346     ZGre    A    C        0      0        2 
   1   chr1_42892346     ZHar    A    C        0      0        2 
   1   chr1_42892346   Sample    A    C        0      0        2 
   1   chr1_42907694     AAsi    C    G        0      0        2 
   1   chr1_42907694     AKia    C    G        0      0        2 
   1   chr1_42907694     AOna    C    G        0      0        2 
   1   chr1_42907694     ASom    C    G        0      0        2 
   1   chr1_42907694     HCab    C    G        1      2        2 
   1   chr1_42907694     HPrz    C    G        1      2        2 
   1   chr1_42907694     ZBoe    C    G        0      0        2 
   1   chr1_42907694     ZGre    C    G        0      0        2 
   1   chr1_42907694     ZHar    C    G        0      0        2 
   1   chr1_42907694   Sample    C    G        1      2        2 
   1   chr1_42914752     AAsi    A    C        0      0        2 
   1   chr1_42914752     AKia    A    C        0      0        2 
   1   chr1_42914752     AOna    A    C        0      0        2 
   1   chr1_42914752     ASom    A    C        0      0        2 
   1   chr1_42914752     HCab    A    C        0      0        2 
   1   chr1_42914752     HPrz    A    C        0      0        2 
   1   chr1_42914752     ZBoe    A    C        1      2        2 
   1   chr1_42914752     ZGre    A    C        0      0        2 
   1   chr1_42914752     ZHar    A    C        0      0        2 
   1   chr1_42914752   Sample    A    C        0      0        2 
   1   chr1_42916060     AAsi    T    G        0      0        2 
   1   chr1_42916060     AKia    T    G        1      2        2 
   1   chr1_42916060     AOna    T    G        1      2        2 
   1   chr1_42916060     ASom    T    G        0      0        2 
   1   chr1_42916060     HCab    T    G        0      0        2 
   1   chr1_42916060     HPrz    T    G        0      0        2 
   1   chr1_42916060     ZBoe    T    G        0      0        2 
   1   chr1_42916060     ZGre    T    G        0      0        2 
   1   chr1_42916060     ZHar    T    G        0      0        2 
   1   chr1_42916060   Sample    T    G        0      0        2 
   1   chr1_42916228     AAsi    A    T        0      0        2 
   1   chr1_42916228     AKia    A    T        0      0        2 
   1   chr1_42916228     AOna    A    T        0      0        2 
   1   chr1_42916228     ASom    A    T        0      0        2 
   1   chr1_42916228     HCab    A    T        0      0        2 
   1   chr1_42916228     HPrz    A    T        0      0        2 
   1   chr1_42916228     ZBoe    A    T      0.5      1        2 
   1   chr1_42916228     ZGre    A    T        0      0        2 
   1   chr1_42916228     ZHar    A    T        0      0        2 
   1   chr1_42916228   Sample    A    T        0      0        2 
   1   chr1_42919267     AAsi    T    A        1      2        2 
   1   chr1_42919267     AKia    T    A        0      0        2 
   1   chr1_42919267     AOna    T    A        0      0        2 
   1   chr1_42919267     ASom    T    A        1      2        2 
   1   chr1_42919267     HCab    T    A        0      0        2 
   1   chr1_42919267     HPrz    T    A        0      0        2 
   1   chr1_42919267     ZBoe    T    A        0      0        2 
   1   chr1_42919267     ZGre    T    A        0      0        2 
   1   chr1_42919267     ZHar    T    A        0      0        2 
   1   chr1_42919267   Sample    T    A        0      0        2 
   1   chr1_42920523     AAsi    C    A        1      2        2 
```
