## Supplementary File 8. Zonkey (Schubert et al. 2017) report for donkey specimen Ancient8. for "No genetic evidence yet for hinnies at Mazongshan (400-160 BCE), northwestern China": excl_ts.frq.strat (part 3 of 95)

```
   1   chr1_42920523     AKia    C    A        0      0        2 
   1   chr1_42920523     AOna    C    A        0      0        2 
   1   chr1_42920523     ASom    C    A        1      2        2 
   1   chr1_42920523     HCab    C    A        0      0        2 
   1   chr1_42920523     HPrz    C    A        0      0        2 
   1   chr1_42920523     ZBoe    C    A        1      2        2 
   1   chr1_42920523     ZGre    C    A        1      2        2 
   1   chr1_42920523     ZHar    C    A        1      2        2 
   1   chr1_42920523   Sample    C    A        0      0        2 
   1   chr1_42920924     AAsi    A    C        0      0        2 
   1   chr1_42920924     AKia    A    C        0      0        2 
   1   chr1_42920924     AOna    A    C        0      0        2 
   1   chr1_42920924     ASom    A    C      0.5      1        2 
   1   chr1_42920924     HCab    A    C        0      0        2 
   1   chr1_42920924     HPrz    A    C        0      0        2 
   1   chr1_42920924     ZBoe    A    C        0      0        2 
   1   chr1_42920924     ZGre    A    C        0      0        2 
   1   chr1_42920924     ZHar    A    C        0      0        2 
   1   chr1_42920924   Sample    A    C        0      0        2 
   1   chr1_42958246     AAsi    A    T        0      0        2 
   1   chr1_42958246     AKia    A    T        0      0        2 
   1   chr1_42958246     AOna    A    T        0      0        2 
   1   chr1_42958246     ASom    A    T        0      0        2 
   1   chr1_42958246     HCab    A    T      0.5      1        2 
   1   chr1_42958246     HPrz    A    T        1      2        2 
   1   chr1_42958246     ZBoe    A    T        0      0        2 
   1   chr1_42958246     ZGre    A    T        0      0        2 
   1   chr1_42958246     ZHar    A    T        0      0        2 
   1   chr1_42958246   Sample    A    T        1      2        2 
   1   chr1_42969715     AAsi    G    T        0      0        2 
   1   chr1_42969715     AKia    G    T        0      0        2 
   1   chr1_42969715     AOna    G    T        0      0        2 
   1   chr1_42969715     ASom    G    T        0      0        2 
   1   chr1_42969715     HCab    G    T        1      2        2 
   1   chr1_42969715     HPrz    G    T        1      2        2 
   1   chr1_42969715     ZBoe    G    T        0      0        2 
   1   chr1_42969715     ZGre    G    T        0      0        2 
   1   chr1_42969715     ZHar    G    T        0      0        2 
   1   chr1_42969715   Sample    G    T        1      2        2 
   1   chr1_42987176     AAsi    C    A        0      0        2 
   1   chr1_42987176     AKia    C    A        0      0        2 
   1   chr1_42987176     AOna    C    A        0      0        2 
   1   chr1_42987176     ASom    C    A        0      0        2 
   1   chr1_42987176     HCab    C    A        1      2        2 
   1   chr1_42987176     HPrz    C    A        1      2        2 
   1   chr1_42987176     ZBoe    C    A        0      0        2 
   1   chr1_42987176     ZGre    C    A        0      0        2 
   1   chr1_42987176     ZHar    C    A        0      0        2 
   1   chr1_42987176   Sample    C    A        1      2        2 
   1   chr1_42988050     AAsi    T    G        0      0        2 
   1   chr1_42988050     AKia    T    G        0      0        2 
   1   chr1_42988050     AOna    T    G        0      0        2 
   1   chr1_42988050     ASom    T    G        0      0        2 
   1   chr1_42988050     HCab    T    G        1      2        2 
   1   chr1_42988050     HPrz    T    G        1      2        2 
   1   chr1_42988050     ZBoe    T    G        0      0        2 
   1   chr1_42988050     ZGre    T    G        0      0        2 
   1   chr1_42988050     ZHar    T    G        0      0        2 
   1   chr1_42988050   Sample    T    G        1      2        2 
   1   chr1_42988417     AAsi    T    G        0      0        2 
   1   chr1_42988417     AKia    T    G        1      2        2 
   1   chr1_42988417     AOna    T    G        0      0        2 
   1   chr1_42988417     ASom    T    G        0      0        2 
   1   chr1_42988417     HCab    T    G        0      0        2 
   1   chr1_42988417     HPrz    T    G        0      0        2 
   1   chr1_42988417     ZBoe    T    G        0      0        2 
   1   chr1_42988417     ZGre    T    G        0      0        2 
   1   chr1_42988417     ZHar    T    G        0      0        2 
   1   chr1_42988417   Sample    T    G        0      0        2 
   1   chr1_42991525     AAsi    C    G        0      0        2 
   1   chr1_42991525     AKia    C    G        0      0        2 
   1   chr1_42991525     AOna    C    G        0      0        2 
   1   chr1_42991525     ASom    C    G        0      0        2 
   1   chr1_42991525     HCab    C    G        0      0        2 
   1   chr1_42991525     HPrz    C    G      0.5      1        2 
   1   chr1_42991525     ZBoe    C    G        0      0        2 
   1   chr1_42991525     ZGre    C    G        0      0        2 
   1   chr1_42991525     ZHar    C    G        0      0        2 
   1   chr1_42991525   Sample    C    G        0      0        2 
   1   chr1_42992871     AAsi    G    T        0      0        2 
   1   chr1_42992871     AKia    G    T        0      0        2 
   1   chr1_42992871     AOna    G    T        0      0        2 
   1   chr1_42992871     ASom    G    T        0      0        2 
   1   chr1_42992871     HCab    G    T        1      2        2 
   1   chr1_42992871     HPrz    G    T        1      2        2 
   1   chr1_42992871     ZBoe    G    T        0      0        2 
   1   chr1_42992871     ZGre    G    T        0      0        2 
   1   chr1_42992871     ZHar    G    T        0      0        2 
   1   chr1_42992871   Sample    G    T        1      2        2 
   1   chr1_43005241     AAsi    T    G        0      0        2 
   1   chr1_43005241     AKia    T    G        0      0        2 
   1   chr1_43005241     AOna    T    G        0      0        2 
   1   chr1_43005241     ASom    T    G        0      0        2 
   1   chr1_43005241     HCab    T    G        1      2        2 
   1   chr1_43005241     HPrz    T    G        1      2        2 
   1   chr1_43005241     ZBoe    T    G        0      0        2 
   1   chr1_43005241     ZGre    T    G        0      0        2 
   1   chr1_43005241     ZHar    T    G        0      0        2 
   1   chr1_43005241   Sample    T    G        1      2        2 
   1   chr1_43017364     AAsi    A    T        0      0        2 
   1   chr1_43017364     AKia    A    T        0      0        2 
   1   chr1_43017364     AOna    A    T        0      0        2 
   1   chr1_43017364     ASom    A    T        0      0        2 
   1   chr1_43017364     HCab    A    T        0      0        2 
   1   chr1_43017364     HPrz    A    T        0      0        2 
   1   chr1_43017364     ZBoe    A    T      0.5      1        2 
   1   chr1_43017364     ZGre    A    T        0      0        2 
   1   chr1_43017364     ZHar    A    T        0      0        2 
   1   chr1_43017364   Sample    A    T        0      0        2 
   1   chr1_43097865     AAsi    C    G        0      0        2 
   1   chr1_43097865     AKia    C    G        1      2        2 
   1   chr1_43097865     AOna    C    G      0.5      1        2 
   1   chr1_43097865     ASom    C    G        0      0        2 
   1   chr1_43097865     HCab    C    G        0      0        2 
   1   chr1_43097865     HPrz    C    G        0      0        2 
   1   chr1_43097865     ZBoe    C    G        0      0        2 
   1   chr1_43097865     ZGre    C    G        0      0        2 
   1   chr1_43097865     ZHar    C    G        0      0        2 
   1   chr1_43097865   Sample    C    G        0      0        2 
   1   chr1_43158312     AAsi    C    G      0.5      1        2 
   1   chr1_43158312     AKia    C    G        0      0        2 
   1   chr1_43158312     AOna    C    G        0      0        2 
   1   chr1_43158312     ASom    C    G        0      0        2 
   1   chr1_43158312     HCab    C    G        0      0        2 
   1   chr1_43158312     HPrz    C    G        0      0        2 
   1   chr1_43158312     ZBoe    C    G        0      0        2 
   1   chr1_43158312     ZGre    C    G        0      0        2 
   1   chr1_43158312     ZHar    C    G        0      0        2 
   1   chr1_43158312   Sample    C    G        0      0        2 
   1   chr1_43184278     AAsi    C    G        0      0        2 
   1   chr1_43184278     AKia    C    G        0      0        2 
   1   chr1_43184278     AOna    C    G        0      0        2 
   1   chr1_43184278     ASom    C    G        0      0        2 
   1   chr1_43184278     HCab    C    G        1      2        2 
   1   chr1_43184278     HPrz    C    G        1      2        2 
   1   chr1_43184278     ZBoe    C    G        0      0        2 
   1   chr1_43184278     ZGre    C    G        0      0        2 
   1   chr1_43184278     ZHar    C    G        0      0        2 
   1   chr1_43184278   Sample    C    G        1      2        2 
   1   chr1_43213450     AAsi    A    T        0      0        2 
   1   chr1_43213450     AKia    A    T        0      0        2 
   1   chr1_43213450     AOna    A    T        0      0        2 
   1   chr1_43213450     ASom    A    T        0      0        2 
   1   chr1_43213450     HCab    A    T        0      0        2 
   1   chr1_43213450     HPrz    A    T        0      0        2 
   1   chr1_43213450     ZBoe    A    T        0      0        2 
   1   chr1_43213450     ZGre    A    T        0      0        2 
   1   chr1_43213450     ZHar    A    T      0.5      1        2 
   1   chr1_43213450   Sample    A    T        0      0        2 
   1   chr1_43232370     AAsi    T    A        0      0        2 
   1   chr1_43232370     AKia    T    A        0      0        2 
   1   chr1_43232370     AOna    T    A        0      0        2 
   1   chr1_43232370     ASom    T    A        0      0        2 
   1   chr1_43232370     HCab    T    A        0      0        2 
   1   chr1_43232370     HPrz    T    A        0      0        2 
   1   chr1_43232370     ZBoe    T    A      0.5      1        2 
   1   chr1_43232370     ZGre    T    A        0      0        2 
   1   chr1_43232370     ZHar    T    A        0      0        2 
   1   chr1_43232370   Sample    T    A        0      0        2 
   1   chr1_43238484     AAsi    G    T        0      0        2 
   1   chr1_43238484     AKia    G    T        1      2        2 
   1   chr1_43238484     AOna    G    T      0.5      1        2 
   1   chr1_43238484     ASom    G    T        0      0        2 
   1   chr1_43238484     HCab    G    T        0      0        2 
   1   chr1_43238484     HPrz    G    T        0      0        2 
   1   chr1_43238484     ZBoe    G    T        0      0        2 
   1   chr1_43238484     ZGre    G    T        0      0        2 
   1   chr1_43238484     ZHar    G    T        0      0        2 
   1   chr1_43238484   Sample    G    T        0      0        2 
   1   chr1_43259531     AAsi    A    C        0      0        2 
   1   chr1_43259531     AKia    A    C      0.5      1        2 
   1   chr1_43259531     AOna    A    C        0      0        2 
   1   chr1_43259531     ASom    A    C        0      0        2 
   1   chr1_43259531     HCab    A    C        0      0        2 
   1   chr1_43259531     HPrz    A    C        0      0        2 
   1   chr1_43259531     ZBoe    A    C        0      0        2 
   1   chr1_43259531     ZGre    A    C        0      0        2 
   1   chr1_43259531     ZHar    A    C        0      0        2 
   1   chr1_43259531   Sample    A    C        0      0        2 
   1   chr1_43271888     AAsi    T    G        0      0        2 
   1   chr1_43271888     AKia    T    G        0      0        2 
   1   chr1_43271888     AOna    T    G        0      0        2 
   1   chr1_43271888     ASom    T    G        1      2        2 
   1   chr1_43271888     HCab    T    G        0      0        2 
   1   chr1_43271888     HPrz    T    G        0      0        2 
   1   chr1_43271888     ZBoe    T    G        0      0        2 
   1   chr1_43271888     ZGre    T    G        0      0        2 
   1   chr1_43271888     ZHar    T    G        0      0        2 
   1   chr1_43271888   Sample    T    G        0      0        2 
   1   chr1_43280328     AAsi    C    A        0      0        2 
   1   chr1_43280328     AKia    C    A        0      0        2 
   1   chr1_43280328     AOna    C    A        0      0        2 
   1   chr1_43280328     ASom    C    A        0      0        2 
   1   chr1_43280328     HCab    C    A        1      2        2 
   1   chr1_43280328     HPrz    C    A        1      2        2 
   1   chr1_43280328     ZBoe    C    A        0      0        2 
   1   chr1_43280328     ZGre    C    A        0      0        2 
   1   chr1_43280328     ZHar    C    A        0      0        2 
   1   chr1_43280328   Sample    C    A        1      2        2 
   1   chr1_43280719     AAsi    C    G        0      0        2 
   1   chr1_43280719     AKia    C    G        0      0        2 
   1   chr1_43280719     AOna    C    G      0.5      1        2 
   1   chr1_43280719     ASom    C    G        0      0        2 
   1   chr1_43280719     HCab    C    G        0      0        2 
   1   chr1_43280719     HPrz    C    G        0      0        2 
   1   chr1_43280719     ZBoe    C    G        0      0        2 
   1   chr1_43280719     ZGre    C    G        0      0        2 
   1   chr1_43280719     ZHar    C    G        0      0        2 
   1   chr1_43280719   Sample    C    G        0      0        2 
   1   chr1_43282272     AAsi    G    C        0      0        2 
   1   chr1_43282272     AKia    G    C        0      0        2 
   1   chr1_43282272     AOna    G    C        0      0        2 
   1   chr1_43282272     ASom    G    C        0      0        2 
   1   chr1_43282272     HCab    G    C        1      2        2 
   1   chr1_43282272     HPrz    G    C        1      2        2 
   1   chr1_43282272     ZBoe    G    C        0      0        2 
   1   chr1_43282272     ZGre    G    C        0      0        2 
   1   chr1_43282272     ZHar    G    C        0      0        2 
   1   chr1_43282272   Sample    G    C        1      2        2 
   1   chr1_43295484     AAsi    T    G        0      0        2 
   1   chr1_43295484     AKia    T    G        0      0        2 
   1   chr1_43295484     AOna    T    G        0      0        2 
   1   chr1_43295484     ASom    T    G        0      0        2 
   1   chr1_43295484     HCab    T    G        0      0        2 
   1   chr1_43295484     HPrz    T    G        0      0        2 
   1   chr1_43295484     ZBoe    T    G        0      0        2 
   1   chr1_43295484     ZGre    T    G        1      2        2 
   1   chr1_43295484     ZHar    T    G        0      0        2 
   1   chr1_43295484   Sample    T    G        0      0        2 
   1   chr1_43340492     AAsi    A    T        0      0        2 
   1   chr1_43340492     AKia    A    T      0.5      1        2 
   1   chr1_43340492     AOna    A    T        0      0        2 
   1   chr1_43340492     ASom    A    T        0      0        2 
   1   chr1_43340492     HCab    A    T        0      0        2 
   1   chr1_43340492     HPrz    A    T        0      0        2 
   1   chr1_43340492     ZBoe    A    T        0      0        2 
   1   chr1_43340492     ZGre    A    T        0      0        2 
   1   chr1_43340492     ZHar    A    T        0      0        2 
   1   chr1_43340492   Sample    A    T        0      0        2 
   1   chr1_43343000     AAsi    G    C        0      0        2 
   1   chr1_43343000     AKia    G    C        0      0        2 
   1   chr1_43343000     AOna    G    C        0      0        2 
   1   chr1_43343000     ASom    G    C        0      0        2 
   1   chr1_43343000     HCab    G    C        0      0        2 
   1   chr1_43343000     HPrz    G    C        0      0        2 
   1   chr1_43343000     ZBoe    G    C        0      0        2 
   1   chr1_43343000     ZGre    G    C        0      0        2 
   1   chr1_43343000     ZHar    G    C        1      2        2 
   1   chr1_43343000   Sample    G    C        0      0        2 
   1   chr1_43372436     AAsi    T    G        0      0        2 
   1   chr1_43372436     AKia    T    G        0      0        2 
   1   chr1_43372436     AOna    T    G        0      0        2 
   1   chr1_43372436     ASom    T    G        0      0        2 
   1   chr1_43372436     HCab    T    G        0      0        2 
   1   chr1_43372436     HPrz    T    G        0      0        2 
   1   chr1_43372436     ZBoe    T    G        0      0        2 
   1   chr1_43372436     ZGre    T    G        0      0        2 
   1   chr1_43372436     ZHar    T    G        1      2        2 
   1   chr1_43372436   Sample    T    G        0      0        2 
   1   chr1_43418220     AAsi    C    A        0      0        2 
   1   chr1_43418220     AKia    C    A        0      0        2 
   1   chr1_43418220     AOna    C    A        0      0        2 
   1   chr1_43418220     ASom    C    A        0      0        2 
   1   chr1_43418220     HCab    C    A        1      2        2 
   1   chr1_43418220     HPrz    C    A        1      2        2 
   1   chr1_43418220     ZBoe    C    A        0      0        2 
   1   chr1_43418220     ZGre    C    A        0      0        2 
   1   chr1_43418220     ZHar    C    A        0      0        2 
   1   chr1_43418220   Sample    C    A        1      2        2 
   1   chr1_43422604     AAsi    C    G        0      0        2 
   1   chr1_43422604     AKia    C    G        0      0        2 
   1   chr1_43422604     AOna    C    G        0      0        2 
   1   chr1_43422604     ASom    C    G        0      0        2 
   1   chr1_43422604     HCab    C    G        1      2        2 
   1   chr1_43422604     HPrz    C    G        1      2        2 
   1   chr1_43422604     ZBoe    C    G        0      0        2 
   1   chr1_43422604     ZGre    C    G        0      0        2 
   1   chr1_43422604     ZHar    C    G        0      0        2 
   1   chr1_43422604   Sample    C    G        1      2        2 
   1   chr1_43425276     AAsi    C    A        0      0        2 
   1   chr1_43425276     AKia    C    A        0      0        2 
   1   chr1_43425276     AOna    C    A        0      0        2 
   1   chr1_43425276     ASom    C    A        0      0        2 
   1   chr1_43425276     HCab    C    A        1      2        2 
   1   chr1_43425276     HPrz    C    A        1      2        2 
   1   chr1_43425276     ZBoe    C    A        0      0        2 
   1   chr1_43425276     ZGre    C    A        0      0        2 
   1   chr1_43425276     ZHar    C    A        0      0        2 
   1   chr1_43425276   Sample    C    A        1      2        2 
   1   chr1_43427284     AAsi    A    C        1      2        2 
   1   chr1_43427284     AKia    A    C        0      0        2 
   1   chr1_43427284     AOna    A    C        0      0        2 
   1   chr1_43427284     ASom    A    C        0      0        2 
   1   chr1_43427284     HCab    A    C        0      0        2 
   1   chr1_43427284     HPrz    A    C        0      0        2 
   1   chr1_43427284     ZBoe    A    C        0      0        2 
   1   chr1_43427284     ZGre    A    C        0      0        2 
   1   chr1_43427284     ZHar    A    C        0      0        2 
   1   chr1_43427284   Sample    A    C        0      0        2 
   1   chr1_43462745     AAsi    C    G        0      0        2 
   1   chr1_43462745     AKia    C    G        0      0        2 
   1   chr1_43462745     AOna    C    G        0      0        2 
   1   chr1_43462745     ASom    C    G        0      0        2 
   1   chr1_43462745     HCab    C    G        0      0        2 
   1   chr1_43462745     HPrz    C    G        0      0        2 
   1   chr1_43462745     ZBoe    C    G      0.5      1        2 
   1   chr1_43462745     ZGre    C    G        0      0        2 
   1   chr1_43462745     ZHar    C    G        0      0        2 
   1   chr1_43462745   Sample    C    G        0      0        2 
   1   chr1_43470301     AAsi    G    C        0      0        2 
   1   chr1_43470301     AKia    G    C        0      0        2 
   1   chr1_43470301     AOna    G    C        0      0        2 
   1   chr1_43470301     ASom    G    C        0      0        2 
   1   chr1_43470301     HCab    G    C        0      0        2 
   1   chr1_43470301     HPrz    G    C        1      2        2 
   1   chr1_43470301     ZBoe    G    C        0      0        2 
   1   chr1_43470301     ZGre    G    C        0      0        2 
   1   chr1_43470301     ZHar    G    C        0      0        2 
   1   chr1_43470301   Sample    G    C        0      0        2 
   1   chr1_43475257     AAsi    G    T        0      0        2 
   1   chr1_43475257     AKia    G    T        1      2        2 
   1   chr1_43475257     AOna    G    T        0      0        2 
   1   chr1_43475257     ASom    G    T        0      0        2 
   1   chr1_43475257     HCab    G    T        0      0        2 
   1   chr1_43475257     HPrz    G    T        0      0        2 
   1   chr1_43475257     ZBoe    G    T        0      0        2 
   1   chr1_43475257     ZGre    G    T        0      0        2 
   1   chr1_43475257     ZHar    G    T        0      0        2 
   1   chr1_43475257   Sample    G    T        0      0        2 
   1   chr1_43479332     AAsi    C    G        0      0        2 
   1   chr1_43479332     AKia    C    G        1      2        2 
   1   chr1_43479332     AOna    C    G      0.5      1        2 
   1   chr1_43479332     ASom    C    G        0      0        2 
   1   chr1_43479332     HCab    C    G        0      0        2 
   1   chr1_43479332     HPrz    C    G        0      0        2 
   1   chr1_43479332     ZBoe    C    G        0      0        2 
   1   chr1_43479332     ZGre    C    G        0      0        2 
   1   chr1_43479332     ZHar    C    G        0      0        2 
   1   chr1_43479332   Sample    C    G        0      0        2 
   1   chr1_43507521     AAsi    G    C        0      0        2 
   1   chr1_43507521     AKia    G    C        0      0        2 
   1   chr1_43507521     AOna    G    C      0.5      1        2 
   1   chr1_43507521     ASom    G    C        0      0        2 
   1   chr1_43507521     HCab    G    C        0      0        2 
   1   chr1_43507521     HPrz    G    C        0      0        2 
   1   chr1_43507521     ZBoe    G    C        0      0        2 
   1   chr1_43507521     ZGre    G    C        0      0        2 
   1   chr1_43507521     ZHar    G    C        0      0        2 
   1   chr1_43507521   Sample    G    C        0      0        2 
   1   chr1_43518736     AAsi    A    C        0      0        2 
   1   chr1_43518736     AKia    A    C        0      0        2 
   1   chr1_43518736     AOna    A    C        0      0        2 
   1   chr1_43518736     ASom    A    C        0      0        2 
   1   chr1_43518736     HCab    A    C        1      2        2 
   1   chr1_43518736     HPrz    A    C        1      2        2 
   1   chr1_43518736     ZBoe    A    C        0      0        2 
   1   chr1_43518736     ZGre    A    C        0      0        2 
   1   chr1_43518736     ZHar    A    C        0      0        2 
   1   chr1_43518736   Sample    A    C        1      2        2 
   1   chr1_43531974     AAsi    G    C        0      0        2 
   1   chr1_43531974     AKia    G    C        0      0        2 
   1   chr1_43531974     AOna    G    C        0      0        2 
   1   chr1_43531974     ASom    G    C        0      0        2 
   1   chr1_43531974     HCab    G    C        1      2        2 
   1   chr1_43531974     HPrz    G    C        1      2        2 
   1   chr1_43531974     ZBoe    G    C        0      0        2 
   1   chr1_43531974     ZGre    G    C        0      0        2 
   1   chr1_43531974     ZHar    G    C        0      0        2 
   1   chr1_43531974   Sample    G    C        1      2        2 
   1   chr1_43574136     AAsi    A    C        0      0        2 
   1   chr1_43574136     AKia    A    C        0      0        2 
   1   chr1_43574136     AOna    A    C        0      0        2 
   1   chr1_43574136     ASom    A    C        0      0        2 
   1   chr1_43574136     HCab    A    C        0      0        2 
   1   chr1_43574136     HPrz    A    C        0      0        2 
   1   chr1_43574136     ZBoe    A    C        0      0        2 
   1   chr1_43574136     ZGre    A    C        1      2        2 
   1   chr1_43574136     ZHar    A    C        0      0        2 
   1   chr1_43574136   Sample    A    C        0      0        2 
   1   chr1_43587862     AAsi    C    G        0      0        2 
   1   chr1_43587862     AKia    C    G        0      0        2 
   1   chr1_43587862     AOna    C    G      0.5      1        2 
   1   chr1_43587862     ASom    C    G        0      0        2 
   1   chr1_43587862     HCab    C    G        0      0        2 
   1   chr1_43587862     HPrz    C    G        0      0        2 
   1   chr1_43587862     ZBoe    C    G        0      0        2 
   1   chr1_43587862     ZGre    C    G        0      0        2 
   1   chr1_43587862     ZHar    C    G        0      0        2 
   1   chr1_43587862   Sample    C    G        0      0        2 
   1   chr1_43590561     AAsi    G    T        0      0        2 
   1   chr1_43590561     AKia    G    T        0      0        2 
   1   chr1_43590561     AOna    G    T        0      0        2 
   1   chr1_43590561     ASom    G    T        0      0        2 
   1   chr1_43590561     HCab    G    T        1      2        2 
   1   chr1_43590561     HPrz    G    T        1      2        2 
   1   chr1_43590561     ZBoe    G    T        0      0        2 
   1   chr1_43590561     ZGre    G    T        0      0        2 
   1   chr1_43590561     ZHar    G    T        0      0        2 
   1   chr1_43590561   Sample    G    T        1      2        2 
   1   chr1_43592241     AAsi    G    T        0      0        2 
   1   chr1_43592241     AKia    G    T        1      2        2 
   1   chr1_43592241     AOna    G    T        1      2        2 
   1   chr1_43592241     ASom    G    T        0      0        2 
   1   chr1_43592241     HCab    G    T        0      0        2 
   1   chr1_43592241     HPrz    G    T        0      0        2 
   1   chr1_43592241     ZBoe    G    T        0      0        2 
   1   chr1_43592241     ZGre    G    T        0      0        2 
   1   chr1_43592241     ZHar    G    T        0      0        2 
   1   chr1_43592241   Sample    G    T        0      0        2 
   1   chr1_43635365     AAsi    T    A        0      0        2 
   1   chr1_43635365     AKia    T    A        1      2        2 
   1   chr1_43635365     AOna    T    A        0      0        2 
   1   chr1_43635365     ASom    T    A        0      0        2 
   1   chr1_43635365     HCab    T    A        0      0        2 
   1   chr1_43635365     HPrz    T    A        0      0        2 
   1   chr1_43635365     ZBoe    T    A        0      0        2 
   1   chr1_43635365     ZGre    T    A        0      0        2 
   1   chr1_43635365     ZHar    T    A        0      0        2 
   1   chr1_43635365   Sample    T    A        0      0        2 
   1   chr1_43639010     AAsi    G    T        1      2        2 
   1   chr1_43639010     AKia    G    T        1      2        2 
   1   chr1_43639010     AOna    G    T        1      2        2 
   1   chr1_43639010     ASom    G    T        0      0        2 
   1   chr1_43639010     HCab    G    T        0      0        2 
   1   chr1_43639010     HPrz    G    T        0      0        2 
   1   chr1_43639010     ZBoe    G    T        0      0        2 
   1   chr1_43639010     ZGre    G    T        1      2        2 
   1   chr1_43639010     ZHar    G    T        1      2        2 
   1   chr1_43639010   Sample    G    T        0      0        2 
   1   chr1_43659532     AAsi    A    C        0      0        2 
   1   chr1_43659532     AKia    A    C        0      0        2 
   1   chr1_43659532     AOna    A    C        0      0        2 
   1   chr1_43659532     ASom    A    C        0      0        2 
   1   chr1_43659532     HCab    A    C        1      2        2 
   1   chr1_43659532     HPrz    A    C        1      2        2 
   1   chr1_43659532     ZBoe    A    C        0      0        2 
   1   chr1_43659532     ZGre    A    C        0      0        2 
   1   chr1_43659532     ZHar    A    C        0      0        2 
   1   chr1_43659532   Sample    A    C        1      2        2 
   1   chr1_43710954     AAsi    A    T        0      0        2 
   1   chr1_43710954     AKia    A    T        0      0        2 
   1   chr1_43710954     AOna    A    T        0      0        2 
   1   chr1_43710954     ASom    A    T        0      0        2 
   1   chr1_43710954     HCab    A    T        1      2        2 
   1   chr1_43710954     HPrz    A    T        1      2        2 
   1   chr1_43710954     ZBoe    A    T        0      0        2 
   1   chr1_43710954     ZGre    A    T        0      0        2 
   1   chr1_43710954     ZHar    A    T        0      0        2 
   1   chr1_43710954   Sample    A    T        1      2        2 
   1   chr1_43719056     AAsi    C    A        0      0        2 
   1   chr1_43719056     AKia    C    A        1      2        2 
   1   chr1_43719056     AOna    C    A      0.5      1        2 
   1   chr1_43719056     ASom    C    A        0      0        2 
   1   chr1_43719056     HCab    C    A        0      0        2 
   1   chr1_43719056     HPrz    C    A        0      0        2 
   1   chr1_43719056     ZBoe    C    A        0      0        2 
   1   chr1_43719056     ZGre    C    A        0      0        2 
   1   chr1_43719056     ZHar    C    A        0      0        2 
   1   chr1_43719056   Sample    C    A        0      0        2 
   1   chr1_43735085     AAsi    T    G        0      0        2 
   1   chr1_43735085     AKia    T    G      0.5      1        2 
   1   chr1_43735085     AOna    T    G        0      0        2 
   1   chr1_43735085     ASom    T    G        0      0        2 
   1   chr1_43735085     HCab    T    G        0      0        2 
   1   chr1_43735085     HPrz    T    G        0      0        2 
   1   chr1_43735085     ZBoe    T    G        0      0        2 
   1   chr1_43735085     ZGre    T    G        0      0        2 
   1   chr1_43735085     ZHar    T    G        0      0        2 
   1   chr1_43735085   Sample    T    G        0      0        2 
   1   chr1_43788175     AAsi    A    C        0      0        2 
   1   chr1_43788175     AKia    A    C        0      0        2 
   1   chr1_43788175     AOna    A    C        0      0        2 
   1   chr1_43788175     ASom    A    C        0      0        2 
   1   chr1_43788175     HCab    A    C        1      2        2 
   1   chr1_43788175     HPrz    A    C        1      2        2 
   1   chr1_43788175     ZBoe    A    C        0      0        2 
   1   chr1_43788175     ZGre    A    C        0      0        2 
   1   chr1_43788175     ZHar    A    C        0      0        2 
   1   chr1_43788175   Sample    A    C        1      2        2 
   1   chr1_43788185     AAsi    T    G        0      0        2 
   1   chr1_43788185     AKia    T    G        0      0        2 
   1   chr1_43788185     AOna    T    G        0      0        2 
   1   chr1_43788185     ASom    T    G        0      0        2 
   1   chr1_43788185     HCab    T    G      0.5      1        2 
   1   chr1_43788185     HPrz    T    G        0      0        2 
   1   chr1_43788185     ZBoe    T    G        0      0        2 
   1   chr1_43788185     ZGre    T    G        0      0        2 
   1   chr1_43788185     ZHar    T    G        1      2        2 
   1   chr1_43788185   Sample    T    G        0      0        2 
   1   chr1_43796649     AAsi    G    T        0      0        2 
   1   chr1_43796649     AKia    G    T        0      0        2 
   1   chr1_43796649     AOna    G    T      0.5      1        2 
   1   chr1_43796649     ASom    G    T        0      0        2 
   1   chr1_43796649     HCab    G    T        0      0        2 
   1   chr1_43796649     HPrz    G    T        0      0        2 
   1   chr1_43796649     ZBoe    G    T        0      0        2 
   1   chr1_43796649     ZGre    G    T        0      0        2 
   1   chr1_43796649     ZHar    G    T        0      0        2 
   1   chr1_43796649   Sample    G    T        0      0        2 
   1   chr1_43816415     AAsi    G    C        0      0        2 
   1   chr1_43816415     AKia    G    C        0      0        2 
   1   chr1_43816415     AOna    G    C        0      0        2 
   1   chr1_43816415     ASom    G    C      0.5      1        2 
   1   chr1_43816415     HCab    G    C        0      0        2 
   1   chr1_43816415     HPrz    G    C        0      0        2 
   1   chr1_43816415     ZBoe    G    C        0      0        2 
   1   chr1_43816415     ZGre    G    C        0      0        2 
   1   chr1_43816415     ZHar    G    C        0      0        2 
   1   chr1_43816415   Sample    G    C        0      0        2 
   1   chr1_43833343     AAsi    G    T        0      0        2 
   1   chr1_43833343     AKia    G    T        0      0        2 
   1   chr1_43833343     AOna    G    T        0      0        2 
   1   chr1_43833343     ASom    G    T        0      0        2 
   1   chr1_43833343     HCab    G    T        0      0        2 
   1   chr1_43833343     HPrz    G    T      0.5      1        2 
   1   chr1_43833343     ZBoe    G    T        0      0        2 
   1   chr1_43833343     ZGre    G    T        0      0        2 
   1   chr1_43833343     ZHar    G    T        0      0        2 
   1   chr1_43833343   Sample    G    T        0      0        2 
   1   chr1_43838512     AAsi    A    C        0      0        2 
   1   chr1_43838512     AKia    A    C        0      0        2 
   1   chr1_43838512     AOna    A    C        1      2        2 
   1   chr1_43838512     ASom    A    C        0      0        2 
   1   chr1_43838512     HCab    A    C        0      0        2 
   1   chr1_43838512     HPrz    A    C        0      0        2 
   1   chr1_43838512     ZBoe    A    C        0      0        2 
   1   chr1_43838512     ZGre    A    C        0      0        2 
   1   chr1_43838512     ZHar    A    C        0      0        2 
   1   chr1_43838512   Sample    A    C        0      0        2 
   1   chr1_43844473     AAsi    T    G        0      0        2 
   1   chr1_43844473     AKia    T    G        0      0        2 
   1   chr1_43844473     AOna    T    G        0      0        2 
   1   chr1_43844473     ASom    T    G        0      0        2 
   1   chr1_43844473     HCab    T    G        1      2        2 
   1   chr1_43844473     HPrz    T    G        1      2        2 
   1   chr1_43844473     ZBoe    T    G        0      0        2 
   1   chr1_43844473     ZGre    T    G        0      0        2 
   1   chr1_43844473     ZHar    T    G        0      0        2 
   1   chr1_43844473   Sample    T    G        1      2        2 
   1   chr1_43880065     AAsi    T    G        0      0        2 
   1   chr1_43880065     AKia    T    G        0      0        2 
   1   chr1_43880065     AOna    T    G        0      0        2 
   1   chr1_43880065     ASom    T    G        0      0        2 
   1   chr1_43880065     HCab    T    G        0      0        2 
   1   chr1_43880065     HPrz    T    G        0      0        2 
   1   chr1_43880065     ZBoe    T    G      0.5      1        2 
   1   chr1_43880065     ZGre    T    G        0      0        2 
   1   chr1_43880065     ZHar    T    G        0      0        2 
   1   chr1_43880065   Sample    T    G        0      0        2 
   1   chr1_43901844     AAsi    T    A        0      0        2 
   1   chr1_43901844     AKia    T    A        0      0        2 
   1   chr1_43901844     AOna    T    A        0      0        2 
   1   chr1_43901844     ASom    T    A        0      0        2 
   1   chr1_43901844     HCab    T    A        0      0        2 
   1   chr1_43901844     HPrz    T    A        0      0        2 
   1   chr1_43901844     ZBoe    T    A      0.5      1        2 
   1   chr1_43901844     ZGre    T    A        0      0        2 
   1   chr1_43901844     ZHar    T    A        0      0        2 
   1   chr1_43901844   Sample    T    A        0      0        2 
   1   chr1_43957030     AAsi    C    A        0      0        2 
   1   chr1_43957030     AKia    C    A        1      2        2 
   1   chr1_43957030     AOna    C    A        1      2        2 
   1   chr1_43957030     ASom    C    A        0      0        2 
   1   chr1_43957030     HCab    C    A        0      0        2 
   1   chr1_43957030     HPrz    C    A        0      0        2 
   1   chr1_43957030     ZBoe    C    A        0      0        2 
   1   chr1_43957030     ZGre    C    A        0      0        2 
   1   chr1_43957030     ZHar    C    A        0      0        2 
   1   chr1_43957030   Sample    C    A        0      0        2 
   1   chr1_43958154     AAsi    T    A        0      0        2 
   1   chr1_43958154     AKia    T    A        0      0        2 
   1   chr1_43958154     AOna    T    A        0      0        2 
   1   chr1_43958154     ASom    T    A        0      0        2 
   1   chr1_43958154     HCab    T    A      0.5      1        2 
   1   chr1_43958154     HPrz    T    A        0      0        2 
   1   chr1_43958154     ZBoe    T    A        0      0        2 
   1   chr1_43958154     ZGre    T    A        0      0        2 
   1   chr1_43958154     ZHar    T    A        0      0        2 
   1   chr1_43958154   Sample    T    A        0      0        2 
   1   chr1_43964771     AAsi    G    T        0      0        2 
   1   chr1_43964771     AKia    G    T        0      0        2 
   1   chr1_43964771     AOna    G    T        0      0        2 
   1   chr1_43964771     ASom    G    T        0      0        2 
   1   chr1_43964771     HCab    G    T        1      2        2 
   1   chr1_43964771     HPrz    G    T        1      2        2 
   1   chr1_43964771     ZBoe    G    T        0      0        2 
   1   chr1_43964771     ZGre    G    T        0      0        2 
   1   chr1_43964771     ZHar    G    T        0      0        2 
   1   chr1_43964771   Sample    G    T        1      2        2 
   1   chr1_44001216     AAsi    G    C        0      0        2 
   1   chr1_44001216     AKia    G    C        1      2        2 
   1   chr1_44001216     AOna    G    C        0      0        2 
   1   chr1_44001216     ASom    G    C        0      0        2 
   1   chr1_44001216     HCab    G    C        0      0        2 
   1   chr1_44001216     HPrz    G    C        0      0        2 
   1   chr1_44001216     ZBoe    G    C        0      0        2 
   1   chr1_44001216     ZGre    G    C        0      0        2 
   1   chr1_44001216     ZHar    G    C        0      0        2 
   1   chr1_44001216   Sample    G    C        0      0        2 
   1   chr1_44009265     AAsi    T    A        0      0        2 
   1   chr1_44009265     AKia    T    A        0      0        2 
   1   chr1_44009265     AOna    T    A        0      0        2 
   1   chr1_44009265     ASom    T    A        0      0        2 
   1   chr1_44009265     HCab    T    A        1      2        2 
   1   chr1_44009265     HPrz    T    A        1      2        2 
   1   chr1_44009265     ZBoe    T    A        0      0        2 
   1   chr1_44009265     ZGre    T    A        0      0        2 
   1   chr1_44009265     ZHar    T    A        0      0        2 
   1   chr1_44009265   Sample    T    A        1      2        2 
   1   chr1_44026402     AAsi    C    A      0.5      1        2 
   1   chr1_44026402     AKia    C    A        0      0        2 
   1   chr1_44026402     AOna    C    A        0      0        2 
   1   chr1_44026402     ASom    C    A        0      0        2 
   1   chr1_44026402     HCab    C    A        0      0        2 
   1   chr1_44026402     HPrz    C    A        0      0        2 
   1   chr1_44026402     ZBoe    C    A        0      0        2 
   1   chr1_44026402     ZGre    C    A        0      0        2 
   1   chr1_44026402     ZHar    C    A        0      0        2 
   1   chr1_44026402   Sample    C    A        0      0        2 
   1   chr1_44096385     AAsi    T    G        0      0        2 
   1   chr1_44096385     AKia    T    G        1      2        2 
   1   chr1_44096385     AOna    T    G        0      0        2 
   1   chr1_44096385     ASom    T    G        0      0        2 
   1   chr1_44096385     HCab    T    G        0      0        2 
   1   chr1_44096385     HPrz    T    G        0      0        2 
   1   chr1_44096385     ZBoe    T    G        0      0        2 
   1   chr1_44096385     ZGre    T    G        0      0        2 
   1   chr1_44096385     ZHar    T    G        0      0        2 
   1   chr1_44096385   Sample    T    G        0      0        2 
   1   chr1_44112195     AAsi    A    T        0      0        2 
   1   chr1_44112195     AKia    A    T        0      0        2 
   1   chr1_44112195     AOna    A    T        0      0        2 
   1   chr1_44112195     ASom    A    T        0      0        2 
   1   chr1_44112195     HCab    A    T        0      0        2 
   1   chr1_44112195     HPrz    A    T        0      0        2 
   1   chr1_44112195     ZBoe    A    T        0      0        2 
   1   chr1_44112195     ZGre    A    T        0      0        2 
   1   chr1_44112195     ZHar    A    T        1      2        2 
   1   chr1_44112195   Sample    A    T        0      0        2 
   1   chr1_44127680     AAsi    C    A        0      0        2 
   1   chr1_44127680     AKia    C    A        0      0        2 
   1   chr1_44127680     AOna    C    A        0      0        2 
   1   chr1_44127680     ASom    C    A        0      0        2 
   1   chr1_44127680     HCab    C    A        1      2        2 
   1   chr1_44127680     HPrz    C    A        1      2        2 
   1   chr1_44127680     ZBoe    C    A        0      0        2 
   1   chr1_44127680     ZGre    C    A        0      0        2 
   1   chr1_44127680     ZHar    C    A        0      0        2 
   1   chr1_44127680   Sample    C    A        1      2        2 
   1   chr1_44181028     AAsi    G    T      0.5      1        2 
   1   chr1_44181028     AKia    G    T        0      0        2 
   1   chr1_44181028     AOna    G    T        0      0        2 
   1   chr1_44181028     ASom    G    T        0      0        2 
   1   chr1_44181028     HCab    G    T        0      0        2 
   1   chr1_44181028     HPrz    G    T        0      0        2 
   1   chr1_44181028     ZBoe    G    T        0      0        2 
   1   chr1_44181028     ZGre    G    T        0      0        2 
   1   chr1_44181028     ZHar    G    T        0      0        2 
   1   chr1_44181028   Sample    G    T        0      0        2 
   1   chr1_44212061     AAsi    G    C        0      0        2 
   1   chr1_44212061     AKia    G    C        0      0        2 
   1   chr1_44212061     AOna    G    C        0      0        2 
   1   chr1_44212061     ASom    G    C        0      0        2 
   1   chr1_44212061     HCab    G    C      0.5      1        2 
   1   chr1_44212061     HPrz    G    C        0      0        2 
   1   chr1_44212061     ZBoe    G    C        0      0        2 
   1   chr1_44212061     ZGre    G    C        0      0        2 
   1   chr1_44212061     ZHar    G    C        0      0        2 
   1   chr1_44212061   Sample    G    C        0      0        2 
   1   chr1_44216993     AAsi    G    T        0      0        2 
   1   chr1_44216993     AKia    G    T        0      0        2 
   1   chr1_44216993     AOna    G    T        0      0        2 
   1   chr1_44216993     ASom    G    T        0      0        2 
   1   chr1_44216993     HCab    G    T        1      2        2 
   1   chr1_44216993     HPrz    G    T      0.5      1        2 
   1   chr1_44216993     ZBoe    G    T        0      0        2 
   1   chr1_44216993     ZGre    G    T        0      0        2 
   1   chr1_44216993     ZHar    G    T        0      0        2 
   1   chr1_44216993   Sample    G    T        1      2        2 
   1   chr1_44245864     AAsi    G    T        0      0        2 
   1   chr1_44245864     AKia    G    T        0      0        2 
   1   chr1_44245864     AOna    G    T        0      0        2 
   1   chr1_44245864     ASom    G    T        0      0        2 
   1   chr1_44245864     HCab    G    T        1      2        2 
   1   chr1_44245864     HPrz    G    T        1      2        2 
   1   chr1_44245864     ZBoe    G    T        0      0        2 
   1   chr1_44245864     ZGre    G    T        0      0        2 
   1   chr1_44245864     ZHar    G    T        0      0        2 
   1   chr1_44245864   Sample    G    T        1      2        2 
   1   chr1_44251466     AAsi    C    G        0      0        2 
   1   chr1_44251466     AKia    C    G        0      0        2 
   1   chr1_44251466     AOna    C    G        0      0        2 
   1   chr1_44251466     ASom    C    G        0      0        2 
   1   chr1_44251466     HCab    C    G        1      2        2 
   1   chr1_44251466     HPrz    C    G        1      2        2 
   1   chr1_44251466     ZBoe    C    G        0      0        2 
   1   chr1_44251466     ZGre    C    G        0      0        2 
   1   chr1_44251466     ZHar    C    G        0      0        2 
   1   chr1_44251466   Sample    C    G        1      2        2 
   1   chr1_44259344     AAsi    G    T        1      2        2 
   1   chr1_44259344     AKia    G    T        1      2        2 
   1   chr1_44259344     AOna    G    T        1      2        2 
   1   chr1_44259344     ASom    G    T        1      2        2 
   1   chr1_44259344     HCab    G    T        0      0        2 
   1   chr1_44259344     HPrz    G    T        0      0        2 
   1   chr1_44259344     ZBoe    G    T        0      0        2 
   1   chr1_44259344     ZGre    G    T        0      0        2 
   1   chr1_44259344     ZHar    G    T        0      0        2 
   1   chr1_44259344   Sample    G    T        0      0        2 
   1   chr1_44266110     AAsi    T    A        0      0        2 
   1   chr1_44266110     AKia    T    A        1      2        2 
   1   chr1_44266110     AOna    T    A        0      0        2 
   1   chr1_44266110     ASom    T    A        0      0        2 
   1   chr1_44266110     HCab    T    A        0      0        2 
   1   chr1_44266110     HPrz    T    A        0      0        2 
   1   chr1_44266110     ZBoe    T    A        0      0        2 
   1   chr1_44266110     ZGre    T    A        0      0        2 
   1   chr1_44266110     ZHar    T    A        0      0        2 
   1   chr1_44266110   Sample    T    A        0      0        2 
   1   chr1_44313212     AAsi    C    A        1      2        2 
   1   chr1_44313212     AKia    C    A        0      0        2 
   1   chr1_44313212     AOna    C    A        0      0        2 
   1   chr1_44313212     ASom    C    A        1      2        2 
   1   chr1_44313212     HCab    C    A        1      2        2 
   1   chr1_44313212     HPrz    C    A        1      2        2 
   1   chr1_44313212     ZBoe    C    A        0      0        2 
   1   chr1_44313212     ZGre    C    A        0      0        2 
   1   chr1_44313212     ZHar    C    A        0      0        2 
   1   chr1_44313212   Sample    C    A        1      2        2 
   1   chr1_44316192     AAsi    G    T        0      0        2 
   1   chr1_44316192     AKia    G    T        0      0        2 
   1   chr1_44316192     AOna    G    T        0      0        2 
   1   chr1_44316192     ASom    G    T        0      0        2 
   1   chr1_44316192     HCab    G    T        0      0        2 
   1   chr1_44316192     HPrz    G    T        0      0        2 
   1   chr1_44316192     ZBoe    G    T      0.5      1        2 
   1   chr1_44316192     ZGre    G    T        0      0        2 
   1   chr1_44316192     ZHar    G    T        0      0        2 
   1   chr1_44316192   Sample    G    T        0      0        2 
   1   chr1_44320630     AAsi    G    C        0      0        2 
   1   chr1_44320630     AKia    G    C      0.5      1        2 
   1   chr1_44320630     AOna    G    C        0      0        2 
   1   chr1_44320630     ASom    G    C        0      0        2 
   1   chr1_44320630     HCab    G    C        1      2        2 
   1   chr1_44320630     HPrz    G    C        1      2        2 
   1   chr1_44320630     ZBoe    G    C        0      0        2 
   1   chr1_44320630     ZGre    G    C        0      0        2 
   1   chr1_44320630     ZHar    G    C        0      0        2 
   1   chr1_44320630   Sample    G    C        1      2        2 
   1   chr1_44372370     AAsi    G    C        0      0        2 
   1   chr1_44372370     AKia    G    C        0      0        2 
   1   chr1_44372370     AOna    G    C        0      0        2 
   1   chr1_44372370     ASom    G    C        0      0        2 
   1   chr1_44372370     HCab    G    C        1      2        2 
   1   chr1_44372370     HPrz    G    C        1      2        2 
   1   chr1_44372370     ZBoe    G    C        0      0        2 
   1   chr1_44372370     ZGre    G    C        0      0        2 
   1   chr1_44372370     ZHar    G    C        0      0        2 
   1   chr1_44372370   Sample    G    C        1      2        2 
   1   chr1_44585877     AAsi    A    C        0      0        2 
   1   chr1_44585877     AKia    A    C        0      0        2 
   1   chr1_44585877     AOna    A    C        0      0        2 
   1   chr1_44585877     ASom    A    C        0      0        2 
   1   chr1_44585877     HCab    A    C        0      0        2 
   1   chr1_44585877     HPrz    A    C        0      0        2 
   1   chr1_44585877     ZBoe    A    C        0      0        2 
   1   chr1_44585877     ZGre    A    C        1      2        2 
   1   chr1_44585877     ZHar    A    C        0      0        2 
   1   chr1_44585877   Sample    A    C        0      0        2 
   1   chr1_44634816     AAsi    C    G        0      0        2 
   1   chr1_44634816     AKia    C    G        0      0        2 
   1   chr1_44634816     AOna    C    G        0      0        2 
   1   chr1_44634816     ASom    C    G        0      0        2 
   1   chr1_44634816     HCab    C    G        1      2        2 
   1   chr1_44634816     HPrz    C    G        1      2        2 
   1   chr1_44634816     ZBoe    C    G        0      0        2 
   1   chr1_44634816     ZGre    C    G        0      0        2 
   1   chr1_44634816     ZHar    C    G        0      0        2 
   1   chr1_44634816   Sample    C    G        1      2        2 
   1   chr1_44643150     AAsi    C    A        0      0        2 
   1   chr1_44643150     AKia    C    A        1      2        2 
   1   chr1_44643150     AOna    C    A        0      0        2 
   1   chr1_44643150     ASom    C    A        0      0        2 
   1   chr1_44643150     HCab    C    A        0      0        2 
   1   chr1_44643150     HPrz    C    A        0      0        2 
   1   chr1_44643150     ZBoe    C    A        0      0        2 
   1   chr1_44643150     ZGre    C    A        0      0        2 
   1   chr1_44643150     ZHar    C    A        0      0        2 
   1   chr1_44643150   Sample    C    A        0      0        2 
   1   chr1_44673428     AAsi    A    C        0      0        2 
   1   chr1_44673428     AKia    A    C        0      0        2 
   1   chr1_44673428     AOna    A    C        0      0        2 
   1   chr1_44673428     ASom    A    C        0      0        2 
   1   chr1_44673428     HCab    A    C        1      2        2 
   1   chr1_44673428     HPrz    A    C        1      2        2 
   1   chr1_44673428     ZBoe    A    C        0      0        2 
   1   chr1_44673428     ZGre    A    C        0      0        2 
   1   chr1_44673428     ZHar    A    C        0      0        2 
   1   chr1_44673428   Sample    A    C        1      2        2 
   1   chr1_44686882     AAsi    C    G      0.5      1        2 
   1   chr1_44686882     AKia    C    G        0      0        2 
   1   chr1_44686882     AOna    C    G        0      0        2 
   1   chr1_44686882     ASom    C    G        0      0        2 
   1   chr1_44686882     HCab    C    G        0      0        2 
   1   chr1_44686882     HPrz    C    G        0      0        2 
   1   chr1_44686882     ZBoe    C    G        0      0        2 
   1   chr1_44686882     ZGre    C    G        0      0        2 
   1   chr1_44686882     ZHar    C    G        0      0        2 
   1   chr1_44686882   Sample    C    G        0      0        2 
   1   chr1_44700112     AAsi    C    G        0      0        2 
   1   chr1_44700112     AKia    C    G        0      0        2 
   1   chr1_44700112     AOna    C    G        0      0        2 
   1   chr1_44700112     ASom    C    G        0      0        2 
   1   chr1_44700112     HCab    C    G      0.5      1        2 
   1   chr1_44700112     HPrz    C    G        1      2        2 
   1   chr1_44700112     ZBoe    C    G        0      0        2 
   1   chr1_44700112     ZGre    C    G        0      0        2 
   1   chr1_44700112     ZHar    C    G        0      0        2 
   1   chr1_44700112   Sample    C    G        1      2        2 
   1   chr1_44718004     AAsi    G    T        0      0        2 
   1   chr1_44718004     AKia    G    T        0      0        2 
   1   chr1_44718004     AOna    G    T        0      0        2 
   1   chr1_44718004     ASom    G    T        0      0        2 
   1   chr1_44718004     HCab    G    T      0.5      1        2 
   1   chr1_44718004     HPrz    G    T        0      0        2 
   1   chr1_44718004     ZBoe    G    T        0      0        2 
   1   chr1_44718004     ZGre    G    T        0      0        2 
   1   chr1_44718004     ZHar    G    T        0      0        2 
   1   chr1_44718004   Sample    G    T        1      2        2 
   1   chr1_44751371     AAsi    A    C        0      0        2 
   1   chr1_44751371     AKia    A    C        0      0        2 
   1   chr1_44751371     AOna    A    C        0      0        2 
   1   chr1_44751371     ASom    A    C        0      0        2 
   1   chr1_44751371     HCab    A    C        1      2        2 
   1   chr1_44751371     HPrz    A    C      0.5      1        2 
   1   chr1_44751371     ZBoe    A    C        0      0        2 
   1   chr1_44751371     ZGre    A    C        0      0        2 
   1   chr1_44751371     ZHar    A    C        0      0        2 
   1   chr1_44751371   Sample    A    C        1      2        2 
   1   chr1_44755929     AAsi    A    T        0      0        2 
   1   chr1_44755929     AKia    A    T        0      0        2 
   1   chr1_44755929     AOna    A    T        0      0        2 
   1   chr1_44755929     ASom    A    T        0      0        2 
   1   chr1_44755929     HCab    A    T        0      0        2 
   1   chr1_44755929     HPrz    A    T      0.5      1        2 
   1   chr1_44755929     ZBoe    A    T        0      0        2 
   1   chr1_44755929     ZGre    A    T        0      0        2 
   1   chr1_44755929     ZHar    A    T        0      0        2 
   1   chr1_44755929   Sample    A    T        0      0        2 
   1   chr1_44816930     AAsi    C    A        0      0        2 
   1   chr1_44816930     AKia    C    A        0      0        2 
   1   chr1_44816930     AOna    C    A        0      0        2 
   1   chr1_44816930     ASom    C    A        0      0        2 
   1   chr1_44816930     HCab    C    A      0.5      1        2 
   1   chr1_44816930     HPrz    C    A        0      0        2 
   1   chr1_44816930     ZBoe    C    A        0      0        2 
   1   chr1_44816930     ZGre    C    A        0      0        2 
   1   chr1_44816930     ZHar    C    A        0      0        2 
   1   chr1_44816930   Sample    C    A        1      2        2 
   1   chr1_44825679     AAsi    G    C        0      0        2 
   1   chr1_44825679     AKia    G    C        0      0        2 
   1   chr1_44825679     AOna    G    C        0      0        2 
   1   chr1_44825679     ASom    G    C        0      0        2 
   1   chr1_44825679     HCab    G    C        0      0        2 
   1   chr1_44825679     HPrz    G    C        0      0        2 
   1   chr1_44825679     ZBoe    G    C        0      0        2 
   1   chr1_44825679     ZGre    G    C        0      0        2 
   1   chr1_44825679     ZHar    G    C        1      2        2 
   1   chr1_44825679   Sample    G    C        0      0        2 
   1   chr1_44840865     AAsi    G    T        0      0        2 
   1   chr1_44840865     AKia    G    T        1      2        2 
   1   chr1_44840865     AOna    G    T        0      0        2 
   1   chr1_44840865     ASom    G    T        0      0        2 
   1   chr1_44840865     HCab    G    T        0      0        2 
   1   chr1_44840865     HPrz    G    T        0      0        2 
   1   chr1_44840865     ZBoe    G    T        0      0        2 
   1   chr1_44840865     ZGre    G    T        0      0        2 
   1   chr1_44840865     ZHar    G    T        0      0        2 
   1   chr1_44840865   Sample    G    T        0      0        2 
   1   chr1_44852293     AAsi    C    A        0      0        2 
   1   chr1_44852293     AKia    C    A        0      0        2 
   1   chr1_44852293     AOna    C    A        0      0        2 
   1   chr1_44852293     ASom    C    A        0      0        2 
   1   chr1_44852293     HCab    C    A        1      2        2 
   1   chr1_44852293     HPrz    C    A        1      2        2 
   1   chr1_44852293     ZBoe    C    A        0      0        2 
   1   chr1_44852293     ZGre    C    A        0      0        2 
   1   chr1_44852293     ZHar    C    A        0      0        2 
   1   chr1_44852293   Sample    C    A        1      2        2 
   1   chr1_44852716     AAsi    A    T        1      2        2 
   1   chr1_44852716     AKia    A    T        0      0        2 
   1   chr1_44852716     AOna    A    T        0      0        2 
   1   chr1_44852716     ASom    A    T        0      0        2 
   1   chr1_44852716     HCab    A    T        0      0        2 
   1   chr1_44852716     HPrz    A    T        0      0        2 
   1   chr1_44852716     ZBoe    A    T        0      0        2 
   1   chr1_44852716     ZGre    A    T        0      0        2 
   1   chr1_44852716     ZHar    A    T        0      0        2 
   1   chr1_44852716   Sample    A    T        0      0        2 
   1   chr1_44854696     AAsi    A    C        0      0        2 
   1   chr1_44854696     AKia    A    C        0      0        2 
   1   chr1_44854696     AOna    A    C        0      0        2 
   1   chr1_44854696     ASom    A    C        0      0        2 
   1   chr1_44854696     HCab    A    C        0      0        2 
   1   chr1_44854696     HPrz    A    C        0      0        2 
   1   chr1_44854696     ZBoe    A    C        0      0        2 
   1   chr1_44854696     ZGre    A    C      0.5      1        2 
   1   chr1_44854696     ZHar    A    C        0      0        2 
   1   chr1_44854696   Sample    A    C        0      0        2 
   1   chr1_44894696     AAsi    G    T        0      0        2 
   1   chr1_44894696     AKia    G    T        0      0        2 
   1   chr1_44894696     AOna    G    T        0      0        2 
   1   chr1_44894696     ASom    G    T        0      0        2 
   1   chr1_44894696     HCab    G    T        0      0        2 
   1   chr1_44894696     HPrz    G    T        0      0        2 
   1   chr1_44894696     ZBoe    G    T        0      0        2 
   1   chr1_44894696     ZGre    G    T      0.5      1        2 
   1   chr1_44894696     ZHar    G    T        0      0        2 
   1   chr1_44894696   Sample    G    T        0      0        2 
   1   chr1_44908168     AAsi    A    T        0      0        2 
   1   chr1_44908168     AKia    A    T        0      0        2 
   1   chr1_44908168     AOna    A    T        0      0        2 
   1   chr1_44908168     ASom    A    T        0      0        2 
   1   chr1_44908168     HCab    A    T        1      2        2 
   1   chr1_44908168     HPrz    A    T        1      2        2 
   1   chr1_44908168     ZBoe    A    T        0      0        2 
   1   chr1_44908168     ZGre    A    T        0      0        2 
   1   chr1_44908168     ZHar    A    T        0      0        2 
   1   chr1_44908168   Sample    A    T        1      2        2 
   1   chr1_44925316     AAsi    T    A        0      0        2 
   1   chr1_44925316     AKia    T    A        0      0        2 
   1   chr1_44925316     AOna    T    A        0      0        2 
   1   chr1_44925316     ASom    T    A        0      0        2 
   1   chr1_44925316     HCab    T    A        1      2        2 
   1   chr1_44925316     HPrz    T    A        1      2        2 
   1   chr1_44925316     ZBoe    T    A        0      0        2 
   1   chr1_44925316     ZGre    T    A        0      0        2 
   1   chr1_44925316     ZHar    T    A        0      0        2 
   1   chr1_44925316   Sample    T    A        1      2        2 
   1   chr1_44937485     AAsi    T    G        0      0        2 
   1   chr1_44937485     AKia    T    G        0      0        2 
   1   chr1_44937485     AOna    T    G        0      0        2 
   1   chr1_44937485     ASom    T    G        0      0        2 
   1   chr1_44937485     HCab    T    G        0      0        2 
   1   chr1_44937485     HPrz    T    G        0      0        2 
   1   chr1_44937485     ZBoe    T    G        0      0        2 
   1   chr1_44937485     ZGre    T    G      0.5      1        2 
   1   chr1_44937485     ZHar    T    G        0      0        2 
   1   chr1_44937485   Sample    T    G        0      0        2 
   1   chr1_44984805     AAsi    G    C        0      0        2 
   1   chr1_44984805     AKia    G    C        0      0        2 
   1   chr1_44984805     AOna    G    C        0      0        2 
   1   chr1_44984805     ASom    G    C        0      0        2 
   1   chr1_44984805     HCab    G    C      0.5      1        2 
   1   chr1_44984805     HPrz    G    C        0      0        2 
   1   chr1_44984805     ZBoe    G    C        0      0        2 
   1   chr1_44984805     ZGre    G    C        0      0        2 
   1   chr1_44984805     ZHar    G    C        0      0        2 
   1   chr1_44984805   Sample    G    C        1      2        2 
   1   chr1_44998239     AAsi    T    A        0      0        2 
   1   chr1_44998239     AKia    T    A        0      0        2 
   1   chr1_44998239     AOna    T    A        0      0        2 
   1   chr1_44998239     ASom    T    A        0      0        2 
   1   chr1_44998239     HCab    T    A        0      0        2 
   1   chr1_44998239     HPrz    T    A        0      0        2 
   1   chr1_44998239     ZBoe    T    A        0      0        2 
   1   chr1_44998239     ZGre    T    A      0.5      1        2 
   1   chr1_44998239     ZHar    T    A        0      0        2 
   1   chr1_44998239   Sample    T    A        0      0        2 
   1   chr1_45019537     AAsi    A    T        0      0        2 
   1   chr1_45019537     AKia    A    T        0      0        2 
   1   chr1_45019537     AOna    A    T        0      0        2 
   1   chr1_45019537     ASom    A    T        0      0        2 
   1   chr1_45019537     HCab    A    T        0      0        2 
   1   chr1_45019537     HPrz    A    T        0      0        2 
   1   chr1_45019537     ZBoe    A    T        0      0        2 
   1   chr1_45019537     ZGre    A    T        0      0        2 
   1   chr1_45019537     ZHar    A    T        1      2        2 
   1   chr1_45019537   Sample    A    T        0      0        2 
   1   chr1_45043746     AAsi    C    A        0      0        2 
   1   chr1_45043746     AKia    C    A        0      0        2 
   1   chr1_45043746     AOna    C    A        0      0        2 
   1   chr1_45043746     ASom    C    A        0      0        2 
   1   chr1_45043746     HCab    C    A      0.5      1        2 
   1   chr1_45043746     HPrz    C    A        0      0        2 
   1   chr1_45043746     ZBoe    C    A        0      0        2 
   1   chr1_45043746     ZGre    C    A        0      0        2 
   1   chr1_45043746     ZHar    C    A        0      0        2 
   1   chr1_45043746   Sample    C    A        0      0        2 
   1   chr1_45104640     AAsi    T    G        0      0        2 
   1   chr1_45104640     AKia    T    G        0      0        2 
   1   chr1_45104640     AOna    T    G        0      0        2 
   1   chr1_45104640     ASom    T    G        0      0        2 
   1   chr1_45104640     HCab    T    G        1      2        2 
   1   chr1_45104640     HPrz    T    G        1      2        2 
   1   chr1_45104640     ZBoe    T    G        0      0        2 
   1   chr1_45104640     ZGre    T    G        0      0        2 
   1   chr1_45104640     ZHar    T    G        0      0        2 
   1   chr1_45104640   Sample    T    G        0      0        2 
   1   chr1_45111858     AAsi    T    A        0      0        2 
   1   chr1_45111858     AKia    T    A        0      0        2 
   1   chr1_45111858     AOna    T    A        1      2        2 
   1   chr1_45111858     ASom    T    A        0      0        2 
   1   chr1_45111858     HCab    T    A        0      0        2 
   1   chr1_45111858     HPrz    T    A        0      0        2 
   1   chr1_45111858     ZBoe    T    A        0      0        2 
   1   chr1_45111858     ZGre    T    A        0      0        2 
   1   chr1_45111858     ZHar    T    A        0      0        2 
   1   chr1_45111858   Sample    T    A        0      0        2 
   1   chr1_45125035     AAsi    C    G        0      0        2 
   1   chr1_45125035     AKia    C    G        0      0        2 
   1   chr1_45125035     AOna    C    G        0      0        2 
   1   chr1_45125035     ASom    C    G        0      0        2 
   1   chr1_45125035     HCab    C    G        0      0        2 
   1   chr1_45125035     HPrz    C    G        0      0        2 
   1   chr1_45125035     ZBoe    C    G        0      0        2 
   1   chr1_45125035     ZGre    C    G        0      0        2 
   1   chr1_45125035     ZHar    C    G        1      2        2 
   1   chr1_45125035   Sample    C    G        0      0        2 
   1   chr1_45140880     AAsi    C    A        1      2        2 
   1   chr1_45140880     AKia    C    A        0      0        2 
   1   chr1_45140880     AOna    C    A        0      0        2 
   1   chr1_45140880     ASom    C    A      0.5      1        2 
   1   chr1_45140880     HCab    C    A        0      0        2 
   1   chr1_45140880     HPrz    C    A        0      0        2 
   1   chr1_45140880     ZBoe    C    A        0      0        2 
   1   chr1_45140880     ZGre    C    A        0      0        2 
   1   chr1_45140880     ZHar    C    A        0      0        2 
   1   chr1_45140880   Sample    C    A        0      0        2 
   1   chr1_45149696     AAsi    G    C        0      0        2 
   1   chr1_45149696     AKia    G    C        0      0        2 
   1   chr1_45149696     AOna    G    C        0      0        2 
   1   chr1_45149696     ASom    G    C        0      0        2 
   1   chr1_45149696     HCab    G    C        1      2        2 
   1   chr1_45149696     HPrz    G    C        1      2        2 
   1   chr1_45149696     ZBoe    G    C        0      0        2 
   1   chr1_45149696     ZGre    G    C        0      0        2 
   1   chr1_45149696     ZHar    G    C        0      0        2 
   1   chr1_45149696   Sample    G    C        1      2        2 
   1   chr1_45149777     AAsi    C    G        0      0        2 
   1   chr1_45149777     AKia    C    G        0      0        2 
   1   chr1_45149777     AOna    C    G        0      0        2 
   1   chr1_45149777     ASom    C    G        0      0        2 
   1   chr1_45149777     HCab    C    G      0.5      1        2 
   1   chr1_45149777     HPrz    C    G      0.5      1        2 
   1   chr1_45149777     ZBoe    C    G        0      0        2 
   1   chr1_45149777     ZGre    C    G        0      0        2 
   1   chr1_45149777     ZHar    C    G        0      0        2 
   1   chr1_45149777   Sample    C    G        0      0        2 
   1   chr1_45175751     AAsi    T    A        0      0        2 
   1   chr1_45175751     AKia    T    A        0      0        2 
   1   chr1_45175751     AOna    T    A        0      0        2 
   1   chr1_45175751     ASom    T    A        0      0        2 
   1   chr1_45175751     HCab    T    A      0.5      1        2 
   1   chr1_45175751     HPrz    T    A        0      0        2 
   1   chr1_45175751     ZBoe    T    A        0      0        2 
   1   chr1_45175751     ZGre    T    A        0      0        2 
   1   chr1_45175751     ZHar    T    A        0      0        2 
   1   chr1_45175751   Sample    T    A        1      2        2 
   1   chr1_45183756     AAsi    T    A        0      0        2 
   1   chr1_45183756     AKia    T    A        0      0        2 
   1   chr1_45183756     AOna    T    A        0      0        2 
   1   chr1_45183756     ASom    T    A        0      0        2 
   1   chr1_45183756     HCab    T    A        0      0        2 
   1   chr1_45183756     HPrz    T    A        0      0        2 
   1   chr1_45183756     ZBoe    T    A        0      0        2 
   1   chr1_45183756     ZGre    T    A        0      0        2 
   1   chr1_45183756     ZHar    T    A        1      2        2 
   1   chr1_45183756   Sample    T    A        0      0        2 
   1   chr1_45204195     AAsi    A    C        0      0        2 
   1   chr1_45204195     AKia    A    C        0      0        2 
   1   chr1_45204195     AOna    A    C        0      0        2 
   1   chr1_45204195     ASom    A    C        0      0        2 
   1   chr1_45204195     HCab    A    C        1      2        2 
   1   chr1_45204195     HPrz    A    C        1      2        2 
   1   chr1_45204195     ZBoe    A    C        0      0        2 
   1   chr1_45204195     ZGre    A    C        0      0        2 
   1   chr1_45204195     ZHar    A    C        0      0        2 
   1   chr1_45204195   Sample    A    C        1      2        2 
   1   chr1_45251058     AAsi    T    A        0      0        2 
   1   chr1_45251058     AKia    T    A        1      2        2 
   1   chr1_45251058     AOna    T    A      0.5      1        2 
   1   chr1_45251058     ASom    T    A        0      0        2 
   1   chr1_45251058     HCab    T    A        0      0        2 
   1   chr1_45251058     HPrz    T    A        0      0        2 
   1   chr1_45251058     ZBoe    T    A        0      0        2 
   1   chr1_45251058     ZGre    T    A        0      0        2 
   1   chr1_45251058     ZHar    T    A        0      0        2 
   1   chr1_45251058   Sample    T    A        0      0        2 
   1   chr1_45254021     AAsi    C    G        0      0        2 
   1   chr1_45254021     AKia    C    G        0      0        2 
   1   chr1_45254021     AOna    C    G      0.5      1        2 
   1   chr1_45254021     ASom    C    G        0      0        2 
   1   chr1_45254021     HCab    C    G        0      0        2 
   1   chr1_45254021     HPrz    C    G        0      0        2 
   1   chr1_45254021     ZBoe    C    G        0      0        2 
   1   chr1_45254021     ZGre    C    G        0      0        2 
   1   chr1_45254021     ZHar    C    G        0      0        2 
   1   chr1_45254021   Sample    C    G        0      0        2 
   1   chr1_45258204     AAsi    T    G        0      0        2 
   1   chr1_45258204     AKia    T    G        0      0        2 
   1   chr1_45258204     AOna    T    G      0.5      1        2 
   1   chr1_45258204     ASom    T    G        0      0        2 
   1   chr1_45258204     HCab    T    G        0      0        2 
   1   chr1_45258204     HPrz    T    G        0      0        2 
   1   chr1_45258204     ZBoe    T    G        0      0        2 
   1   chr1_45258204     ZGre    T    G        0      0        2 
   1   chr1_45258204     ZHar    T    G        0      0        2 
   1   chr1_45258204   Sample    T    G        0      0        2 
   1   chr1_45259456     AAsi    C    A        0      0        2 
   1   chr1_45259456     AKia    C    A        0      0        2 
   1   chr1_45259456     AOna    C    A        0      0        2 
   1   chr1_45259456     ASom    C    A        0      0        2 
   1   chr1_45259456     HCab    C    A      0.5      1        2 
   1   chr1_45259456     HPrz    C    A        0      0        2 
   1   chr1_45259456     ZBoe    C    A        0      0        2 
   1   chr1_45259456     ZGre    C    A        0      0        2 
   1   chr1_45259456     ZHar    C    A        0      0        2 
   1   chr1_45259456   Sample    C    A        0      0        2 
   1   chr1_45312121     AAsi    T    G        0      0        2 
   1   chr1_45312121     AKia    T    G        0      0        2 
   1   chr1_45312121     AOna    T    G        0      0        2 
   1   chr1_45312121     ASom    T    G        0      0        2 
   1   chr1_45312121     HCab    T    G      0.5      1        2 
   1   chr1_45312121     HPrz    T    G        0      0        2 
   1   chr1_45312121     ZBoe    T    G        0      0        2 
   1   chr1_45312121     ZGre    T    G        0      0        2 
   1   chr1_45312121     ZHar    T    G        0      0        2 
   1   chr1_45312121   Sample    T    G        0      0        2 
   1   chr1_45316752     AAsi    G    C        0      0        2 
   1   chr1_45316752     AKia    G    C        0      0        2 
   1   chr1_45316752     AOna    G    C        0      0        2 
   1   chr1_45316752     ASom    G    C        0      0        2 
   1   chr1_45316752     HCab    G    C        0      0        2 
   1   chr1_45316752     HPrz    G    C        0      0        2 
   1   chr1_45316752     ZBoe    G    C        0      0        2 
   1   chr1_45316752     ZGre    G    C      0.5      1        2 
   1   chr1_45316752     ZHar    G    C        0      0        2 
   1   chr1_45316752   Sample    G    C        0      0        2 
   1   chr1_45325447     AAsi    C    G        0      0        2 
   1   chr1_45325447     AKia    C    G        0      0        2 
   1   chr1_45325447     AOna    C    G        0      0        2 
   1   chr1_45325447     ASom    C    G        0      0        2 
   1   chr1_45325447     HCab    C    G        1      2        2 
   1   chr1_45325447     HPrz    C    G        1      2        2 
   1   chr1_45325447     ZBoe    C    G        0      0        2 
   1   chr1_45325447     ZGre    C    G        0      0        2 
   1   chr1_45325447     ZHar    C    G        0      0        2 
   1   chr1_45325447   Sample    C    G        1      2        2 
   1   chr1_45344260     AAsi    G    C        0      0        2 
   1   chr1_45344260     AKia    G    C        0      0        2 
   1   chr1_45344260     AOna    G    C        0      0        2 
   1   chr1_45344260     ASom    G    C        0      0        2 
   1   chr1_45344260     HCab    G    C        0      0        2 
   1   chr1_45344260     HPrz    G    C        0      0        2 
   1   chr1_45344260     ZBoe    G    C      0.5      1        2 
   1   chr1_45344260     ZGre    G    C        0      0        2 
   1   chr1_45344260     ZHar    G    C        0      0        2 
   1   chr1_45344260   Sample    G    C        0      0        2 
   1   chr1_45386245     AAsi    T    G        0      0        2 
   1   chr1_45386245     AKia    T    G        0      0        2 
   1   chr1_45386245     AOna    T    G        0      0        2 
   1   chr1_45386245     ASom    T    G        0      0        2 
   1   chr1_45386245     HCab    T    G        0      0        2 
   1   chr1_45386245     HPrz    T    G        0      0        2 
   1   chr1_45386245     ZBoe    T    G      0.5      1        2 
   1   chr1_45386245     ZGre    T    G        0      0        2 
   1   chr1_45386245     ZHar    T    G        0      0        2 
   1   chr1_45386245   Sample    T    G        0      0        2 
   1   chr1_45389956     AAsi    C    A        0      0        2 
   1   chr1_45389956     AKia    C    A        0      0        2 
   1   chr1_45389956     AOna    C    A        0      0        2 
   1   chr1_45389956     ASom    C    A        0      0        2 
   1   chr1_45389956     HCab    C    A        1      2        2 
   1   chr1_45389956     HPrz    C    A        1      2        2 
   1   chr1_45389956     ZBoe    C    A        0      0        2 
   1   chr1_45389956     ZGre    C    A        0      0        2 
   1   chr1_45389956     ZHar    C    A        0      0        2 
   1   chr1_45389956   Sample    C    A        1      2        2 
   1   chr1_45407174     AAsi    C    G        0      0        2 
   1   chr1_45407174     AKia    C    G        0      0        2 
   1   chr1_45407174     AOna    C    G        0      0        2 
   1   chr1_45407174     ASom    C    G        0      0        2 
   1   chr1_45407174     HCab    C    G      0.5      1        2 
   1   chr1_45407174     HPrz    C    G        0      0        2 
   1   chr1_45407174     ZBoe    C    G        0      0        2 
   1   chr1_45407174     ZGre    C    G        0      0        2 
   1   chr1_45407174     ZHar    C    G        0      0        2 
   1   chr1_45407174   Sample    C    G        0      0        2 
   1   chr1_45416622     AAsi    T    G        1      2        2 
   1   chr1_45416622     AKia    T    G        0      0        2 
   1   chr1_45416622     AOna    T    G        0      0        2 
   1   chr1_45416622     ASom    T    G        1      2        2 
   1   chr1_45416622     HCab    T    G        0      0        2 
   1   chr1_45416622     HPrz    T    G        0      0        2 
   1   chr1_45416622     ZBoe    T    G        0      0        2 
   1   chr1_45416622     ZGre    T    G        0      0        2 
   1   chr1_45416622     ZHar    T    G        0      0        2 
   1   chr1_45416622   Sample    T    G        0      0        2 
   1   chr1_45427310     AAsi    A    C        0      0        2 
   1   chr1_45427310     AKia    A    C        0      0        2 
   1   chr1_45427310     AOna    A    C        0      0        2 
   1   chr1_45427310     ASom    A    C        0      0        2 
   1   chr1_45427310     HCab    A    C        1      2        2 
   1   chr1_45427310     HPrz    A    C        1      2        2 
   1   chr1_45427310     ZBoe    A    C        0      0        2 
   1   chr1_45427310     ZGre    A    C        0      0        2 
   1   chr1_45427310     ZHar    A    C        0      0        2 
   1   chr1_45427310   Sample    A    C        1      2        2 
   1   chr1_45451764     AAsi    T    G      0.5      1        2 
   1   chr1_45451764     AKia    T    G        0      0        2 
   1   chr1_45451764     AOna    T    G        0      0        2 
   1   chr1_45451764     ASom    T    G        1      2        2 
   1   chr1_45451764     HCab    T    G        0      0        2 
   1   chr1_45451764     HPrz    T    G        0      0        2 
   1   chr1_45451764     ZBoe    T    G        0      0        2 
   1   chr1_45451764     ZGre    T    G        0      0        2 
   1   chr1_45451764     ZHar    T    G        0      0        2 
   1   chr1_45451764   Sample    T    G        0      0        2 
   1   chr1_45508488     AAsi    G    C        0      0        2 
   1   chr1_45508488     AKia    G    C        1      2        2 
   1   chr1_45508488     AOna    G    C        1      2        2 
   1   chr1_45508488     ASom    G    C        0      0        2 
   1   chr1_45508488     HCab    G    C        0      0        2 
   1   chr1_45508488     HPrz    G    C        0      0        2 
   1   chr1_45508488     ZBoe    G    C        0      0        2 
   1   chr1_45508488     ZGre    G    C        0      0        2 
   1   chr1_45508488     ZHar    G    C        0      0        2 
   1   chr1_45508488   Sample    G    C        0      0        2 
   1   chr1_45528840     AAsi    C    A        0      0        2 
   1   chr1_45528840     AKia    C    A        0      0        2 
   1   chr1_45528840     AOna    C    A      0.5      1        2 
   1   chr1_45528840     ASom    C    A        0      0        2 
   1   chr1_45528840     HCab    C    A        0      0        2 
   1   chr1_45528840     HPrz    C    A        0      0        2 
   1   chr1_45528840     ZBoe    C    A        0      0        2 
   1   chr1_45528840     ZGre    C    A        0      0        2 
   1   chr1_45528840     ZHar    C    A        0      0        2 
   1   chr1_45528840   Sample    C    A        0      0        2 
   1   chr1_45538582     AAsi    G    T        0      0        2 
   1   chr1_45538582     AKia    G    T      0.5      1        2 
   1   chr1_45538582     AOna    G    T      0.5      1        2 
   1   chr1_45538582     ASom    G    T        0      0        2 
   1   chr1_45538582     HCab    G    T        0      0        2 
   1   chr1_45538582     HPrz    G    T        0      0        2 
   1   chr1_45538582     ZBoe    G    T        0      0        2 
   1   chr1_45538582     ZGre    G    T        0      0        2 
   1   chr1_45538582     ZHar    G    T        0      0        2 
   1   chr1_45538582   Sample    G    T        0      0        2 
   1   chr1_45554190     AAsi    C    A        0      0        2 
   1   chr1_45554190     AKia    C    A        0      0        2 
   1   chr1_45554190     AOna    C    A        0      0        2 
   1   chr1_45554190     ASom    C    A        0      0        2 
   1   chr1_45554190     HCab    C    A        1      2        2 
   1   chr1_45554190     HPrz    C    A        1      2        2 
   1   chr1_45554190     ZBoe    C    A        0      0        2 
   1   chr1_45554190     ZGre    C    A        0      0        2 
   1   chr1_45554190     ZHar    C    A        0      0        2 
   1   chr1_45554190   Sample    C    A        1      2        2 
   1   chr1_45569809     AAsi    C    A        0      0        2 
   1   chr1_45569809     AKia    C    A        0      0        2 
   1   chr1_45569809     AOna    C    A        0      0        2 
   1   chr1_45569809     ASom    C    A        0      0        2 
   1   chr1_45569809     HCab    C    A        0      0        2 
   1   chr1_45569809     HPrz    C    A        0      0        2 
   1   chr1_45569809     ZBoe    C    A        0      0        2 
   1   chr1_45569809     ZGre    C    A        1      2        2 
   1   chr1_45569809     ZHar    C    A        0      0        2 
   1   chr1_45569809   Sample    C    A        0      0        2 
   1   chr1_45583845     AAsi    G    C        0      0        2 
   1   chr1_45583845     AKia    G    C        0      0        2 
   1   chr1_45583845     AOna    G    C      0.5      1        2 
   1   chr1_45583845     ASom    G    C        0      0        2 
   1   chr1_45583845     HCab    G    C        0      0        2 
   1   chr1_45583845     HPrz    G    C        0      0        2 
   1   chr1_45583845     ZBoe    G    C        0      0        2 
   1   chr1_45583845     ZGre    G    C        0      0        2 
   1   chr1_45583845     ZHar    G    C        0      0        2 
   1   chr1_45583845   Sample    G    C        0      0        2 
   1   chr1_45595563     AAsi    A    T        0      0        2 
   1   chr1_45595563     AKia    A    T        0      0        2 
   1   chr1_45595563     AOna    A    T        0      0        2 
   1   chr1_45595563     ASom    A    T      0.5      1        2 
   1   chr1_45595563     HCab    A    T        0      0        2 
   1   chr1_45595563     HPrz    A    T        0      0        2 
   1   chr1_45595563     ZBoe    A    T        0      0        2 
   1   chr1_45595563     ZGre    A    T        0      0        2 
   1   chr1_45595563     ZHar    A    T        0      0        2 
   1   chr1_45595563   Sample    A    T        0      0        2 
   1   chr1_45650875     AAsi    G    T        0      0        2 
   1   chr1_45650875     AKia    G    T      0.5      1        2 
   1   chr1_45650875     AOna    G    T      0.5      1        2 
   1   chr1_45650875     ASom    G    T        0      0        2 
   1   chr1_45650875     HCab    G    T        0      0        2 
   1   chr1_45650875     HPrz    G    T        0      0        2 
   1   chr1_45650875     ZBoe    G    T        0      0        2 
   1   chr1_45650875     ZGre    G    T        0      0        2 
   1   chr1_45650875     ZHar    G    T        0      0        2 
   1   chr1_45650875   Sample    G    T        0      0        2 
   1   chr1_45664464     AAsi    A    C        0      0        2 
   1   chr1_45664464     AKia    A    C        0      0        2 
   1   chr1_45664464     AOna    A    C        0      0        2 
   1   chr1_45664464     ASom    A    C        1      2        2 
   1   chr1_45664464     HCab    A    C        0      0        2 
   1   chr1_45664464     HPrz    A    C        0      0        2 
   1   chr1_45664464     ZBoe    A    C        0      0        2 
   1   chr1_45664464     ZGre    A    C        0      0        2 
   1   chr1_45664464     ZHar    A    C        0      0        2 
   1   chr1_45664464   Sample    A    C        0      0        2 
   1   chr1_45685756     AAsi    G    T        0      0        2 
   1   chr1_45685756     AKia    G    T        0      0        2 
   1   chr1_45685756     AOna    G    T        0      0        2 
   1   chr1_45685756     ASom    G    T        0      0        2 
   1   chr1_45685756     HCab    G    T        0      0        2 
   1   chr1_45685756     HPrz    G    T        0      0        2 
   1   chr1_45685756     ZBoe    G    T        0      0        2 
   1   chr1_45685756     ZGre    G    T        0      0        2 
   1   chr1_45685756     ZHar    G    T      0.5      1        2 
   1   chr1_45685756   Sample    G    T        0      0        2 
   1   chr1_45692443     AAsi    T    A        0      0        2 
   1   chr1_45692443     AKia    T    A        0      0        2 
   1   chr1_45692443     AOna    T    A        0      0        2 
   1   chr1_45692443     ASom    T    A        0      0        2 
   1   chr1_45692443     HCab    T    A      0.5      1        2 
   1   chr1_45692443     HPrz    T    A        0      0        2 
   1   chr1_45692443     ZBoe    T    A        0      0        2 
   1   chr1_45692443     ZGre    T    A        0      0        2 
   1   chr1_45692443     ZHar    T    A        0      0        2 
   1   chr1_45692443   Sample    T    A        0      0        2 
   1   chr1_45694579     AAsi    C    A        0      0        2 
   1   chr1_45694579     AKia    C    A        1      2        2 
   1   chr1_45694579     AOna    C    A      0.5      1        2 
   1   chr1_45694579     ASom    C    A        0      0        2 
   1   chr1_45694579     HCab    C    A        0      0        2 
   1   chr1_45694579     HPrz    C    A        0      0        2 
   1   chr1_45694579     ZBoe    C    A        0      0        2 
   1   chr1_45694579     ZGre    C    A        0      0        2 
   1   chr1_45694579     ZHar    C    A        0      0        2 
   1   chr1_45694579   Sample    C    A        0      0        2 
   1   chr1_45699781     AAsi    G    C        0      0        2 
   1   chr1_45699781     AKia    G    C        0      0        2 
   1   chr1_45699781     AOna    G    C        0      0        2 
   1   chr1_45699781     ASom    G    C        0      0        2 
   1   chr1_45699781     HCab    G    C        0      0        2 
   1   chr1_45699781     HPrz    G    C        0      0        2 
   1   chr1_45699781     ZBoe    G    C        0      0        2 
   1   chr1_45699781     ZGre    G    C        1      2        2 
   1   chr1_45699781     ZHar    G    C        0      0        2 
   1   chr1_45699781   Sample    G    C        0      0        2 
   1   chr1_45703132     AAsi    G    T        0      0        2 
   1   chr1_45703132     AKia    G    T        0      0        2 
   1   chr1_45703132     AOna    G    T        0      0        2 
   1   chr1_45703132     ASom    G    T        0      0        2 
   1   chr1_45703132     HCab    G    T        0      0        2 
   1   chr1_45703132     HPrz    G    T        0      0        2 
   1   chr1_45703132     ZBoe    G    T        0      0        2 
   1   chr1_45703132     ZGre    G    T        1      2        2 
   1   chr1_45703132     ZHar    G    T        1      2        2 
   1   chr1_45703132   Sample    G    T        0      0        2 
   1   chr1_45713744     AAsi    T    G        0      0        2 
   1   chr1_45713744     AKia    T    G        0      0        2 
   1   chr1_45713744     AOna    T    G        0      0        2 
   1   chr1_45713744     ASom    T    G        0      0        2 
   1   chr1_45713744     HCab    T    G      0.5      1        2 
   1   chr1_45713744     HPrz    T    G        0      0        2 
   1   chr1_45713744     ZBoe    T    G        0      0        2 
   1   chr1_45713744     ZGre    T    G        0      0        2 
   1   chr1_45713744     ZHar    T    G        0      0        2 
   1   chr1_45713744   Sample    T    G        0      0        2 
   1   chr1_45753383     AAsi    G    C        0      0        2 
   1   chr1_45753383     AKia    G    C        0      0        2 
   1   chr1_45753383     AOna    G    C        0      0        2 
   1   chr1_45753383     ASom    G    C        0      0        2 
   1   chr1_45753383     HCab    G    C        1      2        2 
   1   chr1_45753383     HPrz    G    C        1      2        2 
   1   chr1_45753383     ZBoe    G    C        0      0        2 
   1   chr1_45753383     ZGre    G    C        0      0        2 
   1   chr1_45753383     ZHar    G    C        0      0        2 
   1   chr1_45753383   Sample    G    C        1      2        2 
   1   chr1_45765703     AAsi    T    G        0      0        2 
   1   chr1_45765703     AKia    T    G        0      0        2 
   1   chr1_45765703     AOna    T    G        0      0        2 
   1   chr1_45765703     ASom    T    G        0      0        2 
   1   chr1_45765703     HCab    T    G        1      2        2 
   1   chr1_45765703     HPrz    T    G        1      2        2 
   1   chr1_45765703     ZBoe    T    G        0      0        2 
   1   chr1_45765703     ZGre    T    G        0      0        2 
   1   chr1_45765703     ZHar    T    G        0      0        2 
   1   chr1_45765703   Sample    T    G        1      2        2 
   1   chr1_45784625     AAsi    G    C        0      0        2 
   1   chr1_45784625     AKia    G    C        0      0        2 
   1   chr1_45784625     AOna    G    C      0.5      1        2 
   1   chr1_45784625     ASom    G    C        0      0        2 
   1   chr1_45784625     HCab    G    C        0      0        2 
   1   chr1_45784625     HPrz    G    C        0      0        2 
   1   chr1_45784625     ZBoe    G    C        0      0        2 
   1   chr1_45784625     ZGre    G    C        0      0        2 
   1   chr1_45784625     ZHar    G    C        0      0        2 
   1   chr1_45784625   Sample    G    C        0      0        2 
   1   chr1_45788504     AAsi    C    A        0      0        2 
   1   chr1_45788504     AKia    C    A        0      0        2 
   1   chr1_45788504     AOna    C    A        0      0        2 
   1   chr1_45788504     ASom    C    A        0      0        2 
   1   chr1_45788504     HCab    C    A        0      0        2 
   1   chr1_45788504     HPrz    C    A      0.5      1        2 
   1   chr1_45788504     ZBoe    C    A        0      0        2 
   1   chr1_45788504     ZGre    C    A        0      0        2 
   1   chr1_45788504     ZHar    C    A        0      0        2 
   1   chr1_45788504   Sample    C    A        1      2        2 
   1   chr1_45794545     AAsi    A    C        0      0        2 
   1   chr1_45794545     AKia    A    C        0      0        2 
   1   chr1_45794545     AOna    A    C        0      0        2 
   1   chr1_45794545     ASom    A    C        0      0        2 
   1   chr1_45794545     HCab    A    C        0      0        2 
   1   chr1_45794545     HPrz    A    C        0      0        2 
   1   chr1_45794545     ZBoe    A    C        0      0        2 
   1   chr1_45794545     ZGre    A    C        0      0        2 
   1   chr1_45794545     ZHar    A    C        1      2        2 
   1   chr1_45794545   Sample    A    C        0      0        2 
   1   chr1_45824055     AAsi    G    C        0      0        2 
   1   chr1_45824055     AKia    G    C        0      0        2 
   1   chr1_45824055     AOna    G    C        0      0        2 
   1   chr1_45824055     ASom    G    C        0      0        2 
   1   chr1_45824055     HCab    G    C        0      0        2 
   1   chr1_45824055     HPrz    G    C        1      2        2 
   1   chr1_45824055     ZBoe    G    C        0      0        2 
   1   chr1_45824055     ZGre    G    C        0      0        2 
   1   chr1_45824055     ZHar    G    C        0      0        2 
   1   chr1_45824055   Sample    G    C        0      0        2 
   1   chr1_45831103     AAsi    C    G        0      0        2 
   1   chr1_45831103     AKia    C    G        0      0        2 
   1   chr1_45831103     AOna    C    G      0.5      1        2 
   1   chr1_45831103     ASom    C    G        0      0        2 
   1   chr1_45831103     HCab    C    G        0      0        2 
   1   chr1_45831103     HPrz    C    G        0      0        2 
   1   chr1_45831103     ZBoe    C    G        0      0        2 
   1   chr1_45831103     ZGre    C    G        0      0        2 
   1   chr1_45831103     ZHar    C    G        0      0        2 
   1   chr1_45831103   Sample    C    G        0      0        2 
   1   chr1_45880541     AAsi    T    G        0      0        2 
   1   chr1_45880541     AKia    T    G        0      0        2 
   1   chr1_45880541     AOna    T    G      0.5      1        2 
   1   chr1_45880541     ASom    T    G        0      0        2 
   1   chr1_45880541     HCab    T    G        1      2        2 
   1   chr1_45880541     HPrz    T    G        1      2        2 
   1   chr1_45880541     ZBoe    T    G        0      0        2 
   1   chr1_45880541     ZGre    T    G        0      0        2 
   1   chr1_45880541     ZHar    T    G        0      0        2 
   1   chr1_45880541   Sample    T    G        1      2        2 
   1   chr1_45881148     AAsi    G    C        0      0        2 
   1   chr1_45881148     AKia    G    C        0      0        2 
   1   chr1_45881148     AOna    G    C        0      0        2 
   1   chr1_45881148     ASom    G    C        0      0        2 
   1   chr1_45881148     HCab    G    C        1      2        2 
   1   chr1_45881148     HPrz    G    C        1      2        2 
   1   chr1_45881148     ZBoe    G    C        0      0        2 
   1   chr1_45881148     ZGre    G    C        0      0        2 
   1   chr1_45881148     ZHar    G    C        0      0        2 
   1   chr1_45881148   Sample    G    C        1      2        2 
   1   chr1_45911368     AAsi    A    T        0      0        2 
   1   chr1_45911368     AKia    A    T        1      2        2 
   1   chr1_45911368     AOna    A    T        0      0        2 
   1   chr1_45911368     ASom    A    T        0      0        2 
   1   chr1_45911368     HCab    A    T        0      0        2 
   1   chr1_45911368     HPrz    A    T        0      0        2 
   1   chr1_45911368     ZBoe    A    T        0      0        2 
   1   chr1_45911368     ZGre    A    T        0      0        2 
   1   chr1_45911368     ZHar    A    T        0      0        2 
   1   chr1_45911368   Sample    A    T        0      0        2 
   1   chr1_45925937     AAsi    T    G        0      0        2 
   1   chr1_45925937     AKia    T    G        0      0        2 
   1   chr1_45925937     AOna    T    G        0      0        2 
   1   chr1_45925937     ASom    T    G        0      0        2 
   1   chr1_45925937     HCab    T    G        0      0        2 
   1   chr1_45925937     HPrz    T    G        0      0        2 
   1   chr1_45925937     ZBoe    T    G        0      0        2 
   1   chr1_45925937     ZGre    T    G        1      2        2 
   1   chr1_45925937     ZHar    T    G        0      0        2 
   1   chr1_45925937   Sample    T    G        0      0        2 
   1   chr1_45940344     AAsi    C    G        0      0        2 
   1   chr1_45940344     AKia    C    G        0      0        2 
   1   chr1_45940344     AOna    C    G        0      0        2 
   1   chr1_45940344     ASom    C    G        0      0        2 
   1   chr1_45940344     HCab    C    G        1      2        2 
   1   chr1_45940344     HPrz    C    G        1      2        2 
   1   chr1_45940344     ZBoe    C    G        0      0        2 
   1   chr1_45940344     ZGre    C    G        0      0        2 
   1   chr1_45940344     ZHar    C    G        0      0        2 
   1   chr1_45940344   Sample    C    G        1      2        2 
   1   chr1_45942348     AAsi    C    G        0      0        2 
   1   chr1_45942348     AKia    C    G        0      0        2 
   1   chr1_45942348     AOna    C    G        0      0        2 
   1   chr1_45942348     ASom    C    G        0      0        2 
   1   chr1_45942348     HCab    C    G        0      0        2 
   1   chr1_45942348     HPrz    C    G        0      0        2 
   1   chr1_45942348     ZBoe    C    G      0.5      1        2 
   1   chr1_45942348     ZGre    C    G        0      0        2 
   1   chr1_45942348     ZHar    C    G        0      0        2 
   1   chr1_45942348   Sample    C    G        0      0        2 
   1   chr1_45950669     AAsi    T    A        0      0        2 
   1   chr1_45950669     AKia    T    A        1      2        2 
   1   chr1_45950669     AOna    T    A        0      0        2 
   1   chr1_45950669     ASom    T    A        0      0        2 
   1   chr1_45950669     HCab    T    A        0      0        2 
   1   chr1_45950669     HPrz    T    A        0      0        2 
   1   chr1_45950669     ZBoe    T    A        0      0        2 
   1   chr1_45950669     ZGre    T    A        0      0        2 
   1   chr1_45950669     ZHar    T    A        0      0        2 
   1   chr1_45950669   Sample    T    A        0      0        2 
   1   chr1_45964394     AAsi    G    C        0      0        2 
   1   chr1_45964394     AKia    G    C        0      0        2 
   1   chr1_45964394     AOna    G    C        0      0        2 
   1   chr1_45964394     ASom    G    C        0      0        2 
   1   chr1_45964394     HCab    G    C        0      0        2 
   1   chr1_45964394     HPrz    G    C      0.5      1        2 
   1   chr1_45964394     ZBoe    G    C        0      0        2 
   1   chr1_45964394     ZGre    G    C        0      0        2 
   1   chr1_45964394     ZHar    G    C        0      0        2 
   1   chr1_45964394   Sample    G    C        0      0        2 
   1   chr1_45987974     AAsi    C    A        0      0        2 
   1   chr1_45987974     AKia    C    A        0      0        2 
   1   chr1_45987974     AOna    C    A        0      0        2 
   1   chr1_45987974     ASom    C    A        0      0        2 
   1   chr1_45987974     HCab    C    A      0.5      1        2 
   1   chr1_45987974     HPrz    C    A        0      0        2 
   1   chr1_45987974     ZBoe    C    A        0      0        2 
   1   chr1_45987974     ZGre    C    A        0      0        2 
   1   chr1_45987974     ZHar    C    A        0      0        2 
   1   chr1_45987974   Sample    C    A        1      2        2 
   1   chr1_46010960     AAsi    T    A        0      0        2 
   1   chr1_46010960     AKia    T    A        1      2        2 
   1   chr1_46010960     AOna    T    A        0      0        2 
   1   chr1_46010960     ASom    T    A        0      0        2 
   1   chr1_46010960     HCab    T    A        0      0        2 
   1   chr1_46010960     HPrz    T    A        0      0        2 
   1   chr1_46010960     ZBoe    T    A        0      0        2 
   1   chr1_46010960     ZGre    T    A        0      0        2 
   1   chr1_46010960     ZHar    T    A        0      0        2 
   1   chr1_46010960   Sample    T    A        0      0        2 
   1   chr1_46014804     AAsi    C    G        0      0        2 
   1   chr1_46014804     AKia    C    G        1      2        2 
   1   chr1_46014804     AOna    C    G      0.5      1        2 
   1   chr1_46014804     ASom    C    G        0      0        2 
   1   chr1_46014804     HCab    C    G        0      0        2 
   1   chr1_46014804     HPrz    C    G        0      0        2 
   1   chr1_46014804     ZBoe    C    G        0      0        2 
   1   chr1_46014804     ZGre    C    G        0      0        2 
   1   chr1_46014804     ZHar    C    G        0      0        2 
   1   chr1_46014804   Sample    C    G        0      0        2 
   1   chr1_46015660     AAsi    T    G        0      0        2 
   1   chr1_46015660     AKia    T    G        1      2        2 
   1   chr1_46015660     AOna    T    G      0.5      1        2 
   1   chr1_46015660     ASom    T    G        0      0        2 
   1   chr1_46015660     HCab    T    G        0      0        2 
   1   chr1_46015660     HPrz    T    G        0      0        2 
   1   chr1_46015660     ZBoe    T    G        0      0        2 
   1   chr1_46015660     ZGre    T    G        0      0        2 
   1   chr1_46015660     ZHar    T    G        0      0        2 
   1   chr1_46015660   Sample    T    G        0      0        2 
   1   chr1_46019764     AAsi    C    G        0      0        2 
   1   chr1_46019764     AKia    C    G        0      0        2 
   1   chr1_46019764     AOna    C    G        0      0        2 
   1   chr1_46019764     ASom    C    G        0      0        2 
   1   chr1_46019764     HCab    C    G        0      0        2 
   1   chr1_46019764     HPrz    C    G        0      0        2 
   1   chr1_46019764     ZBoe    C    G        0      0        2 
   1   chr1_46019764     ZGre    C    G        0      0        2 
   1   chr1_46019764     ZHar    C    G        1      2        2 
   1   chr1_46019764   Sample    C    G        0      0        2 
   1   chr1_46048261     AAsi    T    G      0.5      1        2 
   1   chr1_46048261     AKia    T    G        0      0        2 
   1   chr1_46048261     AOna    T    G        0      0        2 
   1   chr1_46048261     ASom    T    G        0      0        2 
   1   chr1_46048261     HCab    T    G        0      0        2 
   1   chr1_46048261     HPrz    T    G        0      0        2 
   1   chr1_46048261     ZBoe    T    G        0      0        2 
   1   chr1_46048261     ZGre    T    G        0      0        2 
   1   chr1_46048261     ZHar    T    G        0      0        2 
   1   chr1_46048261   Sample    T    G        0      0        2 
   1   chr1_46080030     AAsi    A    C        0      0        2 
   1   chr1_46080030     AKia    A    C        0      0        2 
   1   chr1_46080030     AOna    A    C      0.5      1        2 
   1   chr1_46080030     ASom    A    C        0      0        2 
   1   chr1_46080030     HCab    A    C        0      0        2 
   1   chr1_46080030     HPrz    A    C        0      0        2 
   1   chr1_46080030     ZBoe    A    C        0      0        2 
   1   chr1_46080030     ZGre    A    C        0      0        2 
   1   chr1_46080030     ZHar    A    C        0      0        2 
   1   chr1_46080030   Sample    A    C        0      0        2 
   1   chr1_46136507     AAsi    A    C        0      0        2 
   1   chr1_46136507     AKia    A    C        0      0        2 
   1   chr1_46136507     AOna    A    C        0      0        2 
   1   chr1_46136507     ASom    A    C        0      0        2 
   1   chr1_46136507     HCab    A    C        1      2        2 
   1   chr1_46136507     HPrz    A    C        1      2        2 
   1   chr1_46136507     ZBoe    A    C        0      0        2 
   1   chr1_46136507     ZGre    A    C        0      0        2 
   1   chr1_46136507     ZHar    A    C        0      0        2 
   1   chr1_46136507   Sample    A    C        1      2        2 
   1   chr1_46151761     AAsi    C    A        0      0        2 
   1   chr1_46151761     AKia    C    A        0      0        2 
   1   chr1_46151761     AOna    C    A        0      0        2 
   1   chr1_46151761     ASom    C    A        0      0        2 
   1   chr1_46151761     HCab    C    A        1      2        2 
   1   chr1_46151761     HPrz    C    A        1      2        2 
   1   chr1_46151761     ZBoe    C    A        0      0        2 
   1   chr1_46151761     ZGre    C    A        0      0        2 
   1   chr1_46151761     ZHar    C    A        0      0        2 
   1   chr1_46151761   Sample    C    A        1      2        2 
   1   chr1_46171534     AAsi    C    A        1      2        2 
   1   chr1_46171534     AKia    C    A        0      0        2 
   1   chr1_46171534     AOna    C    A        0      0        2 
   1   chr1_46171534     ASom    C    A      0.5      1        2 
   1   chr1_46171534     HCab    C    A        0      0        2 
   1   chr1_46171534     HPrz    C    A        0      0        2 
   1   chr1_46171534     ZBoe    C    A        0      0        2 
   1   chr1_46171534     ZGre    C    A        0      0        2 
   1   chr1_46171534     ZHar    C    A        0      0        2 
   1   chr1_46171534   Sample    C    A        0      0        2 
   1   chr1_46207339     AAsi    C    A        0      0        2 
   1   chr1_46207339     AKia    C    A        0      0        2 
   1   chr1_46207339     AOna    C    A        0      0        2 
   1   chr1_46207339     ASom    C    A      0.5      1        2 
   1   chr1_46207339     HCab    C    A        0      0        2 
   1   chr1_46207339     HPrz    C    A        0      0        2 
   1   chr1_46207339     ZBoe    C    A        0      0        2 
   1   chr1_46207339     ZGre    C    A        0      0        2 
   1   chr1_46207339     ZHar    C    A        0      0        2 
   1   chr1_46207339   Sample    C    A        0      0        2 
   1   chr1_46227051     AAsi    G    C        0      0        2 
   1   chr1_46227051     AKia    G    C        0      0        2 
   1   chr1_46227051     AOna    G    C        0      0        2 
   1   chr1_46227051     ASom    G    C        0      0        2 
   1   chr1_46227051     HCab    G    C        0      0        2 
   1   chr1_46227051     HPrz    G    C        0      0        2 
   1   chr1_46227051     ZBoe    G    C      0.5      1        2 
   1   chr1_46227051     ZGre    G    C        0      0        2 
   1   chr1_46227051     ZHar    G    C        0      0        2 
   1   chr1_46227051   Sample    G    C        0      0        2 
   1   chr1_46355126     AAsi    C    A        0      0        2 
   1   chr1_46355126     AKia    C    A        0      0        2 
   1   chr1_46355126     AOna    C    A        0      0        2 
   1   chr1_46355126     ASom    C    A        0      0        2 
   1   chr1_46355126     HCab    C    A        0      0        2 
   1   chr1_46355126     HPrz    C    A        0      0        2 
   1   chr1_46355126     ZBoe    C    A      0.5      1        2 
   1   chr1_46355126     ZGre    C    A        0      0        2 
   1   chr1_46355126     ZHar    C    A        0      0        2 
   1   chr1_46355126   Sample    C    A        0      0        2 
   1   chr1_46364550     AAsi    A    C        0      0        2 
   1   chr1_46364550     AKia    A    C        0      0        2 
   1   chr1_46364550     AOna    A    C        0      0        2 
   1   chr1_46364550     ASom    A    C        0      0        2 
   1   chr1_46364550     HCab    A    C        0      0        2 
   1   chr1_46364550     HPrz    A    C        0      0        2 
   1   chr1_46364550     ZBoe    A    C        0      0        2 
   1   chr1_46364550     ZGre    A    C        1      2        2 
   1   chr1_46364550     ZHar    A    C        0      0        2 
   1   chr1_46364550   Sample    A    C        0      0        2 
   1   chr1_46372916     AAsi    G    T        0      0        2 
   1   chr1_46372916     AKia    G    T        0      0        2 
   1   chr1_46372916     AOna    G    T        0      0        2 
   1   chr1_46372916     ASom    G    T        0      0        2 
   1   chr1_46372916     HCab    G    T        1      2        2 
   1   chr1_46372916     HPrz    G    T        1      2        2 
   1   chr1_46372916     ZBoe    G    T        0      0        2 
   1   chr1_46372916     ZGre    G    T        0      0        2 
   1   chr1_46372916     ZHar    G    T        0      0        2 
   1   chr1_46372916   Sample    G    T        1      2        2 
   1   chr1_46410256     AAsi    G    C        1      2        2 
   1   chr1_46410256     AKia    G    C        1      2        2 
   1   chr1_46410256     AOna    G    C        1      2        2 
   1   chr1_46410256     ASom    G    C        1      2        2 
   1   chr1_46410256     HCab    G    C        0      0        2 
   1   chr1_46410256     HPrz    G    C        0      0        2 
   1   chr1_46410256     ZBoe    G    C        0      0        2 
   1   chr1_46410256     ZGre    G    C        0      0        2 
   1   chr1_46410256     ZHar    G    C        0      0        2 
   1   chr1_46410256   Sample    G    C        0      0        2 
   1   chr1_46420648     AAsi    C    A        0      0        2 
   1   chr1_46420648     AKia    C    A        0      0        2 
   1   chr1_46420648     AOna    C    A        0      0        2 
   1   chr1_46420648     ASom    C    A        0      0        2 
   1   chr1_46420648     HCab    C    A        0      0        2 
   1   chr1_46420648     HPrz    C    A        0      0        2 
   1   chr1_46420648     ZBoe    C    A        0      0        2 
   1   chr1_46420648     ZGre    C    A        1      2        2 
   1   chr1_46420648     ZHar    C    A        0      0        2 
   1   chr1_46420648   Sample    C    A        0      0        2 
   1   chr1_46470481     AAsi    C    A        0      0        2 
   1   chr1_46470481     AKia    C    A        0      0        2 
   1   chr1_46470481     AOna    C    A        0      0        2 
   1   chr1_46470481     ASom    C    A        0      0        2 
   1   chr1_46470481     HCab    C    A        1      2        2 
   1   chr1_46470481     HPrz    C    A        1      2        2 
   1   chr1_46470481     ZBoe    C    A        0      0        2 
   1   chr1_46470481     ZGre    C    A        0      0        2 
   1   chr1_46470481     ZHar    C    A        0      0        2 
   1   chr1_46470481   Sample    C    A        1      2        2 
   1   chr1_46510120     AAsi    G    C        0      0        2 
   1   chr1_46510120     AKia    G    C        0      0        2 
   1   chr1_46510120     AOna    G    C        0      0        2 
   1   chr1_46510120     ASom    G    C        0      0        2 
   1   chr1_46510120     HCab    G    C        1      2        2 
   1   chr1_46510120     HPrz    G    C        1      2        2 
   1   chr1_46510120     ZBoe    G    C        0      0        2 
   1   chr1_46510120     ZGre    G    C        0      0        2 
   1   chr1_46510120     ZHar    G    C        0      0        2 
   1   chr1_46510120   Sample    G    C        1      2        2 
   1   chr1_46527500     AAsi    A    T        0      0        2 
   1   chr1_46527500     AKia    A    T        0      0        2 
   1   chr1_46527500     AOna    A    T        0      0        2 
   1   chr1_46527500     ASom    A    T        0      0        2 
   1   chr1_46527500     HCab    A    T        0      0        2 
   1   chr1_46527500     HPrz    A    T        0      0        2 
   1   chr1_46527500     ZBoe    A    T        0      0        2 
   1   chr1_46527500     ZGre    A    T        0      0        2 
   1   chr1_46527500     ZHar    A    T        1      2        2 
   1   chr1_46527500   Sample    A    T        0      0        2 
   1   chr1_46529508     AAsi    G    C        0      0        2 
   1   chr1_46529508     AKia    G    C        0      0        2 
   1   chr1_46529508     AOna    G    C        0      0        2 
   1   chr1_46529508     ASom    G    C        0      0        2 
   1   chr1_46529508     HCab    G    C        1      2        2 
   1   chr1_46529508     HPrz    G    C        1      2        2 
   1   chr1_46529508     ZBoe    G    C        0      0        2 
   1   chr1_46529508     ZGre    G    C        0      0        2 
   1   chr1_46529508     ZHar    G    C        0      0        2 
   1   chr1_46529508   Sample    G    C        1      2        2 
   1   chr1_46530652     AAsi    A    C        0      0        2 
   1   chr1_46530652     AKia    A    C        1      2        2 
   1   chr1_46530652     AOna    A    C      0.5      1        2 
   1   chr1_46530652     ASom    A    C        0      0        2 
   1   chr1_46530652     HCab    A    C        1      2        2 
   1   chr1_46530652     HPrz    A    C        1      2        2 
   1   chr1_46530652     ZBoe    A    C        0      0        2 
   1   chr1_46530652     ZGre    A    C        0      0        2 
   1   chr1_46530652     ZHar    A    C        0      0        2 
   1   chr1_46530652   Sample    A    C        1      2        2 
   1   chr1_46538353     AAsi    A    C        0      0        2 
   1   chr1_46538353     AKia    A    C        1      2        2 
   1   chr1_46538353     AOna    A    C      0.5      1        2 
   1   chr1_46538353     ASom    A    C        0      0        2 
   1   chr1_46538353     HCab    A    C        0      0        2 
   1   chr1_46538353     HPrz    A    C        0      0        2 
   1   chr1_46538353     ZBoe    A    C      0.5      1        2 
   1   chr1_46538353     ZGre    A    C        0      0        2 
   1   chr1_46538353     ZHar    A    C        1      2        2 
   1   chr1_46538353   Sample    A    C        0      0        2 
   1   chr1_46543924     AAsi    G    C        0      0        2 
   1   chr1_46543924     AKia    G    C        1      2        2 
   1   chr1_46543924     AOna    G    C        1      2        2 
   1   chr1_46543924     ASom    G    C        0      0        2 
   1   chr1_46543924     HCab    G    C        0      0        2 
   1   chr1_46543924     HPrz    G    C        0      0        2 
   1   chr1_46543924     ZBoe    G    C        1      2        2 
   1   chr1_46543924     ZGre    G    C      0.5      1        2 
   1   chr1_46543924     ZHar    G    C        1      2        2 
   1   chr1_46543924   Sample    G    C        0      0        2 
   1   chr1_46547090     AAsi    C    G        0      0        2 
   1   chr1_46547090     AKia    C    G        0      0        2 
   1   chr1_46547090     AOna    C    G        0      0        2 
   1   chr1_46547090     ASom    C    G      0.5      1        2 
   1   chr1_46547090     HCab    C    G        0      0        2 
   1   chr1_46547090     HPrz    C    G        0      0        2 
   1   chr1_46547090     ZBoe    C    G        0      0        2 
   1   chr1_46547090     ZGre    C    G        0      0        2 
   1   chr1_46547090     ZHar    C    G        0      0        2 
   1   chr1_46547090   Sample    C    G        0      0        2 
   1   chr1_46558740     AAsi    G    C        0      0        2 
   1   chr1_46558740     AKia    G    C        0      0        2 
   1   chr1_46558740     AOna    G    C        0      0        2 
   1   chr1_46558740     ASom    G    C        0      0        2 
   1   chr1_46558740     HCab    G    C        0      0        2 
   1   chr1_46558740     HPrz    G    C        0      0        2 
   1   chr1_46558740     ZBoe    G    C        0      0        2 
   1   chr1_46558740     ZGre    G    C        1      2        2 
   1   chr1_46558740     ZHar    G    C        0      0        2 
   1   chr1_46558740   Sample    G    C        0      0        2 
   1   chr1_46590281     AAsi    T    G        0      0        2 
   1   chr1_46590281     AKia    T    G        0      0        2 
   1   chr1_46590281     AOna    T    G        0      0        2 
   1   chr1_46590281     ASom    T    G        0      0        2 
   1   chr1_46590281     HCab    T    G      0.5      1        2 
   1   chr1_46590281     HPrz    T    G        0      0        2 
   1   chr1_46590281     ZBoe    T    G        0      0        2 
   1   chr1_46590281     ZGre    T    G        0      0        2 
   1   chr1_46590281     ZHar    T    G        0      0        2 
   1   chr1_46590281   Sample    T    G        0      0        2 
   1   chr1_46598975     AAsi    A    C        1      2        2 
   1   chr1_46598975     AKia    A    C        0      0        2 
   1   chr1_46598975     AOna    A    C        0      0        2 
   1   chr1_46598975     ASom    A    C        0      0        2 
   1   chr1_46598975     HCab    A    C        0      0        2 
   1   chr1_46598975     HPrz    A    C        0      0        2 
   1   chr1_46598975     ZBoe    A    C        0      0        2 
   1   chr1_46598975     ZGre    A    C        0      0        2 
   1   chr1_46598975     ZHar    A    C        0      0        2 
   1   chr1_46598975   Sample    A    C        0      0        2 
   1   chr1_46600367     AAsi    C    G        0      0        2 
   1   chr1_46600367     AKia    C    G        0      0        2 
   1   chr1_46600367     AOna    C    G        0      0        2 
   1   chr1_46600367     ASom    C    G        0      0        2 
   1   chr1_46600367     HCab    C    G        0      0        2 
   1   chr1_46600367     HPrz    C    G        0      0        2 
   1   chr1_46600367     ZBoe    C    G        0      0        2 
   1   chr1_46600367     ZGre    C    G        0      0        2 
   1   chr1_46600367     ZHar    C    G      0.5      1        2 
   1   chr1_46600367   Sample    C    G        0      0        2 
   1   chr1_46610242     AAsi    T    A        0      0        2 
   1   chr1_46610242     AKia    T    A        0      0        2 
   1   chr1_46610242     AOna    T    A        0      0        2 
   1   chr1_46610242     ASom    T    A        0      0        2 
   1   chr1_46610242     HCab    T    A      0.5      1        2 
   1   chr1_46610242     HPrz    T    A        0      0        2 
   1   chr1_46610242     ZBoe    T    A        0      0        2 
   1   chr1_46610242     ZGre    T    A        0      0        2 
   1   chr1_46610242     ZHar    T    A        0      0        2 
   1   chr1_46610242   Sample    T    A        0      0        2 
   1   chr1_46617666     AAsi    C    G        0      0        2 
   1   chr1_46617666     AKia    C    G        0      0        2 
   1   chr1_46617666     AOna    C    G        0      0        2 
   1   chr1_46617666     ASom    C    G        0      0        2 
   1   chr1_46617666     HCab    C    G        1      2        2 
   1   chr1_46617666     HPrz    C    G        1      2        2 
   1   chr1_46617666     ZBoe    C    G        0      0        2 
   1   chr1_46617666     ZGre    C    G        0      0        2 
   1   chr1_46617666     ZHar    C    G        0      0        2 
   1   chr1_46617666   Sample    C    G        1      2        2 
   1   chr1_46617673     AAsi    A    T        0      0        2 
   1   chr1_46617673     AKia    A    T        0      0        2 
   1   chr1_46617673     AOna    A    T        0      0        2 
   1   chr1_46617673     ASom    A    T        0      0        2 
   1   chr1_46617673     HCab    A    T        1      2        2 
   1   chr1_46617673     HPrz    A    T        1      2        2 
   1   chr1_46617673     ZBoe    A    T        0      0        2 
   1   chr1_46617673     ZGre    A    T        0      0        2 
   1   chr1_46617673     ZHar    A    T        0      0        2 
   1   chr1_46617673   Sample    A    T        1      2        2 
   1   chr1_46621758     AAsi    A    C        0      0        2 
   1   chr1_46621758     AKia    A    C        0      0        2 
   1   chr1_46621758     AOna    A    C        0      0        2 
   1   chr1_46621758     ASom    A    C        0      0        2 
   1   chr1_46621758     HCab    A    C      0.5      1        2 
   1   chr1_46621758     HPrz    A    C        0      0        2 
   1   chr1_46621758     ZBoe    A    C        0      0        2 
   1   chr1_46621758     ZGre    A    C        0      0        2 
   1   chr1_46621758     ZHar    A    C        0      0        2 
   1   chr1_46621758   Sample    A    C        0      0        2 
   1   chr1_46623253     AAsi    C    A        0      0        2 
   1   chr1_46623253     AKia    C    A        0      0        2 
   1   chr1_46623253     AOna    C    A        0      0        2 
   1   chr1_46623253     ASom    C    A        0      0        2 
   1   chr1_46623253     HCab    C    A      0.5      1        2 
   1   chr1_46623253     HPrz    C    A        1      2        2 
   1   chr1_46623253     ZBoe    C    A        0      0        2 
   1   chr1_46623253     ZGre    C    A        0      0        2 
   1   chr1_46623253     ZHar    C    A        0      0        2 
   1   chr1_46623253   Sample    C    A        1      2        2 
   1   chr1_46669288     AAsi    T    G        0      0        2 
   1   chr1_46669288     AKia    T    G        0      0        2 
   1   chr1_46669288     AOna    T    G        0      0        2 
   1   chr1_46669288     ASom    T    G      0.5      1        2 
   1   chr1_46669288     HCab    T    G        0      0        2 
   1   chr1_46669288     HPrz    T    G        0      0        2 
   1   chr1_46669288     ZBoe    T    G        0      0        2 
   1   chr1_46669288     ZGre    T    G        0      0        2 
   1   chr1_46669288     ZHar    T    G        0      0        2 
   1   chr1_46669288   Sample    T    G        0      0        2 
   1   chr1_46680275     AAsi    C    A        0      0        2 
   1   chr1_46680275     AKia    C    A        0      0        2 
   1   chr1_46680275     AOna    C    A        0      0        2 
   1   chr1_46680275     ASom    C    A        0      0        2 
   1   chr1_46680275     HCab    C    A        0      0        2 
   1   chr1_46680275     HPrz    C    A        0      0        2 
   1   chr1_46680275     ZBoe    C    A        0      0        2 
   1   chr1_46680275     ZGre    C    A        0      0        2 
   1   chr1_46680275     ZHar    C    A        1      2        2 
   1   chr1_46680275   Sample    C    A        0      0        2 
   1   chr1_46693646     AAsi    T    A        0      0        2 
   1   chr1_46693646     AKia    T    A        0      0        2 
   1   chr1_46693646     AOna    T    A      0.5      1        2 
   1   chr1_46693646     ASom    T    A        0      0        2 
   1   chr1_46693646     HCab    T    A        0      0        2 
   1   chr1_46693646     HPrz    T    A        0      0        2 
   1   chr1_46693646     ZBoe    T    A        0      0        2 
   1   chr1_46693646     ZGre    T    A        0      0        2 
   1   chr1_46693646     ZHar    T    A        0      0        2 
   1   chr1_46693646   Sample    T    A        0      0        2 
   1   chr1_46712652     AAsi    G    T        0      0        2 
   1   chr1_46712652     AKia    G    T        0      0        2 
   1   chr1_46712652     AOna    G    T        0      0        2 
   1   chr1_46712652     ASom    G    T        0      0        2 
   1   chr1_46712652     HCab    G    T        0      0        2 
   1   chr1_46712652     HPrz    G    T        0      0        2 
   1   chr1_46712652     ZBoe    G    T      0.5      1        2 
   1   chr1_46712652     ZGre    G    T        0      0        2 
   1   chr1_46712652     ZHar    G    T        0      0        2 
   1   chr1_46712652   Sample    G    T        0      0        2 
   1   chr1_46735482     AAsi    T    A        0      0        2 
   1   chr1_46735482     AKia    T    A        1      2        2 
   1   chr1_46735482     AOna    T    A        0      0        2 
   1   chr1_46735482     ASom    T    A        0      0        2 
   1   chr1_46735482     HCab    T    A        0      0        2 
   1   chr1_46735482     HPrz    T    A        0      0        2 
   1   chr1_46735482     ZBoe    T    A        0      0        2 
   1   chr1_46735482     ZGre    T    A        0      0        2 
   1   chr1_46735482     ZHar    T    A        0      0        2 
   1   chr1_46735482   Sample    T    A        0      0        2 
   1   chr1_46773688     AAsi    C    G        0      0        2 
   1   chr1_46773688     AKia    C    G        0      0        2 
   1   chr1_46773688     AOna    C    G      0.5      1        2 
   1   chr1_46773688     ASom    C    G        0      0        2 
   1   chr1_46773688     HCab    C    G        0      0        2 
   1   chr1_46773688     HPrz    C    G        0      0        2 
   1   chr1_46773688     ZBoe    C    G        0      0        2 
   1   chr1_46773688     ZGre    C    G        0      0        2 
   1   chr1_46773688     ZHar    C    G        0      0        2 
   1   chr1_46773688   Sample    C    G        0      0        2 
   1   chr1_46792125     AAsi    A    T        0      0        2 
   1   chr1_46792125     AKia    A    T        0      0        2 
   1   chr1_46792125     AOna    A    T        0      0        2 
   1   chr1_46792125     ASom    A    T      0.5      1        2 
   1   chr1_46792125     HCab    A    T        0      0        2 
   1   chr1_46792125     HPrz    A    T        0      0        2 
   1   chr1_46792125     ZBoe    A    T        0      0        2 
   1   chr1_46792125     ZGre    A    T        0      0        2 
   1   chr1_46792125     ZHar    A    T        0      0        2 
   1   chr1_46792125   Sample    A    T        0      0        2 
   1   chr1_46817734     AAsi    T    G        0      0        2 
   1   chr1_46817734     AKia    T    G        0      0        2 
   1   chr1_46817734     AOna    T    G      0.5      1        2 
   1   chr1_46817734     ASom    T    G        0      0        2 
   1   chr1_46817734     HCab    T    G        0      0        2 
   1   chr1_46817734     HPrz    T    G        0      0        2 
   1   chr1_46817734     ZBoe    T    G        0      0        2 
   1   chr1_46817734     ZGre    T    G        0      0        2 
   1   chr1_46817734     ZHar    T    G        0      0        2 
   1   chr1_46817734   Sample    T    G        0      0        2 
   1   chr1_46828362     AAsi    T    G        0      0        2 
   1   chr1_46828362     AKia    T    G        0      0        2 
   1   chr1_46828362     AOna    T    G        0      0        2 
   1   chr1_46828362     ASom    T    G        0      0        2 
   1   chr1_46828362     HCab    T    G        0      0        2 
   1   chr1_46828362     HPrz    T    G        0      0        2 
   1   chr1_46828362     ZBoe    T    G        0      0        2 
   1   chr1_46828362     ZGre    T    G        0      0        2 
   1   chr1_46828362     ZHar    T    G        1      2        2 
   1   chr1_46828362   Sample    T    G        0      0        2 
   1   chr1_46865006     AAsi    C    A        1      2        2 
   1   chr1_46865006     AKia    C    A        0      0        2 
   1   chr1_46865006     AOna    C    A        0      0        2 
   1   chr1_46865006     ASom    C    A        1      2        2 
   1   chr1_46865006     HCab    C    A        0      0        2 
   1   chr1_46865006     HPrz    C    A        0      0        2 
   1   chr1_46865006     ZBoe    C    A        0      0        2 
   1   chr1_46865006     ZGre    C    A        0      0        2 
   1   chr1_46865006     ZHar    C    A        0      0        2 
   1   chr1_46865006   Sample    C    A        0      0        2 
   1   chr1_46867648     AAsi    G    T        0      0        2 
   1   chr1_46867648     AKia    G    T        0      0        2 
   1   chr1_46867648     AOna    G    T        0      0        2 
   1   chr1_46867648     ASom    G    T        0      0        2 
   1   chr1_46867648     HCab    G    T        0      0        2 
   1   chr1_46867648     HPrz    G    T        0      0        2 
   1   chr1_46867648     ZBoe    G    T        1      2        2 
   1   chr1_46867648     ZGre    G    T        0      0        2 
   1   chr1_46867648     ZHar    G    T        1      2        2 
   1   chr1_46867648   Sample    G    T        0      0        2 
   1   chr1_46877262     AAsi    T    A        0      0        2 
   1   chr1_46877262     AKia    T    A        0      0        2 
   1   chr1_46877262     AOna    T    A        0      0        2 
   1   chr1_46877262     ASom    T    A        0      0        2 
   1   chr1_46877262     HCab    T    A        1      2        2 
   1   chr1_46877262     HPrz    T    A        1      2        2 
   1   chr1_46877262     ZBoe    T    A        0      0        2 
   1   chr1_46877262     ZGre    T    A        0      0        2 
   1   chr1_46877262     ZHar    T    A        0      0        2 
   1   chr1_46877262   Sample    T    A        0      0        2 
   1   chr1_46885949     AAsi    C    G        0      0        2 
   1   chr1_46885949     AKia    C    G        0      0        2 
   1   chr1_46885949     AOna    C    G      0.5      1        2 
   1   chr1_46885949     ASom    C    G        0      0        2 
   1   chr1_46885949     HCab    C    G        0      0        2 
   1   chr1_46885949     HPrz    C    G        0      0        2 
   1   chr1_46885949     ZBoe    C    G        0      0        2 
   1   chr1_46885949     ZGre    C    G        0      0        2 
   1   chr1_46885949     ZHar    C    G        0      0        2 
   1   chr1_46885949   Sample    C    G        0      0        2 
   1   chr1_46904876     AAsi    G    C        0      0        2 
   1   chr1_46904876     AKia    G    C        0      0        2 
   1   chr1_46904876     AOna    G    C      0.5      1        2 
   1   chr1_46904876     ASom    G    C        0      0        2 
   1   chr1_46904876     HCab    G    C        0      0        2 
   1   chr1_46904876     HPrz    G    C        0      0        2 
   1   chr1_46904876     ZBoe    G    C        0      0        2 
   1   chr1_46904876     ZGre    G    C        0      0        2 
   1   chr1_46904876     ZHar    G    C        0      0        2 
   1   chr1_46904876   Sample    G    C        0      0        2 
   1   chr1_46905374     AAsi    G    C        0      0        2 
   1   chr1_46905374     AKia    G    C        0      0        2 
   1   chr1_46905374     AOna    G    C        0      0        2 
   1   chr1_46905374     ASom    G    C        0      0        2 
   1   chr1_46905374     HCab    G    C        1      2        2 
   1   chr1_46905374     HPrz    G    C        1      2        2 
   1   chr1_46905374     ZBoe    G    C        0      0        2 
   1   chr1_46905374     ZGre    G    C        0      0        2 
   1   chr1_46905374     ZHar    G    C        0      0        2 
   1   chr1_46905374   Sample    G    C        1      2        2 
   1   chr1_46908854     AAsi    A    T        0      0        2 
   1   chr1_46908854     AKia    A    T      0.5      1        2 
   1   chr1_46908854     AOna    A    T        0      0        2 
   1   chr1_46908854     ASom    A    T        0      0        2 
   1   chr1_46908854     HCab    A    T        0      0        2 
   1   chr1_46908854     HPrz    A    T        0      0        2 
   1   chr1_46908854     ZBoe    A    T        0      0        2 
   1   chr1_46908854     ZGre    A    T        0      0        2 
   1   chr1_46908854     ZHar    A    T        0      0        2 
   1   chr1_46908854   Sample    A    T        0      0        2 
   1   chr1_46925015     AAsi    T    G        0      0        2 
   1   chr1_46925015     AKia    T    G        0      0        2 
   1   chr1_46925015     AOna    T    G        0      0        2 
   1   chr1_46925015     ASom    T    G        0      0        2 
   1   chr1_46925015     HCab    T    G        0      0        2 
   1   chr1_46925015     HPrz    T    G        0      0        2 
   1   chr1_46925015     ZBoe    T    G      0.5      1        2 
   1   chr1_46925015     ZGre    T    G        0      0        2 
   1   chr1_46925015     ZHar    T    G        0      0        2 
   1   chr1_46925015   Sample    T    G        0      0        2 
   1   chr1_46981843     AAsi    C    A        0      0        2 
   1   chr1_46981843     AKia    C    A        0      0        2 
   1   chr1_46981843     AOna    C    A        0      0        2 
   1   chr1_46981843     ASom    C    A        0      0        2 
   1   chr1_46981843     HCab    C    A        1      2        2 
   1   chr1_46981843     HPrz    C    A        1      2        2 
   1   chr1_46981843     ZBoe    C    A        0      0        2 
   1   chr1_46981843     ZGre    C    A        0      0        2 
   1   chr1_46981843     ZHar    C    A        0      0        2 
   1   chr1_46981843   Sample    C    A        1      2        2 
   1   chr1_47044065     AAsi    C    G        0      0        2 
   1   chr1_47044065     AKia    C    G        0      0        2 
   1   chr1_47044065     AOna    C    G        0      0        2 
   1   chr1_47044065     ASom    C    G        0      0        2 
   1   chr1_47044065     HCab    C    G        1      2        2 
   1   chr1_47044065     HPrz    C    G        1      2        2 
   1   chr1_47044065     ZBoe    C    G        0      0        2 
   1   chr1_47044065     ZGre    C    G        0      0        2 
   1   chr1_47044065     ZHar    C    G        0      0        2 
   1   chr1_47044065   Sample    C    G        0      0        2 
   1   chr1_47059619     AAsi    T    A        0      0        2 
   1   chr1_47059619     AKia    T    A        0      0        2 
   1   chr1_47059619     AOna    T    A      0.5      1        2 
   1   chr1_47059619     ASom    T    A        0      0        2 
   1   chr1_47059619     HCab    T    A        0      0        2 
   1   chr1_47059619     HPrz    T    A        0      0        2 
   1   chr1_47059619     ZBoe    T    A        0      0        2 
   1   chr1_47059619     ZGre    T    A        0      0        2 
   1   chr1_47059619     ZHar    T    A        0      0        2 
   1   chr1_47059619   Sample    T    A        0      0        2 
   1   chr1_47076741     AAsi    T    G        0      0        2 
   1   chr1_47076741     AKia    T    G        0      0        2 
   1   chr1_47076741     AOna    T    G        0      0        2 
   1   chr1_47076741     ASom    T    G        0      0        2 
   1   chr1_47076741     HCab    T    G        0      0        2 
   1   chr1_47076741     HPrz    T    G        0      0        2 
   1   chr1_47076741     ZBoe    T    G        0      0        2 
   1   chr1_47076741     ZGre    T    G        1      2        2 
   1   chr1_47076741     ZHar    T    G        0      0        2 
   1   chr1_47076741   Sample    T    G        0      0        2 
   1   chr1_47079333     AAsi    C    G        0      0        2 
   1   chr1_47079333     AKia    C    G        0      0        2 
   1   chr1_47079333     AOna    C    G      0.5      1        2 
   1   chr1_47079333     ASom    C    G        0      0        2 
   1   chr1_47079333     HCab    C    G        0      0        2 
   1   chr1_47079333     HPrz    C    G        0      0        2 
   1   chr1_47079333     ZBoe    C    G        0      0        2 
   1   chr1_47079333     ZGre    C    G        0      0        2 
   1   chr1_47079333     ZHar    C    G        0      0        2 
   1   chr1_47079333   Sample    C    G        0      0        2 
   1   chr1_47161918     AAsi    T    G        0      0        2 
   1   chr1_47161918     AKia    T    G        0      0        2 
   1   chr1_47161918     AOna    T    G        0      0        2 
   1   chr1_47161918     ASom    T    G        0      0        2 
   1   chr1_47161918     HCab    T    G        1      2        2 
   1   chr1_47161918     HPrz    T    G        0      0        2 
   1   chr1_47161918     ZBoe    T    G        0      0        2 
   1   chr1_47161918     ZGre    T    G        0      0        2 
   1   chr1_47161918     ZHar    T    G        0      0        2 
   1   chr1_47161918   Sample    T    G        0      0        2 
   1   chr1_47162620     AAsi    T    A        0      0        2 
   1   chr1_47162620     AKia    T    A        0      0        2 
   1   chr1_47162620     AOna    T    A        0      0        2 
   1   chr1_47162620     ASom    T    A        0      0        2 
   1   chr1_47162620     HCab    T    A        1      2        2 
   1   chr1_47162620     HPrz    T    A        1      2        2 
   1   chr1_47162620     ZBoe    T    A        0      0        2 
   1   chr1_47162620     ZGre    T    A        0      0        2 
   1   chr1_47162620     ZHar    T    A        0      0        2 
   1   chr1_47162620   Sample    T    A        1      2        2 
   1   chr1_47163835     AAsi    G    T        0      0        2 
   1   chr1_47163835     AKia    G    T        0      0        2 
   1   chr1_47163835     AOna    G    T        0      0        2 
   1   chr1_47163835     ASom    G    T        0      0        2 
   1   chr1_47163835     HCab    G    T      0.5      1        2 
   1   chr1_47163835     HPrz    G    T        0      0        2 
   1   chr1_47163835     ZBoe    G    T        0      0        2 
   1   chr1_47163835     ZGre    G    T        0      0        2 
   1   chr1_47163835     ZHar    G    T        0      0        2 
   1   chr1_47163835   Sample    G    T        1      2        2 
   1   chr1_47169649     AAsi    T    G        1      2        2 
   1   chr1_47169649     AKia    T    G        0      0        2 
   1   chr1_47169649     AOna    T    G        0      0        2 
   1   chr1_47169649     ASom    T    G        0      0        2 
   1   chr1_47169649     HCab    T    G        0      0        2 
   1   chr1_47169649     HPrz    T    G        0      0        2 
   1   chr1_47169649     ZBoe    T    G        0      0        2 
   1   chr1_47169649     ZGre    T    G        0      0        2 
   1   chr1_47169649     ZHar    T    G        0      0        2 
   1   chr1_47169649   Sample    T    G        0      0        2 
   1   chr1_47190470     AAsi    G    T        0      0        2 
   1   chr1_47190470     AKia    G    T        0      0        2 
   1   chr1_47190470     AOna    G    T        0      0        2 
   1   chr1_47190470     ASom    G    T        0      0        2 
   1   chr1_47190470     HCab    G    T        0      0        2 
   1   chr1_47190470     HPrz    G    T        0      0        2 
   1   chr1_47190470     ZBoe    G    T        0      0        2 
   1   chr1_47190470     ZGre    G    T        0      0        2 
   1   chr1_47190470     ZHar    G    T        1      2        2 
   1   chr1_47190470   Sample    G    T        0      0        2 
   1   chr1_47221574     AAsi    G    C        0      0        2 
   1   chr1_47221574     AKia    G    C        0      0        2 
   1   chr1_47221574     AOna    G    C        0      0        2 
   1   chr1_47221574     ASom    G    C        0      0        2 
   1   chr1_47221574     HCab    G    C        0      0        2 
   1   chr1_47221574     HPrz    G    C        0      0        2 
   1   chr1_47221574     ZBoe    G    C        0      0        2 
   1   chr1_47221574     ZGre    G    C        1      2        2 
   1   chr1_47221574     ZHar    G    C        0      0        2 
   1   chr1_47221574   Sample    G    C        0      0        2 
   1   chr1_47236804     AAsi    C    G        0      0        2 
   1   chr1_47236804     AKia    C    G        0      0        2 
   1   chr1_47236804     AOna    C    G        0      0        2 
   1   chr1_47236804     ASom    C    G        0      0        2 
   1   chr1_47236804     HCab    C    G        0      0        2 
   1   chr1_47236804     HPrz    C    G        1      2        2 
   1   chr1_47236804     ZBoe    C    G        0      0        2 
   1   chr1_47236804     ZGre    C    G        0      0        2 
   1   chr1_47236804     ZHar    C    G        0      0        2 
   1   chr1_47236804   Sample    C    G        0      0        2 
   1   chr1_47246179     AAsi    T    A        0      0        2 
   1   chr1_47246179     AKia    T    A        0      0        2 
   1   chr1_47246179     AOna    T    A        0      0        2 
   1   chr1_47246179     ASom    T    A        0      0        2 
   1   chr1_47246179     HCab    T    A        1      2        2 
   1   chr1_47246179     HPrz    T    A        1      2        2 
   1   chr1_47246179     ZBoe    T    A        0      0        2 
   1   chr1_47246179     ZGre    T    A        0      0        2 
   1   chr1_47246179     ZHar    T    A        0      0        2 
   1   chr1_47246179   Sample    T    A        0      0        2 
   1   chr1_47246514     AAsi    A    T        0      0        2 
   1   chr1_47246514     AKia    A    T        0      0        2 
   1   chr1_47246514     AOna    A    T      0.5      1        2 
   1   chr1_47246514     ASom    A    T        0      0        2 
   1   chr1_47246514     HCab    A    T        0      0        2 
   1   chr1_47246514     HPrz    A    T        0      0        2 
   1   chr1_47246514     ZBoe    A    T        0      0        2 
   1   chr1_47246514     ZGre    A    T        0      0        2 
   1   chr1_47246514     ZHar    A    T        0      0        2 
   1   chr1_47246514   Sample    A    T        0      0        2 
   1   chr1_47257094     AAsi    A    C      0.5      1        2 
   1   chr1_47257094     AKia    A    C        0      0        2 
   1   chr1_47257094     AOna    A    C        0      0        2 
   1   chr1_47257094     ASom    A    C        1      2        2 
   1   chr1_47257094     HCab    A    C        0      0        2 
   1   chr1_47257094     HPrz    A    C        0      0        2 
   1   chr1_47257094     ZBoe    A    C        0      0        2 
   1   chr1_47257094     ZGre    A    C        0      0        2 
   1   chr1_47257094     ZHar    A    C        0      0        2 
   1   chr1_47257094   Sample    A    C        0      0        2 
   1   chr1_47277381     AAsi    T    A        0      0        2 
   1   chr1_47277381     AKia    T    A        0      0        2 
   1   chr1_47277381     AOna    T    A        0      0        2 
   1   chr1_47277381     ASom    T    A        0      0        2 
   1   chr1_47277381     HCab    T    A        1      2        2 
   1   chr1_47277381     HPrz    T    A        1      2        2 
   1   chr1_47277381     ZBoe    T    A        0      0        2 
   1   chr1_47277381     ZGre    T    A        0      0        2 
   1   chr1_47277381     ZHar    T    A        0      0        2 
   1   chr1_47277381   Sample    T    A        1      2        2 
   1   chr1_47281525     AAsi    T    A        0      0        2 
   1   chr1_47281525     AKia    T    A        0      0        2 
   1   chr1_47281525     AOna    T    A      0.5      1        2 
   1   chr1_47281525     ASom    T    A        0      0        2 
   1   chr1_47281525     HCab    T    A        0      0        2 
   1   chr1_47281525     HPrz    T    A        0      0        2 
   1   chr1_47281525     ZBoe    T    A        0      0        2 
   1   chr1_47281525     ZGre    T    A        0      0        2 
   1   chr1_47281525     ZHar    T    A        0      0        2 
   1   chr1_47281525   Sample    T    A        0      0        2 
   1   chr1_47289998     AAsi    G    C        0      0        2 
   1   chr1_47289998     AKia    G    C        0      0        2 
   1   chr1_47289998     AOna    G    C      0.5      1        2 
   1   chr1_47289998     ASom    G    C        0      0        2 
   1   chr1_47289998     HCab    G    C        0      0        2 
   1   chr1_47289998     HPrz    G    C        0      0        2 
   1   chr1_47289998     ZBoe    G    C        0      0        2 
   1   chr1_47289998     ZGre    G    C        0      0        2 
   1   chr1_47289998     ZHar    G    C        0      0        2 
   1   chr1_47289998   Sample    G    C        0      0        2 
   1   chr1_47302757     AAsi    G    T        0      0        2 
   1   chr1_47302757     AKia    G    T        0      0        2 
   1   chr1_47302757     AOna    G    T        0      0        2 
   1   chr1_47302757     ASom    G    T        0      0        2 
   1   chr1_47302757     HCab    G    T        0      0        2 
   1   chr1_47302757     HPrz    G    T        0      0        2 
   1   chr1_47302757     ZBoe    G    T        0      0        2 
   1   chr1_47302757     ZGre    G    T      0.5      1        2 
   1   chr1_47302757     ZHar    G    T        0      0        2 
   1   chr1_47302757   Sample    G    T        0      0        2 
   1   chr1_47367666     AAsi    A    T        0      0        2 
   1   chr1_47367666     AKia    A    T        0      0        2 
   1   chr1_47367666     AOna    A    T      0.5      1        2 
   1   chr1_47367666     ASom    A    T      0.5      1        2 
   1   chr1_47367666     HCab    A    T        0      0        2 
   1   chr1_47367666     HPrz    A    T        1      2        2 
   1   chr1_47367666     ZBoe    A    T        0      0        2 
   1   chr1_47367666     ZGre    A    T        0      0        2 
   1   chr1_47367666     ZHar    A    T      0.5      1        2 
   1   chr1_47367666   Sample    A    T        0      0        2 
   1   chr1_47380723     AAsi    C    A        0      0        2 
   1   chr1_47380723     AKia    C    A        0      0        2 
   1   chr1_47380723     AOna    C    A        0      0        2 
   1   chr1_47380723     ASom    C    A        0      0        2 
   1   chr1_47380723     HCab    C    A        0      0        2 
   1   chr1_47380723     HPrz    C    A        0      0        2 
   1   chr1_47380723     ZBoe    C    A        0      0        2 
   1   chr1_47380723     ZGre    C    A        0      0        2 
   1   chr1_47380723     ZHar    C    A        1      2        2 
   1   chr1_47380723   Sample    C    A        0      0        2 
   1   chr1_47383573     AAsi    T    G        0      0        2 
   1   chr1_47383573     AKia    T    G        1      2        2 
   1   chr1_47383573     AOna    T    G        0      0        2 
   1   chr1_47383573     ASom    T    G        0      0        2 
   1   chr1_47383573     HCab    T    G        0      0        2 
   1   chr1_47383573     HPrz    T    G        0      0        2 
   1   chr1_47383573     ZBoe    T    G        0      0        2 
   1   chr1_47383573     ZGre    T    G        0      0        2 
   1   chr1_47383573     ZHar    T    G        0      0        2 
   1   chr1_47383573   Sample    T    G        0      0        2 
   1   chr1_47386409     AAsi    A    C        0      0        2 
   1   chr1_47386409     AKia    A    C        0      0        2 
   1   chr1_47386409     AOna    A    C        0      0        2 
   1   chr1_47386409     ASom    A    C        0      0        2 
   1   chr1_47386409     HCab    A    C        0      0        2 
   1   chr1_47386409     HPrz    A    C        0      0        2 
   1   chr1_47386409     ZBoe    A    C      0.5      1        2 
   1   chr1_47386409     ZGre    A    C        0      0        2 
   1   chr1_47386409     ZHar    A    C        0      0        2 
   1   chr1_47386409   Sample    A    C        0      0        2 
   1   chr1_47389791     AAsi    T    G        0      0        2 
   1   chr1_47389791     AKia    T    G        0      0        2 
   1   chr1_47389791     AOna    T    G        0      0        2 
   1   chr1_47389791     ASom    T    G        0      0        2 
   1   chr1_47389791     HCab    T    G        0      0        2 
   1   chr1_47389791     HPrz    T    G        0      0        2 
   1   chr1_47389791     ZBoe    T    G        0      0        2 
   1   chr1_47389791     ZGre    T    G      0.5      1        2 
   1   chr1_47389791     ZHar    T    G        0      0        2 
   1   chr1_47389791   Sample    T    G        0      0        2 
   1   chr1_47411330     AAsi    A    C        0      0        2 
   1   chr1_47411330     AKia    A    C        0      0        2 
   1   chr1_47411330     AOna    A    C        1      2        2 
   1   chr1_47411330     ASom    A    C        0      0        2 
   1   chr1_47411330     HCab    A    C        0      0        2 
   1   chr1_47411330     HPrz    A    C        0      0        2 
   1   chr1_47411330     ZBoe    A    C        1      2        2 
   1   chr1_47411330     ZGre    A    C        1      2        2 
   1   chr1_47411330     ZHar    A    C        1      2        2 
   1   chr1_47411330   Sample    A    C        0      0        2 
   1   chr1_47438907     AAsi    G    T        0      0        2 
   1   chr1_47438907     AKia    G    T        0      0        2 
   1   chr1_47438907     AOna    G    T        0      0        2 
   1   chr1_47438907     ASom    G    T        0      0        2 
   1   chr1_47438907     HCab    G    T        0      0        2 
   1   chr1_47438907     HPrz    G    T        0      0        2 
   1   chr1_47438907     ZBoe    G    T        1      2        2 
   1   chr1_47438907     ZGre    G    T        0      0        2 
   1   chr1_47438907     ZHar    G    T        0      0        2 
   1   chr1_47438907   Sample    G    T        0      0        2 
   1   chr1_47464467     AAsi    T    G        0      0        2 
   1   chr1_47464467     AKia    T    G        0      0        2 
   1   chr1_47464467     AOna    T    G        0      0        2 
   1   chr1_47464467     ASom    T    G        0      0        2 
   1   chr1_47464467     HCab    T    G      0.5      1        2 
   1   chr1_47464467     HPrz    T    G      0.5      1        2 
   1   chr1_47464467     ZBoe    T    G        0      0        2 
   1   chr1_47464467     ZGre    T    G        0      0        2 
   1   chr1_47464467     ZHar    T    G        0      0        2 
   1   chr1_47464467   Sample    T    G        0      0        2 
   1   chr1_47468497     AAsi    G    C        1      2        2 
   1   chr1_47468497     AKia    G    C        0      0        2 
   1   chr1_47468497     AOna    G    C        0      0        2 
   1   chr1_47468497     ASom    G    C        1      2        2 
   1   chr1_47468497     HCab    G    C        0      0        2 
   1   chr1_47468497     HPrz    G    C        0      0        2 
   1   chr1_47468497     ZBoe    G    C        0      0        2 
   1   chr1_47468497     ZGre    G    C        0      0        2 
   1   chr1_47468497     ZHar    G    C        0      0        2 
   1   chr1_47468497   Sample    G    C        0      0        2 
   1   chr1_47486918     AAsi    A    C        0      0        2 
   1   chr1_47486918     AKia    A    C        0      0        2 
   1   chr1_47486918     AOna    A    C        0      0        2 
   1   chr1_47486918     ASom    A    C        0      0        2 
   1   chr1_47486918     HCab    A    C        1      2        2 
   1   chr1_47486918     HPrz    A    C        1      2        2 
   1   chr1_47486918     ZBoe    A    C        0      0        2 
   1   chr1_47486918     ZGre    A    C        0      0        2 
   1   chr1_47486918     ZHar    A    C        0      0        2 
   1   chr1_47486918   Sample    A    C        1      2        2 
   1   chr1_47492247     AAsi    A    C        0      0        2 
   1   chr1_47492247     AKia    A    C        1      2        2 
   1   chr1_47492247     AOna    A    C        1      2        2 
   1   chr1_47492247     ASom    A    C        0      0        2 
   1   chr1_47492247     HCab    A    C        0      0        2 
   1   chr1_47492247     HPrz    A    C        0      0        2 
   1   chr1_47492247     ZBoe    A    C        0      0        2 
   1   chr1_47492247     ZGre    A    C        0      0        2 
   1   chr1_47492247     ZHar    A    C        0      0        2 
   1   chr1_47492247   Sample    A    C        0      0        2 
   1   chr1_47516723     AAsi    G    T        0      0        2 
   1   chr1_47516723     AKia    G    T        0      0        2 
   1   chr1_47516723     AOna    G    T        0      0        2 
   1   chr1_47516723     ASom    G    T        0      0        2 
   1   chr1_47516723     HCab    G    T        0      0        2 
   1   chr1_47516723     HPrz    G    T      0.5      1        2 
   1   chr1_47516723     ZBoe    G    T        0      0        2 
   1   chr1_47516723     ZGre    G    T        0      0        2 
   1   chr1_47516723     ZHar    G    T        0      0        2 
   1   chr1_47516723   Sample    G    T        0      0        2 
   1   chr1_47528480     AAsi    G    C        0      0        2 
   1   chr1_47528480     AKia    G    C        0      0        2 
   1   chr1_47528480     AOna    G    C        0      0        2 
   1   chr1_47528480     ASom    G    C        0      0        2 
   1   chr1_47528480     HCab    G    C        1      2        2 
   1   chr1_47528480     HPrz    G    C        1      2        2 
   1   chr1_47528480     ZBoe    G    C        0      0        2 
   1   chr1_47528480     ZGre    G    C        0      0        2 
   1   chr1_47528480     ZHar    G    C        0      0        2 
   1   chr1_47528480   Sample    G    C        1      2        2 
   1   chr1_47542091     AAsi    G    C        0      0        2 
   1   chr1_47542091     AKia    G    C        0      0        2 
   1   chr1_47542091     AOna    G    C        0      0        2 
   1   chr1_47542091     ASom    G    C        0      0        2 
   1   chr1_47542091     HCab    G    C      0.5      1        2 
   1   chr1_47542091     HPrz    G    C        0      0        2 
   1   chr1_47542091     ZBoe    G    C        0      0        2 
   1   chr1_47542091     ZGre    G    C        0      0        2 
   1   chr1_47542091     ZHar    G    C        0      0        2 
   1   chr1_47542091   Sample    G    C        0      0        2 
   1   chr1_47554920     AAsi    C    A        0      0        2 
   1   chr1_47554920     AKia    C    A        0      0        2 
   1   chr1_47554920     AOna    C    A        0      0        2 
   1   chr1_47554920     ASom    C    A        0      0        2 
   1   chr1_47554920     HCab    C    A        1      2        2 
   1   chr1_47554920     HPrz    C    A        1      2        2 
   1   chr1_47554920     ZBoe    C    A        0      0        2 
   1   chr1_47554920     ZGre    C    A        0      0        2 
   1   chr1_47554920     ZHar    C    A        0      0        2 
   1   chr1_47554920   Sample    C    A        1      2        2 
   1   chr1_47561240     AAsi    G    T        0      0        2 
   1   chr1_47561240     AKia    G    T        0      0        2 
   1   chr1_47561240     AOna    G    T        0      0        2 
   1   chr1_47561240     ASom    G    T        0      0        2 
   1   chr1_47561240     HCab    G    T        0      0        2 
   1   chr1_47561240     HPrz    G    T        0      0        2 
   1   chr1_47561240     ZBoe    G    T        0      0        2 
   1   chr1_47561240     ZGre    G    T        0      0        2 
   1   chr1_47561240     ZHar    G    T      0.5      1        2 
   1   chr1_47561240   Sample    G    T        0      0        2 
   1   chr1_47563933     AAsi    C    A        0      0        2 
   1   chr1_47563933     AKia    C    A        0      0        2 
   1   chr1_47563933     AOna    C    A      0.5      1        2 
   1   chr1_47563933     ASom    C    A        0      0        2 
   1   chr1_47563933     HCab    C    A        0      0        2 
   1   chr1_47563933     HPrz    C    A        0      0        2 
   1   chr1_47563933     ZBoe    C    A        0      0        2 
   1   chr1_47563933     ZGre    C    A        0      0        2 
   1   chr1_47563933     ZHar    C    A        0      0        2 
   1   chr1_47563933   Sample    C    A        0      0        2 
   1   chr1_47583278     AAsi    T    G        1      2        2 
   1   chr1_47583278     AKia    T    G        0      0        2 
   1   chr1_47583278     AOna    T    G        0      0        2 
   1   chr1_47583278     ASom    T    G        1      2        2 
   1   chr1_47583278     HCab    T    G        0      0        2 
   1   chr1_47583278     HPrz    T    G        0      0        2 
   1   chr1_47583278     ZBoe    T    G        0      0        2 
   1   chr1_47583278     ZGre    T    G        0      0        2 
   1   chr1_47583278     ZHar    T    G        0      0        2 
   1   chr1_47583278   Sample    T    G        0      0        2 
   1   chr1_47615278     AAsi    G    T        0      0        2 
   1   chr1_47615278     AKia    G    T        0      0        2 
   1   chr1_47615278     AOna    G    T        0      0        2 
   1   chr1_47615278     ASom    G    T        0      0        2 
   1   chr1_47615278     HCab    G    T        0      0        2 
   1   chr1_47615278     HPrz    G    T        0      0        2 
   1   chr1_47615278     ZBoe    G    T        0      0        2 
   1   chr1_47615278     ZGre    G    T      0.5      1        2 
   1   chr1_47615278     ZHar    G    T        0      0        2 
   1   chr1_47615278   Sample    G    T        0      0        2 
   1   chr1_47638599     AAsi    G    T        0      0        2 
   1   chr1_47638599     AKia    G    T        0      0        2 
   1   chr1_47638599     AOna    G    T        0      0        2 
   1   chr1_47638599     ASom    G    T        0      0        2 
   1   chr1_47638599     HCab    G    T        1      2        2 
   1   chr1_47638599     HPrz    G    T        1      2        2 
   1   chr1_47638599     ZBoe    G    T        0      0        2 
   1   chr1_47638599     ZGre    G    T        0      0        2 
   1   chr1_47638599     ZHar    G    T      0.5      1        2 
   1   chr1_47638599   Sample    G    T        1      2        2 
   1   chr1_47659572     AAsi    T    G        0      0        2 
   1   chr1_47659572     AKia    T    G      0.5      1        2 
   1   chr1_47659572     AOna    T    G        0      0        2 
   1   chr1_47659572     ASom    T    G        0      0        2 
   1   chr1_47659572     HCab    T    G        0      0        2 
   1   chr1_47659572     HPrz    T    G        0      0        2 
   1   chr1_47659572     ZBoe    T    G        0      0        2 
   1   chr1_47659572     ZGre    T    G        0      0        2 
   1   chr1_47659572     ZHar    T    G        0      0        2 
   1   chr1_47659572   Sample    T    G        0      0        2 
   1   chr1_47675684     AAsi    T    A        0      0        2 
   1   chr1_47675684     AKia    T    A        0      0        2 
   1   chr1_47675684     AOna    T    A        0      0        2 
   1   chr1_47675684     ASom    T    A        0      0        2 
   1   chr1_47675684     HCab    T    A        0      0        2 
   1   chr1_47675684     HPrz    T    A        0      0        2 
   1   chr1_47675684     ZBoe    T    A        0      0        2 
   1   chr1_47675684     ZGre    T    A      0.5      1        2 
   1   chr1_47675684     ZHar    T    A        0      0        2 
   1   chr1_47675684   Sample    T    A        0      0        2 
   1   chr1_47677470     AAsi    G    C        0      0        2 
   1   chr1_47677470     AKia    G    C      0.5      1        2 
   1   chr1_47677470     AOna    G    C        0      0        2 
   1   chr1_47677470     ASom    G    C        0      0        2 
   1   chr1_47677470     HCab    G    C        0      0        2 
   1   chr1_47677470     HPrz    G    C        0      0        2 
   1   chr1_47677470     ZBoe    G    C        0      0        2 
   1   chr1_47677470     ZGre    G    C        0      0        2 
   1   chr1_47677470     ZHar    G    C        0      0        2 
   1   chr1_47677470   Sample    G    C        0      0        2 
   1   chr1_47702348     AAsi    G    T        0      0        2 
   1   chr1_47702348     AKia    G    T      0.5      1        2 
   1   chr1_47702348     AOna    G    T        0      0        2 
   1   chr1_47702348     ASom    G    T        0      0        2 
   1   chr1_47702348     HCab    G    T        0      0        2 
   1   chr1_47702348     HPrz    G    T        0      0        2 
   1   chr1_47702348     ZBoe    G    T        0      0        2 
   1   chr1_47702348     ZGre    G    T        0      0        2 
   1   chr1_47702348     ZHar    G    T        0      0        2 
   1   chr1_47702348   Sample    G    T        0      0        2 
   1   chr1_47723334     AAsi    C    A        0      0        2 
   1   chr1_47723334     AKia    C    A        0      0        2 
   1   chr1_47723334     AOna    C    A        0      0        2 
   1   chr1_47723334     ASom    C    A        0      0        2 
   1   chr1_47723334     HCab    C    A        0      0        2 
   1   chr1_47723334     HPrz    C    A        1      2        2 
   1   chr1_47723334     ZBoe    C    A        0      0        2 
   1   chr1_47723334     ZGre    C    A        0      0        2 
   1   chr1_47723334     ZHar    C    A        0      0        2 
   1   chr1_47723334   Sample    C    A        0      0        2 
   1   chr1_47747451     AAsi    C    A        1      2        2 
   1   chr1_47747451     AKia    C    A        0      0        2 
   1   chr1_47747451     AOna    C    A        0      0        2 
   1   chr1_47747451     ASom    C    A        1      2        2 
   1   chr1_47747451     HCab    C    A        0      0        2 
   1   chr1_47747451     HPrz    C    A        0      0        2 
   1   chr1_47747451     ZBoe    C    A        0      0        2 
   1   chr1_47747451     ZGre    C    A        0      0        2 
   1   chr1_47747451     ZHar    C    A        0      0        2 
   1   chr1_47747451   Sample    C    A        0      0        2 
   1   chr1_47775381     AAsi    C    A        0      0        2 
   1   chr1_47775381     AKia    C    A        1      2        2 
   1   chr1_47775381     AOna    C    A      0.5      1        2 
   1   chr1_47775381     ASom    C    A        0      0        2 
   1   chr1_47775381     HCab    C    A        0      0        2 
   1   chr1_47775381     HPrz    C    A        0      0        2 
   1   chr1_47775381     ZBoe    C    A        0      0        2 
   1   chr1_47775381     ZGre    C    A        0      0        2 
   1   chr1_47775381     ZHar    C    A        0      0        2 
   1   chr1_47775381   Sample    C    A        0      0        2 
   1   chr1_47789419     AAsi    G    T        0      0        2 
   1   chr1_47789419     AKia    G    T        0      0        2 
   1   chr1_47789419     AOna    G    T        0      0        2 
   1   chr1_47789419     ASom    G    T        0      0        2 
   1   chr1_47789419     HCab    G    T        0      0        2 
   1   chr1_47789419     HPrz    G    T        0      0        2 
   1   chr1_47789419     ZBoe    G    T        0      0        2 
   1   chr1_47789419     ZGre    G    T        0      0        2 
   1   chr1_47789419     ZHar    G    T        1      2        2 
   1   chr1_47789419   Sample    G    T        0      0        2 
   1   chr1_47794121     AAsi    A    C        0      0        2 
   1   chr1_47794121     AKia    A    C        0      0        2 
   1   chr1_47794121     AOna    A    C        0      0        2 
   1   chr1_47794121     ASom    A    C        0      0        2 
   1   chr1_47794121     HCab    A    C        0      0        2 
   1   chr1_47794121     HPrz    A    C      0.5      1        2 
   1   chr1_47794121     ZBoe    A    C        0      0        2 
   1   chr1_47794121     ZGre    A    C        0      0        2 
   1   chr1_47794121     ZHar    A    C        0      0        2 
   1   chr1_47794121   Sample    A    C        0      0        2 
   1   chr1_47827033     AAsi    C    A        0      0        2 
   1   chr1_47827033     AKia    C    A        0      0        2 
   1   chr1_47827033     AOna    C    A        0      0        2 
   1   chr1_47827033     ASom    C    A        0      0        2 
   1   chr1_47827033     HCab    C    A        0      0        2 
   1   chr1_47827033     HPrz    C    A      0.5      1        2 
   1   chr1_47827033     ZBoe    C    A        0      0        2 
   1   chr1_47827033     ZGre    C    A        0      0        2 
   1   chr1_47827033     ZHar    C    A        0      0        2 
   1   chr1_47827033   Sample    C    A        0      0        2 
   1   chr1_47833498     AAsi    A    C        0      0        2 
   1   chr1_47833498     AKia    A    C        0      0        2 
   1   chr1_47833498     AOna    A    C        0      0        2 
   1   chr1_47833498     ASom    A    C        0      0        2 
   1   chr1_47833498     HCab    A    C        0      0        2 
   1   chr1_47833498     HPrz    A    C      0.5      1        2 
   1   chr1_47833498     ZBoe    A    C        0      0        2 
   1   chr1_47833498     ZGre    A    C        0      0        2 
   1   chr1_47833498     ZHar    A    C        0      0        2 
   1   chr1_47833498   Sample    A    C        0      0        2 
   1   chr1_47845666     AAsi    G    C        0      0        2 
   1   chr1_47845666     AKia    G    C        0      0        2 
   1   chr1_47845666     AOna    G    C        0      0        2 
   1   chr1_47845666     ASom    G    C        0      0        2 
   1   chr1_47845666     HCab    G    C        0      0        2 
   1   chr1_47845666     HPrz    G    C      0.5      1        2 
   1   chr1_47845666     ZBoe    G    C        0      0        2 
   1   chr1_47845666     ZGre    G    C        0      0        2 
   1   chr1_47845666     ZHar    G    C        0      0        2 
   1   chr1_47845666   Sample    G    C        0      0        2 
   1   chr1_47871735     AAsi    A    C        0      0        2 
   1   chr1_47871735     AKia    A    C        0      0        2 
   1   chr1_47871735     AOna    A    C        0      0        2 
   1   chr1_47871735     ASom    A    C        0      0        2 
   1   chr1_47871735     HCab    A    C        0      0        2 
   1   chr1_47871735     HPrz    A    C        0      0        2 
   1   chr1_47871735     ZBoe    A    C        0      0        2 
   1   chr1_47871735     ZGre    A    C      0.5      1        2 
   1   chr1_47871735     ZHar    A    C        0      0        2 
   1   chr1_47871735   Sample    A    C        0      0        2 
   1   chr1_47899453     AAsi    T    G        0      0        2 
   1   chr1_47899453     AKia    T    G        0      0        2 
   1   chr1_47899453     AOna    T    G        0      0        2 
   1   chr1_47899453     ASom    T    G        0      0        2 
   1   chr1_47899453     HCab    T    G        0      0        2 
   1   chr1_47899453     HPrz    T    G        0      0        2 
   1   chr1_47899453     ZBoe    T    G        0      0        2 
   1   chr1_47899453     ZGre    T    G        0      0        2 
   1   chr1_47899453     ZHar    T    G        1      2        2 
   1   chr1_47899453   Sample    T    G        0      0        2 
   1   chr1_47927828     AAsi    C    G        1      2        2 
   1   chr1_47927828     AKia    C    G        0      0        2 
   1   chr1_47927828     AOna    C    G        0      0        2 
   1   chr1_47927828     ASom    C    G        1      2        2 
   1   chr1_47927828     HCab    C    G        0      0        2 
   1   chr1_47927828     HPrz    C    G        0      0        2 
   1   chr1_47927828     ZBoe    C    G        0      0        2 
   1   chr1_47927828     ZGre    C    G        0      0        2 
   1   chr1_47927828     ZHar    C    G        0      0        2 
   1   chr1_47927828   Sample    C    G        0      0        2 
   1   chr1_47943143     AAsi    T    G        0      0        2 
   1   chr1_47943143     AKia    T    G        0      0        2 
   1   chr1_47943143     AOna    T    G        0      0        2 
   1   chr1_47943143     ASom    T    G        0      0        2 
   1   chr1_47943143     HCab    T    G        1      2        2 
   1   chr1_47943143     HPrz    T    G        1      2        2 
   1   chr1_47943143     ZBoe    T    G        0      0        2 
   1   chr1_47943143     ZGre    T    G        0      0        2 
   1   chr1_47943143     ZHar    T    G        0      0        2 
   1   chr1_47943143   Sample    T    G        1      2        2 
   1   chr1_47952970     AAsi    T    G      0.5      1        2 
   1   chr1_47952970     AKia    T    G        0      0        2 
   1   chr1_47952970     AOna    T    G        0      0        2 
   1   chr1_47952970     ASom    T    G        0      0        2 
   1   chr1_47952970     HCab    T    G        0      0        2 
   1   chr1_47952970     HPrz    T    G        0      0        2 
   1   chr1_47952970     ZBoe    T    G        0      0        2 
   1   chr1_47952970     ZGre    T    G        0      0        2 
   1   chr1_47952970     ZHar    T    G        0      0        2 
   1   chr1_47952970   Sample    T    G        0      0        2 
   1   chr1_47960262     AAsi    A    C        0      0        2 
   1   chr1_47960262     AKia    A    C        0      0        2 
   1   chr1_47960262     AOna    A    C        1      2        2 
   1   chr1_47960262     ASom    A    C        0      0        2 
   1   chr1_47960262     HCab    A    C        0      0        2 
   1   chr1_47960262     HPrz    A    C        0      0        2 
   1   chr1_47960262     ZBoe    A    C        0      0        2 
   1   chr1_47960262     ZGre    A    C        0      0        2 
   1   chr1_47960262     ZHar    A    C        0      0        2 
   1   chr1_47960262   Sample    A    C        0      0        2 
   1   chr1_48047515     AAsi    G    T        0      0        2 
   1   chr1_48047515     AKia    G    T        0      0        2 
   1   chr1_48047515     AOna    G    T        0      0        2 
   1   chr1_48047515     ASom    G    T        0      0        2 
   1   chr1_48047515     HCab    G    T        0      0        2 
   1   chr1_48047515     HPrz    G    T        0      0        2 
   1   chr1_48047515     ZBoe    G    T      0.5      1        2 
   1   chr1_48047515     ZGre    G    T        0      0        2 
   1   chr1_48047515     ZHar    G    T        0      0        2 
   1   chr1_48047515   Sample    G    T        0      0        2 
   1   chr1_48048363     AAsi    C    A        0      0        2 
   1   chr1_48048363     AKia    C    A        0      0        2 
   1   chr1_48048363     AOna    C    A        0      0        2 
   1   chr1_48048363     ASom    C    A        0      0        2 
   1   chr1_48048363     HCab    C    A        1      2        2 
   1   chr1_48048363     HPrz    C    A        1      2        2 
   1   chr1_48048363     ZBoe    C    A        0      0        2 
   1   chr1_48048363     ZGre    C    A        0      0        2 
   1   chr1_48048363     ZHar    C    A        0      0        2 
   1   chr1_48048363   Sample    C    A        1      2        2 
   1   chr1_48051362     AAsi    G    T      0.5      1        2 
   1   chr1_48051362     AKia    G    T        0      0        2 
   1   chr1_48051362     AOna    G    T        0      0        2 
   1   chr1_48051362     ASom    G    T        0      0        2 
   1   chr1_48051362     HCab    G    T        0      0        2 
   1   chr1_48051362     HPrz    G    T        0      0        2 
   1   chr1_48051362     ZBoe    G    T        0      0        2 
   1   chr1_48051362     ZGre    G    T        0      0        2 
   1   chr1_48051362     ZHar    G    T        0      0        2 
   1   chr1_48051362   Sample    G    T        0      0        2 
   1   chr1_48055214     AAsi    T    A      0.5      1        2 
   1   chr1_48055214     AKia    T    A        0      0        2 
   1   chr1_48055214     AOna    T    A        0      0        2 
   1   chr1_48055214     ASom    T    A        0      0        2 
   1   chr1_48055214     HCab    T    A        0      0        2 
   1   chr1_48055214     HPrz    T    A        0      0        2 
   1   chr1_48055214     ZBoe    T    A        0      0        2 
   1   chr1_48055214     ZGre    T    A        0      0        2 
   1   chr1_48055214     ZHar    T    A        0      0        2 
   1   chr1_48055214   Sample    T    A        0      0        2 
   1   chr1_48073307     AAsi    G    C        1      2        2 
   1   chr1_48073307     AKia    G    C        0      0        2 
   1   chr1_48073307     AOna    G    C        0      0        2 
   1   chr1_48073307     ASom    G    C        0      0        2 
   1   chr1_48073307     HCab    G    C        0      0        2 
   1   chr1_48073307     HPrz    G    C        0      0        2 
   1   chr1_48073307     ZBoe    G    C        0      0        2 
   1   chr1_48073307     ZGre    G    C        0      0        2 
   1   chr1_48073307     ZHar    G    C        0      0        2 
   1   chr1_48073307   Sample    G    C        0      0        2 
   1   chr1_48105612     AAsi    C    A        0      0        2 
   1   chr1_48105612     AKia    C    A        0      0        2 
   1   chr1_48105612     AOna    C    A        0      0        2 
   1   chr1_48105612     ASom    C    A        0      0        2 
   1   chr1_48105612     HCab    C    A        0      0        2 
   1   chr1_48105612     HPrz    C    A        0      0        2 
   1   chr1_48105612     ZBoe    C    A        1      2        2 
   1   chr1_48105612     ZGre    C    A        0      0        2 
   1   chr1_48105612     ZHar    C    A        0      0        2 
   1   chr1_48105612   Sample    C    A        0      0        2 
   1   chr1_48114657     AAsi    G    C        0      0        2 
   1   chr1_48114657     AKia    G    C        0      0        2 
   1   chr1_48114657     AOna    G    C        0      0        2 
   1   chr1_48114657     ASom    G    C        0      0        2 
   1   chr1_48114657     HCab    G    C        0      0        2 
   1   chr1_48114657     HPrz    G    C        0      0        2 
   1   chr1_48114657     ZBoe    G    C        0      0        2 
   1   chr1_48114657     ZGre    G    C        0      0        2 
   1   chr1_48114657     ZHar    G    C      0.5      1        2 
   1   chr1_48114657   Sample    G    C        0      0        2 
   1   chr1_48157272     AAsi    C    G        0      0        2 
   1   chr1_48157272     AKia    C    G        1      2        2 
   1   chr1_48157272     AOna    C    G        1      2        2 
   1   chr1_48157272     ASom    C    G        0      0        2 
   1   chr1_48157272     HCab    C    G        0      0        2 
   1   chr1_48157272     HPrz    C    G        0      0        2 
   1   chr1_48157272     ZBoe    C    G        0      0        2 
   1   chr1_48157272     ZGre    C    G        0      0        2 
   1   chr1_48157272     ZHar    C    G        0      0        2 
   1   chr1_48157272   Sample    C    G        0      0        2 
   1   chr1_48163914     AAsi    C    A        0      0        2 
   1   chr1_48163914     AKia    C    A        0      0        2 
   1   chr1_48163914     AOna    C    A        0      0        2 
   1   chr1_48163914     ASom    C    A        0      0        2 
   1   chr1_48163914     HCab    C    A        0      0        2 
   1   chr1_48163914     HPrz    C    A        0      0        2 
   1   chr1_48163914     ZBoe    C    A        0      0        2 
   1   chr1_48163914     ZGre    C    A        0      0        2 
   1   chr1_48163914     ZHar    C    A        1      2        2 
   1   chr1_48163914   Sample    C    A        0      0        2 
   1   chr1_48168557     AAsi    T    G        0      0        2 
   1   chr1_48168557     AKia    T    G        0      0        2 
   1   chr1_48168557     AOna    T    G        0      0        2 
   1   chr1_48168557     ASom    T    G        0      0        2 
   1   chr1_48168557     HCab    T    G        0      0        2 
   1   chr1_48168557     HPrz    T    G        1      2        2 
   1   chr1_48168557     ZBoe    T    G        0      0        2 
   1   chr1_48168557     ZGre    T    G        0      0        2 
   1   chr1_48168557     ZHar    T    G        0      0        2 
   1   chr1_48168557   Sample    T    G        1      2        2 
   1   chr1_48213068     AAsi    G    C        0      0        2 
   1   chr1_48213068     AKia    G    C        0      0        2 
   1   chr1_48213068     AOna    G    C        0      0        2 
   1   chr1_48213068     ASom    G    C        0      0        2 
   1   chr1_48213068     HCab    G    C        0      0        2 
   1   chr1_48213068     HPrz    G    C        0      0        2 
   1   chr1_48213068     ZBoe    G    C        1      2        2 
   1   chr1_48213068     ZGre    G    C        0      0        2 
   1   chr1_48213068     ZHar    G    C        0      0        2 
   1   chr1_48213068   Sample    G    C        0      0        2 
   1   chr1_48216031     AAsi    A    C        0      0        2 
   1   chr1_48216031     AKia    A    C        0      0        2 
   1   chr1_48216031     AOna    A    C        0      0        2 
   1   chr1_48216031     ASom    A    C        0      0        2 
   1   chr1_48216031     HCab    A    C        0      0        2 
   1   chr1_48216031     HPrz    A    C        0      0        2 
   1   chr1_48216031     ZBoe    A    C      0.5      1        2 
   1   chr1_48216031     ZGre    A    C        0      0        2 
   1   chr1_48216031     ZHar    A    C        0      0        2 
   1   chr1_48216031   Sample    A    C        0      0        2 
   1   chr1_48218785     AAsi    G    C        0      0        2 
   1   chr1_48218785     AKia    G    C      0.5      1        2 
   1   chr1_48218785     AOna    G    C        1      2        2 
   1   chr1_48218785     ASom    G    C        0      0        2 
   1   chr1_48218785     HCab    G    C        0      0        2 
   1   chr1_48218785     HPrz    G    C        0      0        2 
   1   chr1_48218785     ZBoe    G    C        0      0        2 
   1   chr1_48218785     ZGre    G    C        0      0        2 
   1   chr1_48218785     ZHar    G    C        0      0        2 
   1   chr1_48218785   Sample    G    C        0      0        2 
   1   chr1_48227736     AAsi    C    G        1      2        2 
   1   chr1_48227736     AKia    C    G        0      0        2 
   1   chr1_48227736     AOna    C    G        0      0        2 
   1   chr1_48227736     ASom    C    G        1      2        2 
   1   chr1_48227736     HCab    C    G        0      0        2 
   1   chr1_48227736     HPrz    C    G        0      0        2 
   1   chr1_48227736     ZBoe    C    G        0      0        2 
   1   chr1_48227736     ZGre    C    G        0      0        2 
   1   chr1_48227736     ZHar    C    G        0      0        2 
   1   chr1_48227736   Sample    C    G        0      0        2 
   1   chr1_48237264     AAsi    A    C        0      0        2 
   1   chr1_48237264     AKia    A    C        0      0        2 
   1   chr1_48237264     AOna    A    C        0      0        2 
   1   chr1_48237264     ASom    A    C        0      0        2 
   1   chr1_48237264     HCab    A    C        0      0        2 
   1   chr1_48237264     HPrz    A    C        0      0        2 
   1   chr1_48237264     ZBoe    A    C        0      0        2 
   1   chr1_48237264     ZGre    A    C        0      0        2 
   1   chr1_48237264     ZHar    A    C        1      2        2 
   1   chr1_48237264   Sample    A    C        0      0        2 
   1   chr1_48237921     AAsi    G    C        0      0        2 
   1   chr1_48237921     AKia    G    C        0      0        2 
   1   chr1_48237921     AOna    G    C        0      0        2 
   1   chr1_48237921     ASom    G    C        0      0        2 
   1   chr1_48237921     HCab    G    C        1      2        2 
   1   chr1_48237921     HPrz    G    C        1      2        2 
   1   chr1_48237921     ZBoe    G    C        0      0        2 
   1   chr1_48237921     ZGre    G    C        0      0        2 
   1   chr1_48237921     ZHar    G    C        0      0        2 
   1   chr1_48237921   Sample    G    C        1      2        2 
   1   chr1_48287156     AAsi    T    A        1      2        2 
   1   chr1_48287156     AKia    T    A        0      0        2 
   1   chr1_48287156     AOna    T    A        0      0        2 
   1   chr1_48287156     ASom    T    A        1      2        2 
   1   chr1_48287156     HCab    T    A        0      0        2 
   1   chr1_48287156     HPrz    T    A        0      0        2 
   1   chr1_48287156     ZBoe    T    A        0      0        2 
   1   chr1_48287156     ZGre    T    A        0      0        2 
   1   chr1_48287156     ZHar    T    A        0      0        2 
   1   chr1_48287156   Sample    T    A        0      0        2 
   1   chr1_48309813     AAsi    C    A        0      0        2 
   1   chr1_48309813     AKia    C    A        0      0        2 
   1   chr1_48309813     AOna    C    A        0      0        2 
   1   chr1_48309813     ASom    C    A        0      0        2 
   1   chr1_48309813     HCab    C    A        1      2        2 
   1   chr1_48309813     HPrz    C    A        1      2        2 
   1   chr1_48309813     ZBoe    C    A        0      0        2 
   1   chr1_48309813     ZGre    C    A        0      0        2 
   1   chr1_48309813     ZHar    C    A        0      0        2 
   1   chr1_48309813   Sample    C    A        1      2        2 
   1   chr1_48312270     AAsi    A    T        0      0        2 
   1   chr1_48312270     AKia    A    T        0      0        2 
   1   chr1_48312270     AOna    A    T        0      0        2 
   1   chr1_48312270     ASom    A    T        0      0        2 
   1   chr1_48312270     HCab    A    T        0      0        2 
   1   chr1_48312270     HPrz    A    T        0      0        2 
   1   chr1_48312270     ZBoe    A    T        0      0        2 
   1   chr1_48312270     ZGre    A    T        1      2        2 
   1   chr1_48312270     ZHar    A    T        0      0        2 
   1   chr1_48312270   Sample    A    T        0      0        2 
   1   chr1_48320115     AAsi    C    G        0      0        2 
   1   chr1_48320115     AKia    C    G        0      0        2 
   1   chr1_48320115     AOna    C    G        0      0        2 
   1   chr1_48320115     ASom    C    G        0      0        2 
   1   chr1_48320115     HCab    C    G        1      2        2 
   1   chr1_48320115     HPrz    C    G        1      2        2 
   1   chr1_48320115     ZBoe    C    G        0      0        2 
   1   chr1_48320115     ZGre    C    G        0      0        2 
   1   chr1_48320115     ZHar    C    G        0      0        2 
   1   chr1_48320115   Sample    C    G        1      2        2 
   1   chr1_48345871     AAsi    G    T        1      2        2 
   1   chr1_48345871     AKia    G    T        0      0        2 
   1   chr1_48345871     AOna    G    T        0      0        2 
   1   chr1_48345871     ASom    G    T        1      2        2 
   1   chr1_48345871     HCab    G    T        0      0        2 
   1   chr1_48345871     HPrz    G    T        0      0        2 
   1   chr1_48345871     ZBoe    G    T        0      0        2 
   1   chr1_48345871     ZGre    G    T        0      0        2 
   1   chr1_48345871     ZHar    G    T        0      0        2 
   1   chr1_48345871   Sample    G    T        0      0        2 
   1   chr1_48355089     AAsi    G    T        0      0        2 
   1   chr1_48355089     AKia    G    T        0      0        2 
   1   chr1_48355089     AOna    G    T        0      0        2 
   1   chr1_48355089     ASom    G    T        0      0        2 
   1   chr1_48355089     HCab    G    T        0      0        2 
   1   chr1_48355089     HPrz    G    T        0      0        2 
   1   chr1_48355089     ZBoe    G    T      0.5      1        2 
   1   chr1_48355089     ZGre    G    T        0      0        2 
   1   chr1_48355089     ZHar    G    T        0      0        2 
   1   chr1_48355089   Sample    G    T        0      0        2 
   1   chr1_48399767     AAsi    T    G        1      2        2 
   1   chr1_48399767     AKia    T    G        0      0        2 
   1   chr1_48399767     AOna    T    G        0      0        2 
   1   chr1_48399767     ASom    T    G      0.5      1        2 
   1   chr1_48399767     HCab    T    G        0      0        2 
   1   chr1_48399767     HPrz    T    G        0      0        2 
   1   chr1_48399767     ZBoe    T    G        0      0        2 
   1   chr1_48399767     ZGre    T    G        0      0        2 
   1   chr1_48399767     ZHar    T    G        0      0        2 
   1   chr1_48399767   Sample    T    G        0      0        2 
   1   chr1_48472744     AAsi    C    G        0      0        2 
   1   chr1_48472744     AKia    C    G        0      0        2 
   1   chr1_48472744     AOna    C    G        0      0        2 
   1   chr1_48472744     ASom    C    G        0      0        2 
   1   chr1_48472744     HCab    C    G        1      2        2 
   1   chr1_48472744     HPrz    C    G        1      2        2 
   1   chr1_48472744     ZBoe    C    G        0      0        2 
   1   chr1_48472744     ZGre    C    G        0      0        2 
   1   chr1_48472744     ZHar    C    G        0      0        2 
   1   chr1_48472744   Sample    C    G        1      2        2 
   1   chr1_48473288     AAsi    C    G        0      0        2 
   1   chr1_48473288     AKia    C    G        0      0        2 
   1   chr1_48473288     AOna    C    G        1      2        2 
   1   chr1_48473288     ASom    C    G        0      0        2 
   1   chr1_48473288     HCab    C    G        0      0        2 
   1   chr1_48473288     HPrz    C    G        0      0        2 
   1   chr1_48473288     ZBoe    C    G        0      0        2 
   1   chr1_48473288     ZGre    C    G        0      0        2 
   1   chr1_48473288     ZHar    C    G        0      0        2 
   1   chr1_48473288   Sample    C    G        0      0        2 
   1   chr1_48474924     AAsi    C    A        0      0        2 
   1   chr1_48474924     AKia    C    A        0      0        2 
   1   chr1_48474924     AOna    C    A        0      0        2 
   1   chr1_48474924     ASom    C    A      0.5      1        2 
   1   chr1_48474924     HCab    C    A        0      0        2 
   1   chr1_48474924     HPrz    C    A        0      0        2 
   1   chr1_48474924     ZBoe    C    A        0      0        2 
   1   chr1_48474924     ZGre    C    A        0      0        2 
   1   chr1_48474924     ZHar    C    A        0      0        2 
   1   chr1_48474924   Sample    C    A        0      0        2 
   1   chr1_48526986     AAsi    A    C        0      0        2 
   1   chr1_48526986     AKia    A    C      0.5      1        2 
   1   chr1_48526986     AOna    A    C        0      0        2 
   1   chr1_48526986     ASom    A    C        0      0        2 
   1   chr1_48526986     HCab    A    C        0      0        2 
   1   chr1_48526986     HPrz    A    C        0      0        2 
   1   chr1_48526986     ZBoe    A    C        0      0        2 
   1   chr1_48526986     ZGre    A    C        0      0        2 
   1   chr1_48526986     ZHar    A    C        0      0        2 
   1   chr1_48526986   Sample    A    C        0      0        2 
   1   chr1_48527417     AAsi    A    T        0      0        2 
   1   chr1_48527417     AKia    A    T        0      0        2 
   1   chr1_48527417     AOna    A    T      0.5      1        2 
   1   chr1_48527417     ASom    A    T        0      0        2 
   1   chr1_48527417     HCab    A    T        0      0        2 
   1   chr1_48527417     HPrz    A    T        0      0        2 
   1   chr1_48527417     ZBoe    A    T        0      0        2 
   1   chr1_48527417     ZGre    A    T        0      0        2 
   1   chr1_48527417     ZHar    A    T        0      0        2 
   1   chr1_48527417   Sample    A    T        0      0        2 
   1   chr1_48538563     AAsi    G    C        0      0        2 
   1   chr1_48538563     AKia    G    C        0      0        2 
   1   chr1_48538563     AOna    G    C        0      0        2 
   1   chr1_48538563     ASom    G    C        0      0        2 
   1   chr1_48538563     HCab    G    C        1      2        2 
   1   chr1_48538563     HPrz    G    C        1      2        2 
   1   chr1_48538563     ZBoe    G    C        0      0        2 
   1   chr1_48538563     ZGre    G    C        0      0        2 
   1   chr1_48538563     ZHar    G    C        0      0        2 
   1   chr1_48538563   Sample    G    C        1      2        2 
   1   chr1_48544886     AAsi    A    C        0      0        2 
   1   chr1_48544886     AKia    A    C        0      0        2 
   1   chr1_48544886     AOna    A    C        0      0        2 
   1   chr1_48544886     ASom    A    C        0      0        2 
   1   chr1_48544886     HCab    A    C        0      0        2 
   1   chr1_48544886     HPrz    A    C        0      0        2 
   1   chr1_48544886     ZBoe    A    C        0      0        2 
   1   chr1_48544886     ZGre    A    C      0.5      1        2 
   1   chr1_48544886     ZHar    A    C        0      0        2 
   1   chr1_48544886   Sample    A    C        0      0        2 
   1   chr1_48549301     AAsi    C    A        0      0        2 
   1   chr1_48549301     AKia    C    A      0.5      1        2 
   1   chr1_48549301     AOna    C    A        0      0        2 
   1   chr1_48549301     ASom    C    A        0      0        2 
   1   chr1_48549301     HCab    C    A        0      0        2 
   1   chr1_48549301     HPrz    C    A        0      0        2 
   1   chr1_48549301     ZBoe    C    A        0      0        2 
   1   chr1_48549301     ZGre    C    A        0      0        2 
   1   chr1_48549301     ZHar    C    A        0      0        2 
   1   chr1_48549301   Sample    C    A        0      0        2 
   1   chr1_48571880     AAsi    G    T        0      0        2 
   1   chr1_48571880     AKia    G    T      0.5      1        2 
   1   chr1_48571880     AOna    G    T        0      0        2 
   1   chr1_48571880     ASom    G    T        0      0        2 
   1   chr1_48571880     HCab    G    T        0      0        2 
   1   chr1_48571880     HPrz    G    T        0      0        2 
   1   chr1_48571880     ZBoe    G    T        0      0        2 
   1   chr1_48571880     ZGre    G    T        0      0        2 
   1   chr1_48571880     ZHar    G    T        0      0        2 
   1   chr1_48571880   Sample    G    T        0      0        2 
   1   chr1_48579348     AAsi    G    C        0      0        2 
   1   chr1_48579348     AKia    G    C        0      0        2 
   1   chr1_48579348     AOna    G    C        0      0        2 
   1   chr1_48579348     ASom    G    C        0      0        2 
   1   chr1_48579348     HCab    G    C        1      2        2 
   1   chr1_48579348     HPrz    G    C        1      2        2 
   1   chr1_48579348     ZBoe    G    C        0      0        2 
   1   chr1_48579348     ZGre    G    C        0      0        2 
   1   chr1_48579348     ZHar    G    C        0      0        2 
   1   chr1_48579348   Sample    G    C        1      2        2 
   1   chr1_48581100     AAsi    T    A      0.5      1        2 
   1   chr1_48581100     AKia    T    A        0      0        2 
   1   chr1_48581100     AOna    T    A        0      0        2 
   1   chr1_48581100     ASom    T    A        0      0        2 
   1   chr1_48581100     HCab    T    A        0      0        2 
   1   chr1_48581100     HPrz    T    A        0      0        2 
   1   chr1_48581100     ZBoe    T    A        0      0        2 
   1   chr1_48581100     ZGre    T    A        0      0        2 
   1   chr1_48581100     ZHar    T    A        0      0        2 
   1   chr1_48581100   Sample    T    A        0      0        2 
   1   chr1_48582309     AAsi    A    C        0      0        2 
   1   chr1_48582309     AKia    A    C        0      0        2 
   1   chr1_48582309     AOna    A    C      0.5      1        2 
   1   chr1_48582309     ASom    A    C        0      0        2 
   1   chr1_48582309     HCab    A    C        0      0        2 
   1   chr1_48582309     HPrz    A    C        0      0        2 
   1   chr1_48582309     ZBoe    A    C        0      0        2 
   1   chr1_48582309     ZGre    A    C        0      0        2 
   1   chr1_48582309     ZHar    A    C        0      0        2 
   1   chr1_48582309   Sample    A    C        0      0        2 
   1   chr1_48588689     AAsi    C    A        0      0        2 
   1   chr1_48588689     AKia    C    A        0      0        2 
   1   chr1_48588689     AOna    C    A        0      0        2 
   1   chr1_48588689     ASom    C    A        0      0        2 
   1   chr1_48588689     HCab    C    A        1      2        2 
   1   chr1_48588689     HPrz    C    A        1      2        2 
   1   chr1_48588689     ZBoe    C    A        0      0        2 
   1   chr1_48588689     ZGre    C    A        0      0        2 
   1   chr1_48588689     ZHar    C    A        0      0        2 
   1   chr1_48588689   Sample    C    A        1      2        2 
   1   chr1_48592178     AAsi    G    T      0.5      1        2 
   1   chr1_48592178     AKia    G    T        0      0        2 
   1   chr1_48592178     AOna    G    T        0      0        2 
   1   chr1_48592178     ASom    G    T        0      0        2 
   1   chr1_48592178     HCab    G    T        0      0        2 
   1   chr1_48592178     HPrz    G    T        0      0        2 
   1   chr1_48592178     ZBoe    G    T        0      0        2 
   1   chr1_48592178     ZGre    G    T        0      0        2 
   1   chr1_48592178     ZHar    G    T        0      0        2 
   1   chr1_48592178   Sample    G    T        0      0        2 
   1   chr1_48595335     AAsi    A    T        0      0        2 
   1   chr1_48595335     AKia    A    T        0      0        2 
   1   chr1_48595335     AOna    A    T        0      0        2 
   1   chr1_48595335     ASom    A    T        0      0        2 
   1   chr1_48595335     HCab    A    T        0      0        2 
   1   chr1_48595335     HPrz    A    T        0      0        2 
   1   chr1_48595335     ZBoe    A    T      0.5      1        2 
   1   chr1_48595335     ZGre    A    T        0      0        2 
   1   chr1_48595335     ZHar    A    T        0      0        2 
   1   chr1_48595335   Sample    A    T        0      0        2 
   1   chr1_48599766     AAsi    G    T        0      0        2 
   1   chr1_48599766     AKia    G    T      0.5      1        2 
   1   chr1_48599766     AOna    G    T        0      0        2 
   1   chr1_48599766     ASom    G    T        0      0        2 
   1   chr1_48599766     HCab    G    T        0      0        2 
   1   chr1_48599766     HPrz    G    T        0      0        2 
   1   chr1_48599766     ZBoe    G    T        0      0        2 
   1   chr1_48599766     ZGre    G    T        0      0        2 
   1   chr1_48599766     ZHar    G    T        0      0        2 
   1   chr1_48599766   Sample    G    T        0      0        2 
   1   chr1_48648198     AAsi    G    T        0      0        2 
   1   chr1_48648198     AKia    G    T        0      0        2 
   1   chr1_48648198     AOna    G    T        0      0        2 
   1   chr1_48648198     ASom    G    T        0      0        2 
   1   chr1_48648198     HCab    G    T        1      2        2 
   1   chr1_48648198     HPrz    G    T        1      2        2 
   1   chr1_48648198     ZBoe    G    T        0      0        2 
   1   chr1_48648198     ZGre    G    T        0      0        2 
   1   chr1_48648198     ZHar    G    T        0      0        2 
   1   chr1_48648198   Sample    G    T        1      2        2 
   1   chr1_48658099     AAsi    A    C        1      2        2 
   1   chr1_48658099     AKia    A    C        0      0        2 
   1   chr1_48658099     AOna    A    C        0      0        2 
   1   chr1_48658099     ASom    A    C        1      2        2 
   1   chr1_48658099     HCab    A    C        0      0        2 
   1   chr1_48658099     HPrz    A    C        0      0        2 
   1   chr1_48658099     ZBoe    A    C        0      0        2 
   1   chr1_48658099     ZGre    A    C        0      0        2 
   1   chr1_48658099     ZHar    A    C        0      0        2 
   1   chr1_48658099   Sample    A    C        0      0        2 
   1   chr1_48672883     AAsi    T    A        0      0        2 
   1   chr1_48672883     AKia    T    A        0      0        2 
   1   chr1_48672883     AOna    T    A        0      0        2 
   1   chr1_48672883     ASom    T    A        0      0        2 
   1   chr1_48672883     HCab    T    A        1      2        2 
   1   chr1_48672883     HPrz    T    A        1      2        2 
   1   chr1_48672883     ZBoe    T    A        0      0        2 
   1   chr1_48672883     ZGre    T    A        0      0        2 
   1   chr1_48672883     ZHar    T    A        0      0        2 
   1   chr1_48672883   Sample    T    A        1      2        2 
   1   chr1_48675560     AAsi    G    C        0      0        2 
   1   chr1_48675560     AKia    G    C        1      2        2 
   1   chr1_48675560     AOna    G    C        0      0        2 
   1   chr1_48675560     ASom    G    C        0      0        2 
   1   chr1_48675560     HCab    G    C        0      0        2 
   1   chr1_48675560     HPrz    G    C        0      0        2 
   1   chr1_48675560     ZBoe    G    C        0      0        2 
   1   chr1_48675560     ZGre    G    C        0      0        2 
   1   chr1_48675560     ZHar    G    C        0      0        2 
   1   chr1_48675560   Sample    G    C        0      0        2 
   1   chr1_48688431     AAsi    G    T        0      0        2 
   1   chr1_48688431     AKia    G    T        0      0        2 
   1   chr1_48688431     AOna    G    T        0      0        2 
   1   chr1_48688431     ASom    G    T        0      0        2 
   1   chr1_48688431     HCab    G    T        1      2        2 
   1   chr1_48688431     HPrz    G    T        1      2        2 
   1   chr1_48688431     ZBoe    G    T        0      0        2 
   1   chr1_48688431     ZGre    G    T        0      0        2 
   1   chr1_48688431     ZHar    G    T        0      0        2 
   1   chr1_48688431   Sample    G    T        1      2        2 
   1   chr1_48688799     AAsi    G    T        0      0        2 
   1   chr1_48688799     AKia    G    T        0      0        2 
   1   chr1_48688799     AOna    G    T        0      0        2 
   1   chr1_48688799     ASom    G    T        0      0        2 
   1   chr1_48688799     HCab    G    T        0      0        2 
   1   chr1_48688799     HPrz    G    T        0      0        2 
   1   chr1_48688799     ZBoe    G    T        0      0        2 
   1   chr1_48688799     ZGre    G    T        0      0        2 
   1   chr1_48688799     ZHar    G    T        1      2        2 
   1   chr1_48688799   Sample    G    T        0      0        2 
   1   chr1_48692539     AAsi    T    A        0      0        2 
   1   chr1_48692539     AKia    T    A        0      0        2 
   1   chr1_48692539     AOna    T    A        1      2        2 
   1   chr1_48692539     ASom    T    A        0      0        2 
   1   chr1_48692539     HCab    T    A        0      0        2 
   1   chr1_48692539     HPrz    T    A        0      0        2 
   1   chr1_48692539     ZBoe    T    A        0      0        2 
   1   chr1_48692539     ZGre    T    A        0      0        2 
   1   chr1_48692539     ZHar    T    A        0      0        2 
   1   chr1_48692539   Sample    T    A        0      0        2 
   1   chr1_48700583     AAsi    T    A        0      0        2 
   1   chr1_48700583     AKia    T    A        0      0        2 
   1   chr1_48700583     AOna    T    A        0      0        2 
   1   chr1_48700583     ASom    T    A        0      0        2 
   1   chr1_48700583     HCab    T    A        0      0        2 
   1   chr1_48700583     HPrz    T    A        0      0        2 
   1   chr1_48700583     ZBoe    T    A      0.5      1        2 
   1   chr1_48700583     ZGre    T    A        0      0        2 
   1   chr1_48700583     ZHar    T    A        0      0        2 
   1   chr1_48700583   Sample    T    A        0      0        2 
   1   chr1_48710819     AAsi    C    A        0      0        2 
   1   chr1_48710819     AKia    C    A        1      2        2 
   1   chr1_48710819     AOna    C    A        0      0        2 
   1   chr1_48710819     ASom    C    A        0      0        2 
   1   chr1_48710819     HCab    C    A        0      0        2 
   1   chr1_48710819     HPrz    C    A        0      0        2 
   1   chr1_48710819     ZBoe    C    A        0      0        2 
   1   chr1_48710819     ZGre    C    A        0      0        2 
   1   chr1_48710819     ZHar    C    A        0      0        2 
   1   chr1_48710819   Sample    C    A        0      0        2 
   1   chr1_48726158     AAsi    A    C        0      0        2 
   1   chr1_48726158     AKia    A    C        0      0        2 
   1   chr1_48726158     AOna    A    C        0      0        2 
   1   chr1_48726158     ASom    A    C        0      0        2 
   1   chr1_48726158     HCab    A    C        0      0        2 
   1   chr1_48726158     HPrz    A    C        0      0        2 
   1   chr1_48726158     ZBoe    A    C      0.5      1        2 
   1   chr1_48726158     ZGre    A    C        0      0        2 
   1   chr1_48726158     ZHar    A    C        0      0        2 
   1   chr1_48726158   Sample    A    C        0      0        2 
   1   chr1_48857682     AAsi    G    T        0      0        2 
   1   chr1_48857682     AKia    G    T        0      0        2 
   1   chr1_48857682     AOna    G    T      0.5      1        2 
   1   chr1_48857682     ASom    G    T        0      0        2 
   1   chr1_48857682     HCab    G    T        0      0        2 
   1   chr1_48857682     HPrz    G    T        0      0        2 
   1   chr1_48857682     ZBoe    G    T        0      0        2 
   1   chr1_48857682     ZGre    G    T        0      0        2 
   1   chr1_48857682     ZHar    G    T        0      0        2 
   1   chr1_48857682   Sample    G    T        0      0        2 
   1   chr1_48881577     AAsi    T    G        0      0        2 
   1   chr1_48881577     AKia    T    G        0      0        2 
   1   chr1_48881577     AOna    T    G        0      0        2 
   1   chr1_48881577     ASom    T    G        0      0        2 
   1   chr1_48881577     HCab    T    G        0      0        2 
   1   chr1_48881577     HPrz    T    G        0      0        2 
   1   chr1_48881577     ZBoe    T    G        0      0        2 
   1   chr1_48881577     ZGre    T    G        0      0        2 
   1   chr1_48881577     ZHar    T    G        1      2        2 
   1   chr1_48881577   Sample    T    G        0      0        2 
   1   chr1_48965117     AAsi    T    G        0      0        2 
   1   chr1_48965117     AKia    T    G        0      0        2 
   1   chr1_48965117     AOna    T    G        0      0        2 
   1   chr1_48965117     ASom    T    G        0      0        2 
   1   chr1_48965117     HCab    T    G        0      0        2 
   1   chr1_48965117     HPrz    T    G      0.5      1        2 
   1   chr1_48965117     ZBoe    T    G        0      0        2 
   1   chr1_48965117     ZGre    T    G        0      0        2 
   1   chr1_48965117     ZHar    T    G        0      0        2 
   1   chr1_48965117   Sample    T    G        0      0        2 
   1   chr1_48978207     AAsi    G    C        0      0        2 
   1   chr1_48978207     AKia    G    C        0      0        2 
   1   chr1_48978207     AOna    G    C        0      0        2 
   1   chr1_48978207     ASom    G    C        0      0        2 
   1   chr1_48978207     HCab    G    C        1      2        2 
   1   chr1_48978207     HPrz    G    C        1      2        2 
   1   chr1_48978207     ZBoe    G    C        0      0        2 
   1   chr1_48978207     ZGre    G    C        0      0        2 
   1   chr1_48978207     ZHar    G    C        0      0        2 
   1   chr1_48978207   Sample    G    C        1      2        2 
   1   chr1_48986289     AAsi    T    A        0      0        2 
   1   chr1_48986289     AKia    T    A        0      0        2 
   1   chr1_48986289     AOna    T    A        0      0        2 
   1   chr1_48986289     ASom    T    A        0      0        2 
   1   chr1_48986289     HCab    T    A        0      0        2 
   1   chr1_48986289     HPrz    T    A        0      0        2 
   1   chr1_48986289     ZBoe    T    A      0.5      1        2 
   1   chr1_48986289     ZGre    T    A        0      0        2 
   1   chr1_48986289     ZHar    T    A        0      0        2 
   1   chr1_48986289   Sample    T    A        0      0        2 
   1   chr1_49008093     AAsi    C    A        0      0        2 
   1   chr1_49008093     AKia    C    A        0      0        2 
   1   chr1_49008093     AOna    C    A        0      0        2 
   1   chr1_49008093     ASom    C    A        0      0        2 
   1   chr1_49008093     HCab    C    A        0      0        2 
   1   chr1_49008093     HPrz    C    A        0      0        2 
   1   chr1_49008093     ZBoe    C    A        0      0        2 
   1   chr1_49008093     ZGre    C    A        0      0        2 
   1   chr1_49008093     ZHar    C    A        1      2        2 
   1   chr1_49008093   Sample    C    A        0      0        2 
   1   chr1_49008627     AAsi    G    T        0      0        2 
   1   chr1_49008627     AKia    G    T        0      0        2 
   1   chr1_49008627     AOna    G    T        0      0        2 
   1   chr1_49008627     ASom    G    T        0      0        2 
   1   chr1_49008627     HCab    G    T        0      0        2 
   1   chr1_49008627     HPrz    G    T        0      0        2 
   1   chr1_49008627     ZBoe    G    T        0      0        2 
   1   chr1_49008627     ZGre    G    T        1      2        2 
   1   chr1_49008627     ZHar    G    T        0      0        2 
   1   chr1_49008627   Sample    G    T        0      0        2 
   1   chr1_49021266     AAsi    C    A        0      0        2 
   1   chr1_49021266     AKia    C    A        0      0        2 
   1   chr1_49021266     AOna    C    A        0      0        2 
   1   chr1_49021266     ASom    C    A        0      0        2 
   1   chr1_49021266     HCab    C    A        1      2        2 
   1   chr1_49021266     HPrz    C    A        1      2        2 
   1   chr1_49021266     ZBoe    C    A        0      0        2 
   1   chr1_49021266     ZGre    C    A        0      0        2 
   1   chr1_49021266     ZHar    C    A        0      0        2 
   1   chr1_49021266   Sample    C    A        1      2        2 
   1   chr1_49035737     AAsi    T    G        0      0        2 
   1   chr1_49035737     AKia    T    G        0      0        2 
   1   chr1_49035737     AOna    T    G      0.5      1        2 
   1   chr1_49035737     ASom    T    G        0      0        2 
   1   chr1_49035737     HCab    T    G        0      0        2 
   1   chr1_49035737     HPrz    T    G        0      0        2 
   1   chr1_49035737     ZBoe    T    G        0      0        2 
   1   chr1_49035737     ZGre    T    G        0      0        2 
   1   chr1_49035737     ZHar    T    G        0      0        2 
   1   chr1_49035737   Sample    T    G        0      0        2 
   1   chr1_49071095     AAsi    T    G        0      0        2 
   1   chr1_49071095     AKia    T    G        0      0        2 
   1   chr1_49071095     AOna    T    G        0      0        2 
   1   chr1_49071095     ASom    T    G        0      0        2 
   1   chr1_49071095     HCab    T    G        0      0        2 
   1   chr1_49071095     HPrz    T    G        0      0        2 
   1   chr1_49071095     ZBoe    T    G        0      0        2 
   1   chr1_49071095     ZGre    T    G        0      0        2 
   1   chr1_49071095     ZHar    T    G      0.5      1        2 
   1   chr1_49071095   Sample    T    G        0      0        2 
   1   chr1_49071762     AAsi    T    A        0      0        2 
   1   chr1_49071762     AKia    T    A        0      0        2 
   1   chr1_49071762     AOna    T    A        0      0        2 
   1   chr1_49071762     ASom    T    A        0      0        2 
   1   chr1_49071762     HCab    T    A        0      0        2 
   1   chr1_49071762     HPrz    T    A      0.5      1        2 
   1   chr1_49071762     ZBoe    T    A        0      0        2 
   1   chr1_49071762     ZGre    T    A        0      0        2 
   1   chr1_49071762     ZHar    T    A        0      0        2 
   1   chr1_49071762   Sample    T    A        0      0        2 
   1   chr1_49073121     AAsi    G    T        0      0        2 
   1   chr1_49073121     AKia    G    T        0      0        2 
   1   chr1_49073121     AOna    G    T        0      0        2 
   1   chr1_49073121     ASom    G    T        0      0        2 
   1   chr1_49073121     HCab    G    T        0      0        2 
   1   chr1_49073121     HPrz    G    T        0      0        2 
   1   chr1_49073121     ZBoe    G    T        0      0        2 
   1   chr1_49073121     ZGre    G    T        0      0        2 
   1   chr1_49073121     ZHar    G    T      0.5      1        2 
   1   chr1_49073121   Sample    G    T        0      0        2 
   1   chr1_49075761     AAsi    C    A        0      0        2 
   1   chr1_49075761     AKia    C    A        0      0        2 
   1   chr1_49075761     AOna    C    A        0      0        2 
   1   chr1_49075761     ASom    C    A        0      0        2 
   1   chr1_49075761     HCab    C    A        1      2        2 
   1   chr1_49075761     HPrz    C    A        1      2        2 
   1   chr1_49075761     ZBoe    C    A        0      0        2 
   1   chr1_49075761     ZGre    C    A        0      0        2 
   1   chr1_49075761     ZHar    C    A        0      0        2 
   1   chr1_49075761   Sample    C    A        1      2        2 
   1   chr1_49080821     AAsi    A    T        0      0        2 
   1   chr1_49080821     AKia    A    T      0.5      1        2 
   1   chr1_49080821     AOna    A    T        0      0        2 
   1   chr1_49080821     ASom    A    T        0      0        2 
   1   chr1_49080821     HCab    A    T        0      0        2 
   1   chr1_49080821     HPrz    A    T        0      0        2 
   1   chr1_49080821     ZBoe    A    T        0      0        2 
   1   chr1_49080821     ZGre    A    T        0      0        2 
   1   chr1_49080821     ZHar    A    T        0      0        2 
   1   chr1_49080821   Sample    A    T        0      0        2 
   1   chr1_49107869     AAsi    C    G        0      0        2 
   1   chr1_49107869     AKia    C    G        0      0        2 
   1   chr1_49107869     AOna    C    G        0      0        2 
   1   chr1_49107869     ASom    C    G        0      0        2 
   1   chr1_49107869     HCab    C    G        0      0        2 
   1   chr1_49107869     HPrz    C    G        0      0        2 
   1   chr1_49107869     ZBoe    C    G        0      0        2 
   1   chr1_49107869     ZGre    C    G        1      2        2 
   1   chr1_49107869     ZHar    C    G        0      0        2 
   1   chr1_49107869   Sample    C    G        0      0        2 
   1   chr1_49122707     AAsi    T    G        0      0        2 
   1   chr1_49122707     AKia    T    G        0      0        2 
   1   chr1_49122707     AOna    T    G      0.5      1        2 
   1   chr1_49122707     ASom    T    G        0      0        2 
   1   chr1_49122707     HCab    T    G        0      0        2 
   1   chr1_49122707     HPrz    T    G        0      0        2 
   1   chr1_49122707     ZBoe    T    G        0      0        2 
   1   chr1_49122707     ZGre    T    G        0      0        2 
   1   chr1_49122707     ZHar    T    G        0      0        2 
   1   chr1_49122707   Sample    T    G        0      0        2 
   1   chr1_49138737     AAsi    C    G        0      0        2 
   1   chr1_49138737     AKia    C    G        0      0        2 
   1   chr1_49138737     AOna    C    G        0      0        2 
   1   chr1_49138737     ASom    C    G        0      0        2 
   1   chr1_49138737     HCab    C    G        0      0        2 
   1   chr1_49138737     HPrz    C    G      0.5      1        2 
   1   chr1_49138737     ZBoe    C    G        0      0        2 
   1   chr1_49138737     ZGre    C    G        0      0        2 
   1   chr1_49138737     ZHar    C    G        0      0        2 
   1   chr1_49138737   Sample    C    G        0      0        2 
   1   chr1_49148311     AAsi    C    G        1      2        2 
   1   chr1_49148311     AKia    C    G        0      0        2 
   1   chr1_49148311     AOna    C    G        1      2        2 
   1   chr1_49148311     ASom    C    G        1      2        2 
   1   chr1_49148311     HCab    C    G        0      0        2 
   1   chr1_49148311     HPrz    C    G        0      0        2 
   1   chr1_49148311     ZBoe    C    G        0      0        2 
   1   chr1_49148311     ZGre    C    G        0      0        2 
   1   chr1_49148311     ZHar    C    G        0      0        2 
   1   chr1_49148311   Sample    C    G        0      0        2 
   1   chr1_49160536     AAsi    T    G        0      0        2 
   1   chr1_49160536     AKia    T    G        0      0        2 
   1   chr1_49160536     AOna    T    G        0      0        2 
   1   chr1_49160536     ASom    T    G        0      0        2 
   1   chr1_49160536     HCab    T    G        0      0        2 
   1   chr1_49160536     HPrz    T    G        0      0        2 
   1   chr1_49160536     ZBoe    T    G      0.5      1        2 
   1   chr1_49160536     ZGre    T    G        0      0        2 
   1   chr1_49160536     ZHar    T    G        0      0        2 
   1   chr1_49160536   Sample    T    G        0      0        2 
   1   chr1_49164136     AAsi    A    T        0      0        2 
   1   chr1_49164136     AKia    A    T        0      0        2 
   1   chr1_49164136     AOna    A    T        0      0        2 
   1   chr1_49164136     ASom    A    T        0      0        2 
   1   chr1_49164136     HCab    A    T        1      2        2 
   1   chr1_49164136     HPrz    A    T        1      2        2 
   1   chr1_49164136     ZBoe    A    T        0      0        2 
   1   chr1_49164136     ZGre    A    T        0      0        2 
   1   chr1_49164136     ZHar    A    T        0      0        2 
   1   chr1_49164136   Sample    A    T        1      2        2 
   1   chr1_49190884     AAsi    G    C        0      0        2 
   1   chr1_49190884     AKia    G    C        0      0        2 
   1   chr1_49190884     AOna    G    C        0      0        2 
   1   chr1_49190884     ASom    G    C        0      0        2 
   1   chr1_49190884     HCab    G    C        0      0        2 
   1   chr1_49190884     HPrz    G    C        0      0        2 
   1   chr1_49190884     ZBoe    G    C        0      0        2 
   1   chr1_49190884     ZGre    G    C        1      2        2 
   1   chr1_49190884     ZHar    G    C        0      0        2 
   1   chr1_49190884   Sample    G    C        0      0        2 
   1   chr1_49207946     AAsi    T    G        0      0        2 
   1   chr1_49207946     AKia    T    G        1      2        2 
   1   chr1_49207946     AOna    T    G      0.5      1        2 
   1   chr1_49207946     ASom    T    G        0      0        2 
   1   chr1_49207946     HCab    T    G        0      0        2 
   1   chr1_49207946     HPrz    T    G        0      0        2 
   1   chr1_49207946     ZBoe    T    G        0      0        2 
   1   chr1_49207946     ZGre    T    G        0      0        2 
   1   chr1_49207946     ZHar    T    G        0      0        2 
   1   chr1_49207946   Sample    T    G        0      0        2 
   1   chr1_49219405     AAsi    G    T        0      0        2 
   1   chr1_49219405     AKia    G    T        0      0        2 
   1   chr1_49219405     AOna    G    T        0      0        2 
   1   chr1_49219405     ASom    G    T        0      0        2 
   1   chr1_49219405     HCab    G    T        1      2        2 
   1   chr1_49219405     HPrz    G    T        1      2        2 
   1   chr1_49219405     ZBoe    G    T        0      0        2 
   1   chr1_49219405     ZGre    G    T        0      0        2 
   1   chr1_49219405     ZHar    G    T        0      0        2 
   1   chr1_49219405   Sample    G    T        1      2        2 
   1   chr1_49245106     AAsi    C    G        1      2        2 
   1   chr1_49245106     AKia    C    G        1      2        2 
   1   chr1_49245106     AOna    C    G      0.5      1        2 
   1   chr1_49245106     ASom    C    G        1      2        2 
   1   chr1_49245106     HCab    C    G        0      0        2 
   1   chr1_49245106     HPrz    C    G        0      0        2 
   1   chr1_49245106     ZBoe    C    G        0      0        2 
   1   chr1_49245106     ZGre    C    G        0      0        2 
   1   chr1_49245106     ZHar    C    G        0      0        2 
   1   chr1_49245106   Sample    C    G        0      0        2 
   1   chr1_49288485     AAsi    G    T        0      0        2 
   1   chr1_49288485     AKia    G    T        0      0        2 
   1   chr1_49288485     AOna    G    T        0      0        2 
   1   chr1_49288485     ASom    G    T        0      0        2 
   1   chr1_49288485     HCab    G    T      0.5      1        2 
   1   chr1_49288485     HPrz    G    T        0      0        2 
   1   chr1_49288485     ZBoe    G    T        0      0        2 
   1   chr1_49288485     ZGre    G    T        0      0        2 
   1   chr1_49288485     ZHar    G    T        0      0        2 
   1   chr1_49288485   Sample    G    T        0      0        2 
   1   chr1_49342845     AAsi    C    A        0      0        2 
   1   chr1_49342845     AKia    C    A        0      0        2 
   1   chr1_49342845     AOna    C    A        0      0        2 
   1   chr1_49342845     ASom    C    A        0      0        2 
   1   chr1_49342845     HCab    C    A        0      0        2 
   1   chr1_49342845     HPrz    C    A        0      0        2 
   1   chr1_49342845     ZBoe    C    A        0      0        2 
   1   chr1_49342845     ZGre    C    A        1      2        2 
   1   chr1_49342845     ZHar    C    A        0      0        2 
   1   chr1_49342845   Sample    C    A        0      0        2 
   1   chr1_49355350     AAsi    A    C        0      0        2 
   1   chr1_49355350     AKia    A    C        0      0        2 
   1   chr1_49355350     AOna    A    C        0      0        2 
   1   chr1_49355350     ASom    A    C        0      0        2 
   1   chr1_49355350     HCab    A    C        0      0        2 
   1   chr1_49355350     HPrz    A    C        1      2        2 
   1   chr1_49355350     ZBoe    A    C        0      0        2 
   1   chr1_49355350     ZGre    A    C        0      0        2 
   1   chr1_49355350     ZHar    A    C        0      0        2 
   1   chr1_49355350   Sample    A    C        0      0        2 
   1   chr1_49360009     AAsi    G    T        0      0        2 
   1   chr1_49360009     AKia    G    T        1      2        2 
   1   chr1_49360009     AOna    G    T        1      2        2 
   1   chr1_49360009     ASom    G    T        0      0        2 
   1   chr1_49360009     HCab    G    T        0      0        2 
   1   chr1_49360009     HPrz    G    T        0      0        2 
   1   chr1_49360009     ZBoe    G    T        0      0        2 
   1   chr1_49360009     ZGre    G    T        0      0        2 
   1   chr1_49360009     ZHar    G    T        0      0        2 
   1   chr1_49360009   Sample    G    T        0      0        2 
   1   chr1_49389257     AAsi    G    T        0      0        2 
   1   chr1_49389257     AKia    G    T        1      2        2 
   1   chr1_49389257     AOna    G    T        0      0        2 
   1   chr1_49389257     ASom    G    T        0      0        2 
   1   chr1_49389257     HCab    G    T        0      0        2 
   1   chr1_49389257     HPrz    G    T        0      0        2 
   1   chr1_49389257     ZBoe    G    T        0      0        2 
   1   chr1_49389257     ZGre    G    T        0      0        2 
   1   chr1_49389257     ZHar    G    T        0      0        2 
   1   chr1_49389257   Sample    G    T        0      0        2 
   1   chr1_49406732     AAsi    C    A        0      0        2 
   1   chr1_49406732     AKia    C    A        0      0        2 
   1   chr1_49406732     AOna    C    A        0      0        2 
   1   chr1_49406732     ASom    C    A        0      0        2 
   1   chr1_49406732     HCab    C    A        1      2        2 
   1   chr1_49406732     HPrz    C    A        1      2        2 
   1   chr1_49406732     ZBoe    C    A        0      0        2 
   1   chr1_49406732     ZGre    C    A        0      0        2 
   1   chr1_49406732     ZHar    C    A        0      0        2 
   1   chr1_49406732   Sample    C    A        1      2        2 
   1   chr1_49408475     AAsi    G    C        0      0        2 
   1   chr1_49408475     AKia    G    C        0      0        2 
   1   chr1_49408475     AOna    G    C        0      0        2 
   1   chr1_49408475     ASom    G    C      0.5      1        2 
   1   chr1_49408475     HCab    G    C        0      0        2 
   1   chr1_49408475     HPrz    G    C        0      0        2 
   1   chr1_49408475     ZBoe    G    C        0      0        2 
   1   chr1_49408475     ZGre    G    C        0      0        2 
   1   chr1_49408475     ZHar    G    C        0      0        2 
   1   chr1_49408475   Sample    G    C        0      0        2 
   1   chr1_49428849     AAsi    C    G        0      0        2 
   1   chr1_49428849     AKia    C    G        1      2        2 
   1   chr1_49428849     AOna    C    G        0      0        2 
   1   chr1_49428849     ASom    C    G        0      0        2 
   1   chr1_49428849     HCab    C    G        0      0        2 
   1   chr1_49428849     HPrz    C    G        0      0        2 
   1   chr1_49428849     ZBoe    C    G        0      0        2 
   1   chr1_49428849     ZGre    C    G        0      0        2 
   1   chr1_49428849     ZHar    C    G        0      0        2 
   1   chr1_49428849   Sample    C    G        0      0        2 
   1   chr1_49429275     AAsi    C    A        0      0        2 
   1   chr1_49429275     AKia    C    A        0      0        2 
   1   chr1_49429275     AOna    C    A        0      0        2 
   1   chr1_49429275     ASom    C    A        0      0        2 
   1   chr1_49429275     HCab    C    A        0      0        2 
   1   chr1_49429275     HPrz    C    A        0      0        2 
   1   chr1_49429275     ZBoe    C    A        0      0        2 
   1   chr1_49429275     ZGre    C    A      0.5      1        2 
   1   chr1_49429275     ZHar    C    A        0      0        2 
   1   chr1_49429275   Sample    C    A        0      0        2 
   1   chr1_49430978     AAsi    G    C        0      0        2 
   1   chr1_49430978     AKia    G    C        0      0        2 
   1   chr1_49430978     AOna    G    C        0      0        2 
   1   chr1_49430978     ASom    G    C        0      0        2 
   1   chr1_49430978     HCab    G    C        0      0        2 
   1   chr1_49430978     HPrz    G    C        0      0        2 
   1   chr1_49430978     ZBoe    G    C        0      0        2 
   1   chr1_49430978     ZGre    G    C      0.5      1        2 
   1   chr1_49430978     ZHar    G    C        0      0        2 
   1   chr1_49430978   Sample    G    C        0      0        2 
   1   chr1_49431577     AAsi    A    C        0      0        2 
   1   chr1_49431577     AKia    A    C        0      0        2 
   1   chr1_49431577     AOna    A    C        0      0        2 
   1   chr1_49431577     ASom    A    C        0      0        2 
   1   chr1_49431577     HCab    A    C        1      2        2 
   1   chr1_49431577     HPrz    A    C        1      2        2 
   1   chr1_49431577     ZBoe    A    C        0      0        2 
   1   chr1_49431577     ZGre    A    C        0      0        2 
   1   chr1_49431577     ZHar    A    C        0      0        2 
   1   chr1_49431577   Sample    A    C        1      2        2 
   1   chr1_49461059     AAsi    C    A        0      0        2 
   1   chr1_49461059     AKia    C    A        0      0        2 
   1   chr1_49461059     AOna    C    A        0      0        2 
   1   chr1_49461059     ASom    C    A        0      0        2 
   1   chr1_49461059     HCab    C    A        0      0        2 
   1   chr1_49461059     HPrz    C    A        0      0        2 
   1   chr1_49461059     ZBoe    C    A        1      2        2 
   1   chr1_49461059     ZGre    C    A        0      0        2 
   1   chr1_49461059     ZHar    C    A        0      0        2 
   1   chr1_49461059   Sample    C    A        0      0        2 
   1   chr1_49494497     AAsi    G    C        0      0        2 
   1   chr1_49494497     AKia    G    C        0      0        2 
   1   chr1_49494497     AOna    G    C        0      0        2 
   1   chr1_49494497     ASom    G    C        0      0        2 
   1   chr1_49494497     HCab    G    C        0      0        2 
   1   chr1_49494497     HPrz    G    C        0      0        2 
   1   chr1_49494497     ZBoe    G    C        1      2        2 
   1   chr1_49494497     ZGre    G    C        0      0        2 
   1   chr1_49494497     ZHar    G    C        0      0        2 
   1   chr1_49494497   Sample    G    C        0      0        2 
   1   chr1_49529477     AAsi    C    A        0      0        2 
   1   chr1_49529477     AKia    C    A        0      0        2 
   1   chr1_49529477     AOna    C    A        0      0        2 
   1   chr1_49529477     ASom    C    A        0      0        2 
   1   chr1_49529477     HCab    C    A      0.5      1        2 
   1   chr1_49529477     HPrz    C    A        0      0        2 
   1   chr1_49529477     ZBoe    C    A        0      0        2 
   1   chr1_49529477     ZGre    C    A        0      0        2 
   1   chr1_49529477     ZHar    C    A        0      0        2 
   1   chr1_49529477   Sample    C    A        0      0        2 
   1   chr1_49535374     AAsi    T    A        0      0        2 
   1   chr1_49535374     AKia    T    A        0      0        2 
   1   chr1_49535374     AOna    T    A        0      0        2 
   1   chr1_49535374     ASom    T    A        0      0        2 
   1   chr1_49535374     HCab    T    A        0      0        2 
   1   chr1_49535374     HPrz    T    A        0      0        2 
   1   chr1_49535374     ZBoe    T    A        0      0        2 
   1   chr1_49535374     ZGre    T    A        0      0        2 
   1   chr1_49535374     ZHar    T    A        1      2        2 
   1   chr1_49535374   Sample    T    A        0      0        2 
   1   chr1_49557183     AAsi    T    A      0.5      1        2 
   1   chr1_49557183     AKia    T    A        0      0        2 
   1   chr1_49557183     AOna    T    A        0      0        2 
   1   chr1_49557183     ASom    T    A        0      0        2 
   1   chr1_49557183     HCab    T    A        0      0        2 
   1   chr1_49557183     HPrz    T    A        0      0        2 
   1   chr1_49557183     ZBoe    T    A        0      0        2 
   1   chr1_49557183     ZGre    T    A        0      0        2 
   1   chr1_49557183     ZHar    T    A        0      0        2 
   1   chr1_49557183   Sample    T    A        0      0        2 
   1   chr1_49566679     AAsi    G    C        0      0        2 
   1   chr1_49566679     AKia    G    C        0      0        2 
   1   chr1_49566679     AOna    G    C        0      0        2 
   1   chr1_49566679     ASom    G    C        0      0        2 
   1   chr1_49566679     HCab    G    C        0      0        2 
   1   chr1_49566679     HPrz    G    C        0      0        2 
   1   chr1_49566679     ZBoe    G    C        0      0        2 
   1   chr1_49566679     ZGre    G    C        0      0        2 
   1   chr1_49566679     ZHar    G    C      0.5      1        2 
   1   chr1_49566679   Sample    G    C        0      0        2 
   1   chr1_49570202     AAsi    G    C        0      0        2 
   1   chr1_49570202     AKia    G    C        1      2        2 
   1   chr1_49570202     AOna    G    C        0      0        2 
   1   chr1_49570202     ASom    G    C        0      0        2 
   1   chr1_49570202     HCab    G    C        0      0        2 
   1   chr1_49570202     HPrz    G    C        0      0        2 
   1   chr1_49570202     ZBoe    G    C        0      0        2 
   1   chr1_49570202     ZGre    G    C        0      0        2 
   1   chr1_49570202     ZHar    G    C        0      0        2 
   1   chr1_49570202   Sample    G    C        0      0        2 
   1   chr1_49648106     AAsi    T    G        0      0        2 
   1   chr1_49648106     AKia    T    G        0      0        2 
   1   chr1_49648106     AOna    T    G        0      0        2 
   1   chr1_49648106     ASom    T    G        0      0        2 
   1   chr1_49648106     HCab    T    G        1      2        2 
   1   chr1_49648106     HPrz    T    G        1      2        2 
   1   chr1_49648106     ZBoe    T    G        0      0        2 
   1   chr1_49648106     ZGre    T    G        0      0        2 
   1   chr1_49648106     ZHar    T    G        0      0        2 
   1   chr1_49648106   Sample    T    G        1      2        2 
   1   chr1_49687722     AAsi    A    C        0      0        2 
   1   chr1_49687722     AKia    A    C        0      0        2 
   1   chr1_49687722     AOna    A    C        0      0        2 
   1   chr1_49687722     ASom    A    C        0      0        2 
   1   chr1_49687722     HCab    A    C        1      2        2 
   1   chr1_49687722     HPrz    A    C        1      2        2 
   1   chr1_49687722     ZBoe    A    C        0      0        2 
   1   chr1_49687722     ZGre    A    C        0      0        2 
   1   chr1_49687722     ZHar    A    C        0      0        2 
   1   chr1_49687722   Sample    A    C        1      2        2 
   1   chr1_49712291     AAsi    A    T        0      0        2 
   1   chr1_49712291     AKia    A    T        0      0        2 
   1   chr1_49712291     AOna    A    T        0      0        2 
   1   chr1_49712291     ASom    A    T        0      0        2 
   1   chr1_49712291     HCab    A    T        1      2        2 
   1   chr1_49712291     HPrz    A    T        1      2        2 
   1   chr1_49712291     ZBoe    A    T        0      0        2 
   1   chr1_49712291     ZGre    A    T        0      0        2 
   1   chr1_49712291     ZHar    A    T        0      0        2 
   1   chr1_49712291   Sample    A    T        1      2        2 
   1   chr1_49714493     AAsi    A    C        0      0        2 
   1   chr1_49714493     AKia    A    C        0      0        2 
   1   chr1_49714493     AOna    A    C        0      0        2 
   1   chr1_49714493     ASom    A    C        0      0        2 
   1   chr1_49714493     HCab    A    C        1      2        2 
   1   chr1_49714493     HPrz    A    C        1      2        2 
   1   chr1_49714493     ZBoe    A    C        0      0        2 
   1   chr1_49714493     ZGre    A    C        0      0        2 
   1   chr1_49714493     ZHar    A    C        0      0        2 
   1   chr1_49714493   Sample    A    C        1      2        2 
   1   chr1_49716082     AAsi    T    A        0      0        2 
   1   chr1_49716082     AKia    T    A        0      0        2 
   1   chr1_49716082     AOna    T    A        0      0        2 
   1   chr1_49716082     ASom    T    A        0      0        2 
   1   chr1_49716082     HCab    T    A        1      2        2 
   1   chr1_49716082     HPrz    T    A        1      2        2 
   1   chr1_49716082     ZBoe    T    A        0      0        2 
   1   chr1_49716082     ZGre    T    A        0      0        2 
   1   chr1_49716082     ZHar    T    A        0      0        2 
   1   chr1_49716082   Sample    T    A        1      2        2 
   1   chr1_49767075     AAsi    A    C        0      0        2 
   1   chr1_49767075     AKia    A    C        0      0        2 
   1   chr1_49767075     AOna    A    C        0      0        2 
   1   chr1_49767075     ASom    A    C        0      0        2 
   1   chr1_49767075     HCab    A    C        1      2        2 
   1   chr1_49767075     HPrz    A    C        0      0        2 
   1   chr1_49767075     ZBoe    A    C        0      0        2 
   1   chr1_49767075     ZGre    A    C        0      0        2 
   1   chr1_49767075     ZHar    A    C        0      0        2 
   1   chr1_49767075   Sample    A    C        0      0        2 
   1   chr1_49786513     AAsi    T    A        0      0        2 
   1   chr1_49786513     AKia    T    A        0      0        2 
   1   chr1_49786513     AOna    T    A        0      0        2 
   1   chr1_49786513     ASom    T    A        0      0        2 
   1   chr1_49786513     HCab    T    A        0      0        2 
   1   chr1_49786513     HPrz    T    A      0.5      1        2 
   1   chr1_49786513     ZBoe    T    A        0      0        2 
   1   chr1_49786513     ZGre    T    A        0      0        2 
   1   chr1_49786513     ZHar    T    A        0      0        2 
   1   chr1_49786513   Sample    T    A        0      0        2 
   1   chr1_49794346     AAsi    T    A        0      0        2 
   1   chr1_49794346     AKia    T    A        0      0        2 
   1   chr1_49794346     AOna    T    A        0      0        2 
   1   chr1_49794346     ASom    T    A        0      0        2 
   1   chr1_49794346     HCab    T    A        0      0        2 
   1   chr1_49794346     HPrz    T    A        0      0        2 
   1   chr1_49794346     ZBoe    T    A      0.5      1        2 
   1   chr1_49794346     ZGre    T    A        0      0        2 
   1   chr1_49794346     ZHar    T    A        0      0        2 
   1   chr1_49794346   Sample    T    A        0      0        2 
   1   chr1_49809805     AAsi    A    C        0      0        2 
   1   chr1_49809805     AKia    A    C        0      0        2 
   1   chr1_49809805     AOna    A    C      0.5      1        2 
   1   chr1_49809805     ASom    A    C        0      0        2 
   1   chr1_49809805     HCab    A    C        0      0        2 
   1   chr1_49809805     HPrz    A    C        0      0        2 
   1   chr1_49809805     ZBoe    A    C        0      0        2 
   1   chr1_49809805     ZGre    A    C        0      0        2 
   1   chr1_49809805     ZHar    A    C        0      0        2 
   1   chr1_49809805   Sample    A    C        0      0        2 
   1   chr1_49827044     AAsi    G    C      0.5      1        2 
   1   chr1_49827044     AKia    G    C        0      0        2 
   1   chr1_49827044     AOna    G    C        0      0        2 
   1   chr1_49827044     ASom    G    C        0      0        2 
   1   chr1_49827044     HCab    G    C        0      0        2 
   1   chr1_49827044     HPrz    G    C        0      0        2 
   1   chr1_49827044     ZBoe    G    C        0      0        2 
   1   chr1_49827044     ZGre    G    C        0      0        2 
   1   chr1_49827044     ZHar    G    C        0      0        2 
   1   chr1_49827044   Sample    G    C        0      0        2 
   1   chr1_49849595     AAsi    G    C        1      2        2 
   1   chr1_49849595     AKia    G    C        0      0        2 
   1   chr1_49849595     AOna    G    C        0      0        2 
   1   chr1_49849595     ASom    G    C      0.5      1        2 
   1   chr1_49849595     HCab    G    C        0      0        2 
   1   chr1_49849595     HPrz    G    C        0      0        2 
   1   chr1_49849595     ZBoe    G    C        0      0        2 
   1   chr1_49849595     ZGre    G    C        0      0        2 
   1   chr1_49849595     ZHar    G    C        0      0        2 
   1   chr1_49849595   Sample    G    C        0      0        2 
   1   chr1_49850892     AAsi    G    C        1      2        2 
   1   chr1_49850892     AKia    G    C        0      0        2 
   1   chr1_49850892     AOna    G    C        0      0        2 
   1   chr1_49850892     ASom    G    C        1      2        2 
   1   chr1_49850892     HCab    G    C        0      0        2 
   1   chr1_49850892     HPrz    G    C        0      0        2 
   1   chr1_49850892     ZBoe    G    C        1      2        2 
   1   chr1_49850892     ZGre    G    C        1      2        2 
   1   chr1_49850892     ZHar    G    C        1      2        2 
   1   chr1_49850892   Sample    G    C        0      0        2 
   1   chr1_49851456     AAsi    T    G      0.5      1        2 
   1   chr1_49851456     AKia    T    G        0      0        2 
   1   chr1_49851456     AOna    T    G        0      0        2 
   1   chr1_49851456     ASom    T    G        0      0        2 
   1   chr1_49851456     HCab    T    G        0      0        2 
   1   chr1_49851456     HPrz    T    G        0      0        2 
   1   chr1_49851456     ZBoe    T    G        0      0        2 
   1   chr1_49851456     ZGre    T    G        0      0        2 
   1   chr1_49851456     ZHar    T    G        0      0        2 
   1   chr1_49851456   Sample    T    G        0      0        2 
   1   chr1_49851794     AAsi    G    C        0      0        2 
   1   chr1_49851794     AKia    G    C        0      0        2 
   1   chr1_49851794     AOna    G    C        0      0        2 
   1   chr1_49851794     ASom    G    C        0      0        2 
   1   chr1_49851794     HCab    G    C        1      2        2 
   1   chr1_49851794     HPrz    G    C        1      2        2 
   1   chr1_49851794     ZBoe    G    C        0      0        2 
   1   chr1_49851794     ZGre    G    C        0      0        2 
   1   chr1_49851794     ZHar    G    C        0      0        2 
   1   chr1_49851794   Sample    G    C        1      2        2 
   1   chr1_49859259     AAsi    C    G        0      0        2 
   1   chr1_49859259     AKia    C    G        0      0        2 
   1   chr1_49859259     AOna    C    G        0      0        2 
   1   chr1_49859259     ASom    C    G        0      0        2 
   1   chr1_49859259     HCab    C    G        1      2        2 
   1   chr1_49859259     HPrz    C    G        1      2        2 
   1   chr1_49859259     ZBoe    C    G        0      0        2 
   1   chr1_49859259     ZGre    C    G        0      0        2 
   1   chr1_49859259     ZHar    C    G        0      0        2 
   1   chr1_49859259   Sample    C    G        1      2        2 
   1   chr1_49870308     AAsi    G    C        0      0        2 
   1   chr1_49870308     AKia    G    C        0      0        2 
   1   chr1_49870308     AOna    G    C        0      0        2 
   1   chr1_49870308     ASom    G    C        0      0        2 
   1   chr1_49870308     HCab    G    C        1      2        2 
   1   chr1_49870308     HPrz    G    C        1      2        2 
   1   chr1_49870308     ZBoe    G    C        0      0        2 
   1   chr1_49870308     ZGre    G    C        0      0        2 
   1   chr1_49870308     ZHar    G    C        0      0        2 
   1   chr1_49870308   Sample    G    C        1      2        2 
   1   chr1_49874801     AAsi    A    C        0      0        2 
   1   chr1_49874801     AKia    A    C        0      0        2 
   1   chr1_49874801     AOna    A    C        0      0        2 
   1   chr1_49874801     ASom    A    C        0      0        2 
   1   chr1_49874801     HCab    A    C        0      0        2 
   1   chr1_49874801     HPrz    A    C        0      0        2 
   1   chr1_49874801     ZBoe    A    C        0      0        2 
   1   chr1_49874801     ZGre    A    C        0      0        2 
   1   chr1_49874801     ZHar    A    C      0.5      1        2 
   1   chr1_49874801   Sample    A    C        0      0        2 
   1   chr1_49881474     AAsi    T    A        0      0        2 
   1   chr1_49881474     AKia    T    A        0      0        2 
   1   chr1_49881474     AOna    T    A        0      0        2 
   1   chr1_49881474     ASom    T    A        0      0        2 
   1   chr1_49881474     HCab    T    A        1      2        2 
   1   chr1_49881474     HPrz    T    A        1      2        2 
   1   chr1_49881474     ZBoe    T    A        0      0        2 
   1   chr1_49881474     ZGre    T    A        0      0        2 
   1   chr1_49881474     ZHar    T    A        0      0        2 
   1   chr1_49881474   Sample    T    A        1      2        2 
   1   chr1_49885081     AAsi    C    G        0      0        2 
   1   chr1_49885081     AKia    C    G        0      0        2 
   1   chr1_49885081     AOna    C    G        0      0        2 
   1   chr1_49885081     ASom    C    G        0      0        2 
   1   chr1_49885081     HCab    C    G        0      0        2 
   1   chr1_49885081     HPrz    C    G        0      0        2 
   1   chr1_49885081     ZBoe    C    G        0      0        2 
   1   chr1_49885081     ZGre    C    G        0      0        2 
   1   chr1_49885081     ZHar    C    G      0.5      1        2 
   1   chr1_49885081   Sample    C    G        0      0        2 
   1   chr1_49914885     AAsi    A    T        0      0        2 
   1   chr1_49914885     AKia    A    T        0      0        2 
   1   chr1_49914885     AOna    A    T        0      0        2 
   1   chr1_49914885     ASom    A    T        0      0        2 
   1   chr1_49914885     HCab    A    T        1      2        2 
   1   chr1_49914885     HPrz    A    T        1      2        2 
   1   chr1_49914885     ZBoe    A    T        0      0        2 
   1   chr1_49914885     ZGre    A    T        0      0        2 
   1   chr1_49914885     ZHar    A    T        0      0        2 
   1   chr1_49914885   Sample    A    T        1      2        2 
   1   chr1_49919345     AAsi    T    G        1      2        2 
   1   chr1_49919345     AKia    T    G        0      0        2 
   1   chr1_49919345     AOna    T    G        0      0        2 
   1   chr1_49919345     ASom    T    G        0      0        2 
   1   chr1_49919345     HCab    T    G        0      0        2 
   1   chr1_49919345     HPrz    T    G        0      0        2 
   1   chr1_49919345     ZBoe    T    G        0      0        2 
   1   chr1_49919345     ZGre    T    G        0      0        2 
   1   chr1_49919345     ZHar    T    G        0      0        2 
   1   chr1_49919345   Sample    T    G        0      0        2 
   1   chr1_49922640     AAsi    A    C      0.5      1        2 
   1   chr1_49922640     AKia    A    C        0      0        2 
   1   chr1_49922640     AOna    A    C        0      0        2 
   1   chr1_49922640     ASom    A    C        0      0        2 
   1   chr1_49922640     HCab    A    C        0      0        2 
   1   chr1_49922640     HPrz    A    C        0      0        2 
   1   chr1_49922640     ZBoe    A    C        0      0        2 
   1   chr1_49922640     ZGre    A    C        0      0        2 
   1   chr1_49922640     ZHar    A    C        0      0        2 
   1   chr1_49922640   Sample    A    C        0      0        2 
   1   chr1_49935643     AAsi    T    G        0      0        2 
   1   chr1_49935643     AKia    T    G        0      0        2 
   1   chr1_49935643     AOna    T    G        0      0        2 
   1   chr1_49935643     ASom    T    G        0      0        2 
   1   chr1_49935643     HCab    T    G        1      2        2 
   1   chr1_49935643     HPrz    T    G        1      2        2 
   1   chr1_49935643     ZBoe    T    G        0      0        2 
   1   chr1_49935643     ZGre    T    G        0      0        2 
   1   chr1_49935643     ZHar    T    G        0      0        2 
   1   chr1_49935643   Sample    T    G        1      2        2 
   1   chr1_49936757     AAsi    G    C        0      0        2 
   1   chr1_49936757     AKia    G    C        0      0        2 
   1   chr1_49936757     AOna    G    C      0.5      1        2 
   1   chr1_49936757     ASom    G    C        0      0        2 
   1   chr1_49936757     HCab    G    C        0      0        2 
   1   chr1_49936757     HPrz    G    C        0      0        2 
   1   chr1_49936757     ZBoe    G    C        0      0        2 
   1   chr1_49936757     ZGre    G    C        0      0        2 
   1   chr1_49936757     ZHar    G    C        0      0        2 
   1   chr1_49936757   Sample    G    C        0      0        2 
   1   chr1_49939244     AAsi    T    A        0      0        2 
   1   chr1_49939244     AKia    T    A        0      0        2 
   1   chr1_49939244     AOna    T    A        0      0        2 
   1   chr1_49939244     ASom    T    A        0      0        2 
   1   chr1_49939244     HCab    T    A        1      2        2 
   1   chr1_49939244     HPrz    T    A        1      2        2 
   1   chr1_49939244     ZBoe    T    A        0      0        2 
   1   chr1_49939244     ZGre    T    A        0      0        2 
   1   chr1_49939244     ZHar    T    A        0      0        2 
   1   chr1_49939244   Sample    T    A        1      2        2 
   1   chr1_49943878     AAsi    C    G        0      0        2 
   1   chr1_49943878     AKia    C    G        0      0        2 
   1   chr1_49943878     AOna    C    G        0      0        2 
   1   chr1_49943878     ASom    C    G        0      0        2 
   1   chr1_49943878     HCab    C    G        0      0        2 
   1   chr1_49943878     HPrz    C    G        0      0        2 
   1   chr1_49943878     ZBoe    C    G        0      0        2 
   1   chr1_49943878     ZGre    C    G        0      0        2 
   1   chr1_49943878     ZHar    C    G        1      2        2 
   1   chr1_49943878   Sample    C    G        0      0        2 
   1   chr1_49961779     AAsi    G    C        0      0        2 
   1   chr1_49961779     AKia    G    C        0      0        2 
   1   chr1_49961779     AOna    G    C        0      0        2 
   1   chr1_49961779     ASom    G    C        0      0        2 
   1   chr1_49961779     HCab    G    C        0      0        2 
   1   chr1_49961779     HPrz    G    C        0      0        2 
   1   chr1_49961779     ZBoe    G    C        1      2        2 
   1   chr1_49961779     ZGre    G    C        1      2        2 
   1   chr1_49961779     ZHar    G    C        1      2        2 
   1   chr1_49961779   Sample    G    C        0      0        2 
   1   chr1_49971672     AAsi    C    G        0      0        2 
   1   chr1_49971672     AKia    C    G        0      0        2 
   1   chr1_49971672     AOna    C    G        0      0        2 
   1   chr1_49971672     ASom    C    G        0      0        2 
   1   chr1_49971672     HCab    C    G        0      0        2 
   1   chr1_49971672     HPrz    C    G        0      0        2 
   1   chr1_49971672     ZBoe    C    G      0.5      1        2 
   1   chr1_49971672     ZGre    C    G        0      0        2 
   1   chr1_49971672     ZHar    C    G        0      0        2 
   1   chr1_49971672   Sample    C    G        0      0        2 
   1   chr1_49982988     AAsi    C    A        0      0        2 
   1   chr1_49982988     AKia    C    A        0      0        2 
   1   chr1_49982988     AOna    C    A        0      0        2 
   1   chr1_49982988     ASom    C    A        0      0        2 
   1   chr1_49982988     HCab    C    A        1      2        2 
   1   chr1_49982988     HPrz    C    A        1      2        2 
   1   chr1_49982988     ZBoe    C    A        0      0        2 
   1   chr1_49982988     ZGre    C    A        0      0        2 
   1   chr1_49982988     ZHar    C    A        0      0        2 
   1   chr1_49982988   Sample    C    A        1      2        2 
   1   chr1_50001260     AAsi    A    C        0      0        2 
   1   chr1_50001260     AKia    A    C        0      0        2 
   1   chr1_50001260     AOna    A    C        0      0        2 
   1   chr1_50001260     ASom    A    C        0      0        2 
   1   chr1_50001260     HCab    A    C        1      2        2 
   1   chr1_50001260     HPrz    A    C        1      2        2 
   1   chr1_50001260     ZBoe    A    C        0      0        2 
   1   chr1_50001260     ZGre    A    C        0      0        2 
   1   chr1_50001260     ZHar    A    C        0      0        2 
   1   chr1_50001260   Sample    A    C        1      2        2 
   1   chr1_50005041     AAsi    T    G      0.5      1        2 
   1   chr1_50005041     AKia    T    G        0      0        2 
   1   chr1_50005041     AOna    T    G        0      0        2 
   1   chr1_50005041     ASom    T    G        0      0        2 
   1   chr1_50005041     HCab    T    G        0      0        2 
   1   chr1_50005041     HPrz    T    G        0      0        2 
   1   chr1_50005041     ZBoe    T    G        0      0        2 
   1   chr1_50005041     ZGre    T    G        0      0        2 
   1   chr1_50005041     ZHar    T    G        0      0        2 
   1   chr1_50005041   Sample    T    G        0      0        2 
   1   chr1_50029426     AAsi    A    C        0      0        2 
   1   chr1_50029426     AKia    A    C        0      0        2 
   1   chr1_50029426     AOna    A    C        0      0        2 
   1   chr1_50029426     ASom    A    C        0      0        2 
   1   chr1_50029426     HCab    A    C        1      2        2 
   1   chr1_50029426     HPrz    A    C        1      2        2 
   1   chr1_50029426     ZBoe    A    C        0      0        2 
   1   chr1_50029426     ZGre    A    C        0      0        2 
   1   chr1_50029426     ZHar    A    C        0      0        2 
   1   chr1_50029426   Sample    A    C        1      2        2 
   1   chr1_50055144     AAsi    A    C        0      0        2 
   1   chr1_50055144     AKia    A    C        1      2        2 
   1   chr1_50055144     AOna    A    C        0      0        2 
   1   chr1_50055144     ASom    A    C        0      0        2 
   1   chr1_50055144     HCab    A    C        0      0        2 
   1   chr1_50055144     HPrz    A    C        0      0        2 
   1   chr1_50055144     ZBoe    A    C        0      0        2 
   1   chr1_50055144     ZGre    A    C        0      0        2 
   1   chr1_50055144     ZHar    A    C        0      0        2 
   1   chr1_50055144   Sample    A    C        0      0        2 
   1   chr1_50069365     AAsi    A    T        0      0        2 
   1   chr1_50069365     AKia    A    T        0      0        2 
   1   chr1_50069365     AOna    A    T        0      0        2 
   1   chr1_50069365     ASom    A    T        0      0        2 
   1   chr1_50069365     HCab    A    T        0      0        2 
   1   chr1_50069365     HPrz    A    T        0      0        2 
   1   chr1_50069365     ZBoe    A    T        0      0        2 
   1   chr1_50069365     ZGre    A    T        0      0        2 
   1   chr1_50069365     ZHar    A    T        1      2        2 
   1   chr1_50069365   Sample    A    T        0      0        2 
   1   chr1_50086541     AAsi    G    T        0      0        2 
   1   chr1_50086541     AKia    G    T        0      0        2 
   1   chr1_50086541     AOna    G    T        0      0        2 
   1   chr1_50086541     ASom    G    T        0      0        2 
   1   chr1_50086541     HCab    G    T        1      2        2 
   1   chr1_50086541     HPrz    G    T      0.5      1        2 
   1   chr1_50086541     ZBoe    G    T        0      0        2 
   1   chr1_50086541     ZGre    G    T        0      0        2 
   1   chr1_50086541     ZHar    G    T        0      0        2 
   1   chr1_50086541   Sample    G    T        1      2        2 
   1   chr1_50093163     AAsi    G    C        0      0        2 
   1   chr1_50093163     AKia    G    C        0      0        2 
   1   chr1_50093163     AOna    G    C        0      0        2 
   1   chr1_50093163     ASom    G    C        0      0        2 
   1   chr1_50093163     HCab    G    C        0      0        2 
   1   chr1_50093163     HPrz    G    C        0      0        2 
   1   chr1_50093163     ZBoe    G    C        1      2        2 
   1   chr1_50093163     ZGre    G    C        0      0        2 
   1   chr1_50093163     ZHar    G    C        0      0        2 
   1   chr1_50093163   Sample    G    C        0      0        2 
   1   chr1_50123492     AAsi    A    C        0      0        2 
   1   chr1_50123492     AKia    A    C        0      0        2 
   1   chr1_50123492     AOna    A    C        0      0        2 
   1   chr1_50123492     ASom    A    C        0      0        2 
   1   chr1_50123492     HCab    A    C        0      0        2 
   1   chr1_50123492     HPrz    A    C        0      0        2 
   1   chr1_50123492     ZBoe    A    C        0      0        2 
   1   chr1_50123492     ZGre    A    C        0      0        2 
   1   chr1_50123492     ZHar    A    C        1      2        2 
   1   chr1_50123492   Sample    A    C        0      0        2 
   1   chr1_50129384     AAsi    G    C        0      0        2 
   1   chr1_50129384     AKia    G    C        0      0        2 
   1   chr1_50129384     AOna    G    C        0      0        2 
   1   chr1_50129384     ASom    G    C        0      0        2 
   1   chr1_50129384     HCab    G    C        0      0        2 
   1   chr1_50129384     HPrz    G    C        0      0        2 
   1   chr1_50129384     ZBoe    G    C      0.5      1        2 
   1   chr1_50129384     ZGre    G    C        0      0        2 
   1   chr1_50129384     ZHar    G    C        0      0        2 
   1   chr1_50129384   Sample    G    C        0      0        2 
   1   chr1_50144763     AAsi    G    T        0      0        2 
   1   chr1_50144763     AKia    G    T        0      0        2 
   1   chr1_50144763     AOna    G    T        0      0        2 
   1   chr1_50144763     ASom    G    T        0      0        2 
   1   chr1_50144763     HCab    G    T        0      0        2 
   1   chr1_50144763     HPrz    G    T        0      0        2 
   1   chr1_50144763     ZBoe    G    T        1      2        2 
   1   chr1_50144763     ZGre    G    T        0      0        2 
   1   chr1_50144763     ZHar    G    T        0      0        2 
   1   chr1_50144763   Sample    G    T        0      0        2 
   1   chr1_50170240     AAsi    A    C        0      0        2 
   1   chr1_50170240     AKia    A    C        0      0        2 
   1   chr1_50170240     AOna    A    C      0.5      1        2 
   1   chr1_50170240     ASom    A    C        0      0        2 
   1   chr1_50170240     HCab    A    C        0      0        2 
   1   chr1_50170240     HPrz    A    C        0      0        2 
   1   chr1_50170240     ZBoe    A    C        0      0        2 
   1   chr1_50170240     ZGre    A    C        0      0        2 
   1   chr1_50170240     ZHar    A    C        0      0        2 
   1   chr1_50170240   Sample    A    C        0      0        2 
   1   chr1_50205969     AAsi    G    C      0.5      1        2 
   1   chr1_50205969     AKia    G    C        0      0        2 
   1   chr1_50205969     AOna    G    C        0      0        2 
   1   chr1_50205969     ASom    G    C        0      0        2 
   1   chr1_50205969     HCab    G    C        0      0        2 
   1   chr1_50205969     HPrz    G    C        0      0        2 
   1   chr1_50205969     ZBoe    G    C        0      0        2 
   1   chr1_50205969     ZGre    G    C        0      0        2 
   1   chr1_50205969     ZHar    G    C        0      0        2 
   1   chr1_50205969   Sample    G    C        0      0        2 
   1   chr1_50220663     AAsi    G    C        0      0        2 
   1   chr1_50220663     AKia    G    C        0      0        2 
   1   chr1_50220663     AOna    G    C        0      0        2 
   1   chr1_50220663     ASom    G    C        0      0        2 
   1   chr1_50220663     HCab    G    C        1      2        2 
   1   chr1_50220663     HPrz    G    C        1      2        2 
   1   chr1_50220663     ZBoe    G    C        0      0        2 
   1   chr1_50220663     ZGre    G    C        0      0        2 
   1   chr1_50220663     ZHar    G    C        0      0        2 
   1   chr1_50220663   Sample    G    C        1      2        2 
   1   chr1_50242071     AAsi    A    C        0      0        2 
   1   chr1_50242071     AKia    A    C        0      0        2 
   1   chr1_50242071     AOna    A    C        0      0        2 
   1   chr1_50242071     ASom    A    C      0.5      1        2 
   1   chr1_50242071     HCab    A    C        0      0        2 
   1   chr1_50242071     HPrz    A    C        0      0        2 
   1   chr1_50242071     ZBoe    A    C        0      0        2 
   1   chr1_50242071     ZGre    A    C        0      0        2 
   1   chr1_50242071     ZHar    A    C        0      0        2 
   1   chr1_50242071   Sample    A    C        0      0        2 
   1   chr1_50250993     AAsi    T    G        0      0        2 
   1   chr1_50250993     AKia    T    G        0      0        2 
   1   chr1_50250993     AOna    T    G        0      0        2 
   1   chr1_50250993     ASom    T    G        0      0        2 
   1   chr1_50250993     HCab    T    G        1      2        2 
   1   chr1_50250993     HPrz    T    G        1      2        2 
   1   chr1_50250993     ZBoe    T    G        0      0        2 
   1   chr1_50250993     ZGre    T    G        0      0        2 
   1   chr1_50250993     ZHar    T    G        0      0        2 
   1   chr1_50250993   Sample    T    G        1      2        2 
   1   chr1_50261801     AAsi    T    A        0      0        2 
   1   chr1_50261801     AKia    T    A        0      0        2 
   1   chr1_50261801     AOna    T    A        0      0        2 
   1   chr1_50261801     ASom    T    A        0      0        2 
   1   chr1_50261801     HCab    T    A        1      2        2 
   1   chr1_50261801     HPrz    T    A        1      2        2 
   1   chr1_50261801     ZBoe    T    A        0      0        2 
   1   chr1_50261801     ZGre    T    A        0      0        2 
   1   chr1_50261801     ZHar    T    A        0      0        2 
   1   chr1_50261801   Sample    T    A        1      2        2 
   1   chr1_50275068     AAsi    C    G        0      0        2 
   1   chr1_50275068     AKia    C    G        1      2        2 
   1   chr1_50275068     AOna    C    G        0      0        2 
   1   chr1_50275068     ASom    C    G        0      0        2 
   1   chr1_50275068     HCab    C    G        0      0        2 
   1   chr1_50275068     HPrz    C    G        0      0        2 
   1   chr1_50275068     ZBoe    C    G        0      0        2 
   1   chr1_50275068     ZGre    C    G        0      0        2 
   1   chr1_50275068     ZHar    C    G        0      0        2 
   1   chr1_50275068   Sample    C    G        0      0        2 
   1   chr1_50301212     AAsi    G    C        1      2        2 
   1   chr1_50301212     AKia    G    C        0      0        2 
   1   chr1_50301212     AOna    G    C        0      0        2 
   1   chr1_50301212     ASom    G    C        1      2        2 
   1   chr1_50301212     HCab    G    C        0      0        2 
   1   chr1_50301212     HPrz    G    C        0      0        2 
   1   chr1_50301212     ZBoe    G    C        0      0        2 
   1   chr1_50301212     ZGre    G    C        0      0        2 
   1   chr1_50301212     ZHar    G    C        0      0        2 
   1   chr1_50301212   Sample    G    C        0      0        2 
   1   chr1_50310943     AAsi    G    T        0      0        2 
   1   chr1_50310943     AKia    G    T        0      0        2 
   1   chr1_50310943     AOna    G    T        0      0        2 
   1   chr1_50310943     ASom    G    T        0      0        2 
   1   chr1_50310943     HCab    G    T        1      2        2 
   1   chr1_50310943     HPrz    G    T        1      2        2 
   1   chr1_50310943     ZBoe    G    T        0      0        2 
   1   chr1_50310943     ZGre    G    T        0      0        2 
   1   chr1_50310943     ZHar    G    T        0      0        2 
   1   chr1_50310943   Sample    G    T        1      2        2 
   1   chr1_50343363     AAsi    T    A        0      0        2 
   1   chr1_50343363     AKia    T    A        0      0        2 
   1   chr1_50343363     AOna    T    A        0      0        2 
   1   chr1_50343363     ASom    T    A        0      0        2 
   1   chr1_50343363     HCab    T    A        0      0        2 
   1   chr1_50343363     HPrz    T    A        0      0        2 
   1   chr1_50343363     ZBoe    T    A        0      0        2 
   1   chr1_50343363     ZGre    T    A        1      2        2 
   1   chr1_50343363     ZHar    T    A        0      0        2 
   1   chr1_50343363   Sample    T    A        0      0        2 
   1   chr1_50350547     AAsi    T    G        0      0        2 
   1   chr1_50350547     AKia    T    G        0      0        2 
   1   chr1_50350547     AOna    T    G        0      0        2 
   1   chr1_50350547     ASom    T    G        1      2        2 
   1   chr1_50350547     HCab    T    G        0      0        2 
   1   chr1_50350547     HPrz    T    G        0      0        2 
   1   chr1_50350547     ZBoe    T    G        0      0        2 
   1   chr1_50350547     ZGre    T    G        0      0        2 
   1   chr1_50350547     ZHar    T    G        0      0        2 
   1   chr1_50350547   Sample    T    G        0      0        2 
   1   chr1_50351256     AAsi    G    C        0      0        2 
   1   chr1_50351256     AKia    G    C        0      0        2 
   1   chr1_50351256     AOna    G    C        0      0        2 
   1   chr1_50351256     ASom    G    C        0      0        2 
   1   chr1_50351256     HCab    G    C        1      2        2 
   1   chr1_50351256     HPrz    G    C        1      2        2 
   1   chr1_50351256     ZBoe    G    C        0      0        2 
   1   chr1_50351256     ZGre    G    C        0      0        2 
   1   chr1_50351256     ZHar    G    C        0      0        2 
   1   chr1_50351256   Sample    G    C        1      2        2 
   1   chr1_50373563     AAsi    G    T        1      2        2 
   1   chr1_50373563     AKia    G    T        1      2        2 
   1   chr1_50373563     AOna    G    T        1      2        2 
   1   chr1_50373563     ASom    G    T        1      2        2 
   1   chr1_50373563     HCab    G    T        0      0        2 
   1   chr1_50373563     HPrz    G    T        0      0        2 
   1   chr1_50373563     ZBoe    G    T        0      0        2 
   1   chr1_50373563     ZGre    G    T        1      2        2 
   1   chr1_50373563     ZHar    G    T        0      0        2 
   1   chr1_50373563   Sample    G    T        0      0        2 
   1   chr1_50378093     AAsi    A    C        0      0        2 
   1   chr1_50378093     AKia    A    C        1      2        2 
   1   chr1_50378093     AOna    A    C        0      0        2 
   1   chr1_50378093     ASom    A    C        0      0        2 
   1   chr1_50378093     HCab    A    C        0      0        2 
   1   chr1_50378093     HPrz    A    C        0      0        2 
   1   chr1_50378093     ZBoe    A    C        0      0        2 
   1   chr1_50378093     ZGre    A    C        0      0        2 
   1   chr1_50378093     ZHar    A    C        0      0        2 
   1   chr1_50378093   Sample    A    C        0      0        2 
   1   chr1_50410220     AAsi    C    G        0      0        2 
   1   chr1_50410220     AKia    C    G        0      0        2 
   1   chr1_50410220     AOna    C    G        0      0        2 
   1   chr1_50410220     ASom    C    G        0      0        2 
   1   chr1_50410220     HCab    C    G        1      2        2 
   1   chr1_50410220     HPrz    C    G        1      2        2 
   1   chr1_50410220     ZBoe    C    G        0      0        2 
   1   chr1_50410220     ZGre    C    G        0      0        2 
   1   chr1_50410220     ZHar    C    G        0      0        2 
   1   chr1_50410220   Sample    C    G        1      2        2 
   1   chr1_50410306     AAsi    A    C        0      0        2 
   1   chr1_50410306     AKia    A    C        0      0        2 
   1   chr1_50410306     AOna    A    C        0      0        2 
   1   chr1_50410306     ASom    A    C        0      0        2 
   1   chr1_50410306     HCab    A    C        1      2        2 
   1   chr1_50410306     HPrz    A    C        1      2        2 
   1   chr1_50410306     ZBoe    A    C        0      0        2 
   1   chr1_50410306     ZGre    A    C        0      0        2 
   1   chr1_50410306     ZHar    A    C        0      0        2 
   1   chr1_50410306   Sample    A    C        1      2        2 
   1   chr1_50418141     AAsi    T    G        0      0        2 
   1   chr1_50418141     AKia    T    G        0      0        2 
   1   chr1_50418141     AOna    T    G        0      0        2 
   1   chr1_50418141     ASom    T    G        0      0        2 
   1   chr1_50418141     HCab    T    G        1      2        2 
   1   chr1_50418141     HPrz    T    G        1      2        2 
   1   chr1_50418141     ZBoe    T    G        0      0        2 
   1   chr1_50418141     ZGre    T    G        0      0        2 
   1   chr1_50418141     ZHar    T    G        0      0        2 
   1   chr1_50418141   Sample    T    G        1      2        2 
   1   chr1_50431282     AAsi    T    G        0      0        2 
   1   chr1_50431282     AKia    T    G        0      0        2 
   1   chr1_50431282     AOna    T    G        0      0        2 
   1   chr1_50431282     ASom    T    G        0      0        2 
   1   chr1_50431282     HCab    T    G        0      0        2 
   1   chr1_50431282     HPrz    T    G        0      0        2 
   1   chr1_50431282     ZBoe    T    G      0.5      1        2 
   1   chr1_50431282     ZGre    T    G        0      0        2 
   1   chr1_50431282     ZHar    T    G        0      0        2 
   1   chr1_50431282   Sample    T    G        0      0        2 
   1   chr1_50451612     AAsi    T    A        0      0        2 
   1   chr1_50451612     AKia    T    A        0      0        2 
   1   chr1_50451612     AOna    T    A        0      0        2 
   1   chr1_50451612     ASom    T    A        0      0        2 
   1   chr1_50451612     HCab    T    A        1      2        2 
   1   chr1_50451612     HPrz    T    A        0      0        2 
   1   chr1_50451612     ZBoe    T    A        0      0        2 
   1   chr1_50451612     ZGre    T    A        0      0        2 
   1   chr1_50451612     ZHar    T    A        0      0        2 
   1   chr1_50451612   Sample    T    A        0      0        2 
   1   chr1_50454025     AAsi    T    G        0      0        2 
   1   chr1_50454025     AKia    T    G        0      0        2 
   1   chr1_50454025     AOna    T    G        0      0        2 
   1   chr1_50454025     ASom    T    G        0      0        2 
   1   chr1_50454025     HCab    T    G        1      2        2 
   1   chr1_50454025     HPrz    T    G        1      2        2 
   1   chr1_50454025     ZBoe    T    G        0      0        2 
   1   chr1_50454025     ZGre    T    G        0      0        2 
   1   chr1_50454025     ZHar    T    G        0      0        2 
   1   chr1_50454025   Sample    T    G        1      2        2 
   1   chr1_50465338     AAsi    A    T        0      0        2 
   1   chr1_50465338     AKia    A    T        0      0        2 
   1   chr1_50465338     AOna    A    T        0      0        2 
   1   chr1_50465338     ASom    A    T        0      0        2 
   1   chr1_50465338     HCab    A    T        1      2        2 
   1   chr1_50465338     HPrz    A    T        1      2        2 
   1   chr1_50465338     ZBoe    A    T        0      0        2 
   1   chr1_50465338     ZGre    A    T        0      0        2 
   1   chr1_50465338     ZHar    A    T        0      0        2 
   1   chr1_50465338   Sample    A    T        1      2        2 
   1   chr1_50476460     AAsi    A    T        0      0        2 
   1   chr1_50476460     AKia    A    T        0      0        2 
   1   chr1_50476460     AOna    A    T        0      0        2 
   1   chr1_50476460     ASom    A    T        0      0        2 
   1   chr1_50476460     HCab    A    T        1      2        2 
   1   chr1_50476460     HPrz    A    T      0.5      1        2 
   1   chr1_50476460     ZBoe    A    T        0      0        2 
   1   chr1_50476460     ZGre    A    T        0      0        2 
   1   chr1_50476460     ZHar    A    T        0      0        2 
   1   chr1_50476460   Sample    A    T        1      2        2 
   1   chr1_50478753     AAsi    C    G        0      0        2 
   1   chr1_50478753     AKia    C    G        0      0        2 
   1   chr1_50478753     AOna    C    G        0      0        2 
   1   chr1_50478753     ASom    C    G        0      0        2 
   1   chr1_50478753     HCab    C    G        1      2        2 
   1   chr1_50478753     HPrz    C    G        1      2        2 
   1   chr1_50478753     ZBoe    C    G        0      0        2 
   1   chr1_50478753     ZGre    C    G        0      0        2 
   1   chr1_50478753     ZHar    C    G        0      0        2 
   1   chr1_50478753   Sample    C    G        1      2        2 
   1   chr1_50495557     AAsi    G    C        0      0        2 
   1   chr1_50495557     AKia    G    C        0      0        2 
   1   chr1_50495557     AOna    G    C        0      0        2 
   1   chr1_50495557     ASom    G    C        0      0        2 
   1   chr1_50495557     HCab    G    C        0      0        2 
   1   chr1_50495557     HPrz    G    C        0      0        2 
   1   chr1_50495557     ZBoe    G    C        1      2        2 
   1   chr1_50495557     ZGre    G    C        0      0        2 
   1   chr1_50495557     ZHar    G    C        0      0        2 
   1   chr1_50495557   Sample    G    C        0      0        2 
   1   chr1_50498171     AAsi    C    A        0      0        2 
   1   chr1_50498171     AKia    C    A        0      0        2 
   1   chr1_50498171     AOna    C    A        0      0        2 
   1   chr1_50498171     ASom    C    A        0      0        2 
   1   chr1_50498171     HCab    C    A        0      0        2 
   1   chr1_50498171     HPrz    C    A        0      0        2 
   1   chr1_50498171     ZBoe    C    A        0      0        2 
   1   chr1_50498171     ZGre    C    A      0.5      1        2 
   1   chr1_50498171     ZHar    C    A        0      0        2 
   1   chr1_50498171   Sample    C    A        0      0        2 
   1   chr1_50553738     AAsi    C    G        0      0        2 
   1   chr1_50553738     AKia    C    G        0      0        2 
   1   chr1_50553738     AOna    C    G        0      0        2 
   1   chr1_50553738     ASom    C    G        0      0        2 
   1   chr1_50553738     HCab    C    G        0      0        2 
   1   chr1_50553738     HPrz    C    G        0      0        2 
   1   chr1_50553738     ZBoe    C    G        0      0        2 
   1   chr1_50553738     ZGre    C    G        1      2        2 
   1   chr1_50553738     ZHar    C    G        0      0        2 
   1   chr1_50553738   Sample    C    G        0      0        2 
   1   chr1_50555010     AAsi    A    T        0      0        2 
   1   chr1_50555010     AKia    A    T        0      0        2 
   1   chr1_50555010     AOna    A    T        0      0        2 
   1   chr1_50555010     ASom    A    T        0      0        2 
   1   chr1_50555010     HCab    A    T        1      2        2 
   1   chr1_50555010     HPrz    A    T        1      2        2 
   1   chr1_50555010     ZBoe    A    T        0      0        2 
   1   chr1_50555010     ZGre    A    T        0      0        2 
   1   chr1_50555010     ZHar    A    T        0      0        2 
   1   chr1_50555010   Sample    A    T        1      2        2 
   1   chr1_50558733     AAsi    C    G        0      0        2 
   1   chr1_50558733     AKia    C    G        0      0        2 
   1   chr1_50558733     AOna    C    G        0      0        2 
   1   chr1_50558733     ASom    C    G        0      0        2 
   1   chr1_50558733     HCab    C    G        0      0        2 
   1   chr1_50558733     HPrz    C    G        0      0        2 
   1   chr1_50558733     ZBoe    C    G        0      0        2 
   1   chr1_50558733     ZGre    C    G        1      2        2 
   1   chr1_50558733     ZHar    C    G        0      0        2 
   1   chr1_50558733   Sample    C    G        0      0        2 
   1   chr1_50561402     AAsi    A    C        0      0        2 
   1   chr1_50561402     AKia    A    C        0      0        2 
   1   chr1_50561402     AOna    A    C        0      0        2 
   1   chr1_50561402     ASom    A    C        0      0        2 
   1   chr1_50561402     HCab    A    C        1      2        2 
   1   chr1_50561402     HPrz    A    C        1      2        2 
   1   chr1_50561402     ZBoe    A    C        0      0        2 
   1   chr1_50561402     ZGre    A    C        0      0        2 
   1   chr1_50561402     ZHar    A    C        0      0        2 
   1   chr1_50561402   Sample    A    C        1      2        2 
   1   chr1_50604465     AAsi    A    T        0      0        2 
   1   chr1_50604465     AKia    A    T      0.5      1        2 
   1   chr1_50604465     AOna    A    T        0      0        2 
   1   chr1_50604465     ASom    A    T        0      0        2 
   1   chr1_50604465     HCab    A    T        0      0        2 
   1   chr1_50604465     HPrz    A    T        0      0        2 
   1   chr1_50604465     ZBoe    A    T        0      0        2 
   1   chr1_50604465     ZGre    A    T        0      0        2 
   1   chr1_50604465     ZHar    A    T        0      0        2 
   1   chr1_50604465   Sample    A    T        0      0        2 
   1   chr1_50665410     AAsi    A    T        0      0        2 
   1   chr1_50665410     AKia    A    T        0      0        2 
   1   chr1_50665410     AOna    A    T        0      0        2 
   1   chr1_50665410     ASom    A    T        0      0        2 
   1   chr1_50665410     HCab    A    T        0      0        2 
   1   chr1_50665410     HPrz    A    T        0      0        2 
   1   chr1_50665410     ZBoe    A    T      0.5      1        2 
   1   chr1_50665410     ZGre    A    T        0      0        2 
   1   chr1_50665410     ZHar    A    T        0      0        2 
   1   chr1_50665410   Sample    A    T        0      0        2 
   1   chr1_50671723     AAsi    C    G        0      0        2 
   1   chr1_50671723     AKia    C    G        0      0        2 
   1   chr1_50671723     AOna    C    G      0.5      1        2 
   1   chr1_50671723     ASom    C    G        0      0        2 
   1   chr1_50671723     HCab    C    G        0      0        2 
   1   chr1_50671723     HPrz    C    G        0      0        2 
   1   chr1_50671723     ZBoe    C    G        1      2        2 
   1   chr1_50671723     ZGre    C    G        0      0        2 
   1   chr1_50671723     ZHar    C    G        1      2        2 
   1   chr1_50671723   Sample    C    G        0      0        2 
   1   chr1_50672450     AAsi    T    A        0      0        2 
   1   chr1_50672450     AKia    T    A        0      0        2 
   1   chr1_50672450     AOna    T    A        0      0        2 
   1   chr1_50672450     ASom    T    A        0      0        2 
   1   chr1_50672450     HCab    T    A        1      2        2 
   1   chr1_50672450     HPrz    T    A        1      2        2 
   1   chr1_50672450     ZBoe    T    A        0      0        2 
   1   chr1_50672450     ZGre    T    A        0      0        2 
   1   chr1_50672450     ZHar    T    A        0      0        2 
   1   chr1_50672450   Sample    T    A        1      2        2 
   1   chr1_50759802     AAsi    C    G        0      0        2 
   1   chr1_50759802     AKia    C    G        0      0        2 
   1   chr1_50759802     AOna    C    G        0      0        2 
   1   chr1_50759802     ASom    C    G        0      0        2 
   1   chr1_50759802     HCab    C    G        1      2        2 
   1   chr1_50759802     HPrz    C    G        1      2        2 
   1   chr1_50759802     ZBoe    C    G        0      0        2 
   1   chr1_50759802     ZGre    C    G        0      0        2 
   1   chr1_50759802     ZHar    C    G        0      0        2 
   1   chr1_50759802   Sample    C    G        1      2        2 
   1   chr1_50811994     AAsi    C    A        0      0        2 
   1   chr1_50811994     AKia    C    A        0      0        2 
   1   chr1_50811994     AOna    C    A        0      0        2 
   1   chr1_50811994     ASom    C    A        0      0        2 
   1   chr1_50811994     HCab    C    A        1      2        2 
   1   chr1_50811994     HPrz    C    A        1      2        2 
   1   chr1_50811994     ZBoe    C    A        0      0        2 
   1   chr1_50811994     ZGre    C    A        0      0        2 
   1   chr1_50811994     ZHar    C    A        0      0        2 
   1   chr1_50811994   Sample    C    A        1      2        2 
   1   chr1_50831815     AAsi    G    C        0      0        2 
   1   chr1_50831815     AKia    G    C        0      0        2 
   1   chr1_50831815     AOna    G    C        0      0        2 
   1   chr1_50831815     ASom    G    C        0      0        2 
   1   chr1_50831815     HCab    G    C        0      0        2 
   1   chr1_50831815     HPrz    G    C        0      0        2 
   1   chr1_50831815     ZBoe    G    C      0.5      1        2 
   1   chr1_50831815     ZGre    G    C        0      0        2 
   1   chr1_50831815     ZHar    G    C        0      0        2 
   1   chr1_50831815   Sample    G    C        0      0        2 
   1   chr1_50852735     AAsi    C    A        0      0        2 
   1   chr1_50852735     AKia    C    A        0      0        2 
   1   chr1_50852735     AOna    C    A        0      0        2 
   1   chr1_50852735     ASom    C    A        0      0        2 
   1   chr1_50852735     HCab    C    A      0.5      1        2 
   1   chr1_50852735     HPrz    C    A        1      2        2 
   1   chr1_50852735     ZBoe    C    A        0      0        2 
   1   chr1_50852735     ZGre    C    A        0      0        2 
   1   chr1_50852735     ZHar    C    A        0      0        2 
   1   chr1_50852735   Sample    C    A        1      2        2 
   1   chr1_50853823     AAsi    G    C      0.5      1        2 
   1   chr1_50853823     AKia    G    C        0      0        2 
   1   chr1_50853823     AOna    G    C        0      0        2 
   1   chr1_50853823     ASom    G    C        0      0        2 
   1   chr1_50853823     HCab    G    C        0      0        2 
   1   chr1_50853823     HPrz    G    C        0      0        2 
   1   chr1_50853823     ZBoe    G    C        0      0        2 
   1   chr1_50853823     ZGre    G    C        0      0        2 
   1   chr1_50853823     ZHar    G    C        0      0        2 
   1   chr1_50853823   Sample    G    C        0      0        2 
   1   chr1_50876903     AAsi    G    T        0      0        2 
   1   chr1_50876903     AKia    G    T        0      0        2 
   1   chr1_50876903     AOna    G    T        1      2        2 
   1   chr1_50876903     ASom    G    T        0      0        2 
   1   chr1_50876903     HCab    G    T        0      0        2 
   1   chr1_50876903     HPrz    G    T        0      0        2 
   1   chr1_50876903     ZBoe    G    T        0      0        2 
   1   chr1_50876903     ZGre    G    T        0      0        2 
   1   chr1_50876903     ZHar    G    T        0      0        2 
   1   chr1_50876903   Sample    G    T        0      0        2 
   1   chr1_50877989     AAsi    C    A        0      0        2 
   1   chr1_50877989     AKia    C    A        0      0        2 
   1   chr1_50877989     AOna    C    A      0.5      1        2 
   1   chr1_50877989     ASom    C    A        0      0        2 
   1   chr1_50877989     HCab    C    A        0      0        2 
   1   chr1_50877989     HPrz    C    A        0      0        2 
   1   chr1_50877989     ZBoe    C    A        0      0        2 
   1   chr1_50877989     ZGre    C    A        0      0        2 
   1   chr1_50877989     ZHar    C    A        0      0        2 
   1   chr1_50877989   Sample    C    A        0      0        2 
   1   chr1_50889321     AAsi    T    A        0      0        2 
   1   chr1_50889321     AKia    T    A        0      0        2 
   1   chr1_50889321     AOna    T    A        0      0        2 
   1   chr1_50889321     ASom    T    A        0      0        2 
   1   chr1_50889321     HCab    T    A        0      0        2 
   1   chr1_50889321     HPrz    T    A        0      0        2 
   1   chr1_50889321     ZBoe    T    A        0      0        2 
   1   chr1_50889321     ZGre    T    A      0.5      1        2 
   1   chr1_50889321     ZHar    T    A        0      0        2 
   1   chr1_50889321   Sample    T    A        0      0        2 
   1   chr1_50920929     AAsi    T    G        0      0        2 
   1   chr1_50920929     AKia    T    G        0      0        2 
   1   chr1_50920929     AOna    T    G        0      0        2 
   1   chr1_50920929     ASom    T    G        0      0        2 
   1   chr1_50920929     HCab    T    G        1      2        2 
   1   chr1_50920929     HPrz    T    G        1      2        2 
   1   chr1_50920929     ZBoe    T    G        0      0        2 
   1   chr1_50920929     ZGre    T    G        0      0        2 
   1   chr1_50920929     ZHar    T    G        0      0        2 
   1   chr1_50920929   Sample    T    G        1      2        2 
   1   chr1_50920948     AAsi    T    G        0      0        2 
   1   chr1_50920948     AKia    T    G        0      0        2 
   1   chr1_50920948     AOna    T    G        0      0        2 
   1   chr1_50920948     ASom    T    G        0      0        2 
   1   chr1_50920948     HCab    T    G        1      2        2 
   1   chr1_50920948     HPrz    T    G        1      2        2 
   1   chr1_50920948     ZBoe    T    G        0      0        2 
   1   chr1_50920948     ZGre    T    G        0      0        2 
   1   chr1_50920948     ZHar    T    G        0      0        2 
   1   chr1_50920948   Sample    T    G        1      2        2 
   1   chr1_50924924     AAsi    T    G        0      0        2 
   1   chr1_50924924     AKia    T    G        0      0        2 
   1   chr1_50924924     AOna    T    G        0      0        2 
   1   chr1_50924924     ASom    T    G        0      0        2 
   1   chr1_50924924     HCab    T    G        0      0        2 
   1   chr1_50924924     HPrz    T    G        0      0        2 
   1   chr1_50924924     ZBoe    T    G        0      0        2 
   1   chr1_50924924     ZGre    T    G        0      0        2 
   1   chr1_50924924     ZHar    T    G        1      2        2 
   1   chr1_50924924   Sample    T    G        0      0        2 
   1   chr1_50941599     AAsi    C    A        0      0        2 
   1   chr1_50941599     AKia    C    A        0      0        2 
   1   chr1_50941599     AOna    C    A        0      0        2 
   1   chr1_50941599     ASom    C    A      0.5      1        2 
   1   chr1_50941599     HCab    C    A        0      0        2 
   1   chr1_50941599     HPrz    C    A        0      0        2 
   1   chr1_50941599     ZBoe    C    A        0      0        2 
   1   chr1_50941599     ZGre    C    A        0      0        2 
   1   chr1_50941599     ZHar    C    A        0      0        2 
   1   chr1_50941599   Sample    C    A        0      0        2 
   1   chr1_50977942     AAsi    A    C        0      0        2 
   1   chr1_50977942     AKia    A    C        0      0        2 
   1   chr1_50977942     AOna    A    C        0      0        2 
   1   chr1_50977942     ASom    A    C        0      0        2 
   1   chr1_50977942     HCab    A    C        0      0        2 
   1   chr1_50977942     HPrz    A    C        0      0        2 
   1   chr1_50977942     ZBoe    A    C        0      0        2 
   1   chr1_50977942     ZGre    A    C        0      0        2 
   1   chr1_50977942     ZHar    A    C      0.5      1        2 
   1   chr1_50977942   Sample    A    C        0      0        2 
   1   chr1_50985591     AAsi    C    G        0      0        2 
   1   chr1_50985591     AKia    C    G        0      0        2 
   1   chr1_50985591     AOna    C    G        0      0        2 
   1   chr1_50985591     ASom    C    G        0      0        2 
   1   chr1_50985591     HCab    C    G        1      2        2 
   1   chr1_50985591     HPrz    C    G        1      2        2 
   1   chr1_50985591     ZBoe    C    G        0      0        2 
   1   chr1_50985591     ZGre    C    G        0      0        2 
   1   chr1_50985591     ZHar    C    G        0      0        2 
   1   chr1_50985591   Sample    C    G        1      2        2 
   1   chr1_51019499     AAsi    C    G        0      0        2 
   1   chr1_51019499     AKia    C    G        0      0        2 
   1   chr1_51019499     AOna    C    G        0      0        2 
   1   chr1_51019499     ASom    C    G        0      0        2 
   1   chr1_51019499     HCab    C    G        0      0        2 
   1   chr1_51019499     HPrz    C    G        1      2        2 
   1   chr1_51019499     ZBoe    C    G        0      0        2 
   1   chr1_51019499     ZGre    C    G        0      0        2 
   1   chr1_51019499     ZHar    C    G        0      0        2 
   1   chr1_51019499   Sample    C    G        0      0        2 
   1   chr1_51061245     AAsi    C    A        0      0        2 
   1   chr1_51061245     AKia    C    A        0      0        2 
   1   chr1_51061245     AOna    C    A        0      0        2 
   1   chr1_51061245     ASom    C    A        0      0        2 
   1   chr1_51061245     HCab    C    A        1      2        2 
   1   chr1_51061245     HPrz    C    A        1      2        2 
   1   chr1_51061245     ZBoe    C    A        0      0        2 
   1   chr1_51061245     ZGre    C    A        0      0        2 
   1   chr1_51061245     ZHar    C    A        0      0        2 
   1   chr1_51061245   Sample    C    A        1      2        2 
   1   chr1_51065385     AAsi    G    T        0      0        2 
   1   chr1_51065385     AKia    G    T        0      0        2 
   1   chr1_51065385     AOna    G    T        0      0        2 
   1   chr1_51065385     ASom    G    T        0      0        2 
   1   chr1_51065385     HCab    G    T        1      2        2 
   1   chr1_51065385     HPrz    G    T        1      2        2 
   1   chr1_51065385     ZBoe    G    T        0      0        2 
   1   chr1_51065385     ZGre    G    T        0      0        2 
   1   chr1_51065385     ZHar    G    T        0      0        2 
   1   chr1_51065385   Sample    G    T        1      2        2 
   1   chr1_51085653     AAsi    G    T        0      0        2 
   1   chr1_51085653     AKia    G    T        0      0        2 
   1   chr1_51085653     AOna    G    T        0      0        2 
   1   chr1_51085653     ASom    G    T        0      0        2 
   1   chr1_51085653     HCab    G    T        0      0        2 
   1   chr1_51085653     HPrz    G    T        0      0        2 
   1   chr1_51085653     ZBoe    G    T        1      2        2 
   1   chr1_51085653     ZGre    G    T        0      0        2 
   1   chr1_51085653     ZHar    G    T        0      0        2 
   1   chr1_51085653   Sample    G    T        0      0        2 
   1   chr1_51121988     AAsi    G    C        0      0        2 
   1   chr1_51121988     AKia    G    C        0      0        2 
   1   chr1_51121988     AOna    G    C        0      0        2 
   1   chr1_51121988     ASom    G    C        0      0        2 
   1   chr1_51121988     HCab    G    C      0.5      1        2 
   1   chr1_51121988     HPrz    G    C        0      0        2 
   1   chr1_51121988     ZBoe    G    C        0      0        2 
   1   chr1_51121988     ZGre    G    C        0      0        2 
   1   chr1_51121988     ZHar    G    C        0      0        2 
   1   chr1_51121988   Sample    G    C        0      0        2 
   1   chr1_51135143     AAsi    A    T        0      0        2 
   1   chr1_51135143     AKia    A    T        0      0        2 
   1   chr1_51135143     AOna    A    T        0      0        2 
   1   chr1_51135143     ASom    A    T        0      0        2 
   1   chr1_51135143     HCab    A    T        1      2        2 
   1   chr1_51135143     HPrz    A    T        1      2        2 
   1   chr1_51135143     ZBoe    A    T        0      0        2 
   1   chr1_51135143     ZGre    A    T        0      0        2 
   1   chr1_51135143     ZHar    A    T        0      0        2 
   1   chr1_51135143   Sample    A    T        1      2        2 
   1   chr1_51141674     AAsi    A    C        0      0        2 
   1   chr1_51141674     AKia    A    C        0      0        2 
   1   chr1_51141674     AOna    A    C        0      0        2 
   1   chr1_51141674     ASom    A    C        0      0        2 
   1   chr1_51141674     HCab    A    C        1      2        2 
   1   chr1_51141674     HPrz    A    C        1      2        2 
   1   chr1_51141674     ZBoe    A    C        0      0        2 
   1   chr1_51141674     ZGre    A    C        0      0        2 
   1   chr1_51141674     ZHar    A    C        0      0        2 
   1   chr1_51141674   Sample    A    C        1      2        2 
   1   chr1_51151944     AAsi    A    T        0      0        2 
   1   chr1_51151944     AKia    A    T        0      0        2 
   1   chr1_51151944     AOna    A    T        0      0        2 
   1   chr1_51151944     ASom    A    T        0      0        2 
   1   chr1_51151944     HCab    A    T        1      2        2 
   1   chr1_51151944     HPrz    A    T        1      2        2 
   1   chr1_51151944     ZBoe    A    T        0      0        2 
   1   chr1_51151944     ZGre    A    T        0      0        2 
   1   chr1_51151944     ZHar    A    T        0      0        2 
   1   chr1_51151944   Sample    A    T        1      2        2 
   1   chr1_51161273     AAsi    C    A        0      0        2 
   1   chr1_51161273     AKia    C    A        0      0        2 
   1   chr1_51161273     AOna    C    A        0      0        2 
   1   chr1_51161273     ASom    C    A        0      0        2 
   1   chr1_51161273     HCab    C    A        0      0        2 
   1   chr1_51161273     HPrz    C    A        0      0        2 
   1   chr1_51161273     ZBoe    C    A        0      0        2 
   1   chr1_51161273     ZGre    C    A        1      2        2 
   1   chr1_51161273     ZHar    C    A        0      0        2 
   1   chr1_51161273   Sample    C    A        0      0        2 
   1   chr1_51162911     AAsi    G    C        0      0        2 
   1   chr1_51162911     AKia    G    C        0      0        2 
   1   chr1_51162911     AOna    G    C        0      0        2 
   1   chr1_51162911     ASom    G    C      0.5      1        2 
   1   chr1_51162911     HCab    G    C        0      0        2 
   1   chr1_51162911     HPrz    G    C        0      0        2 
   1   chr1_51162911     ZBoe    G    C        0      0        2 
   1   chr1_51162911     ZGre    G    C        0      0        2 
   1   chr1_51162911     ZHar    G    C        0      0        2 
   1   chr1_51162911   Sample    G    C        0      0        2 
   1   chr1_51172509     AAsi    G    C        0      0        2 
   1   chr1_51172509     AKia    G    C        0      0        2 
   1   chr1_51172509     AOna    G    C        0      0        2 
   1   chr1_51172509     ASom    G    C        0      0        2 
   1   chr1_51172509     HCab    G    C        0      0        2 
   1   chr1_51172509     HPrz    G    C        0      0        2 
   1   chr1_51172509     ZBoe    G    C      0.5      1        2 
   1   chr1_51172509     ZGre    G    C        0      0        2 
   1   chr1_51172509     ZHar    G    C        0      0        2 
   1   chr1_51172509   Sample    G    C        0      0        2 
   1   chr1_51174136     AAsi    T    G        0      0        2 
   1   chr1_51174136     AKia    T    G        0      0        2 
   1   chr1_51174136     AOna    T    G        0      0        2 
   1   chr1_51174136     ASom    T    G        0      0        2 
   1   chr1_51174136     HCab    T    G        0      0        2 
   1   chr1_51174136     HPrz    T    G        0      0        2 
   1   chr1_51174136     ZBoe    T    G        0      0        2 
   1   chr1_51174136     ZGre    T    G        1      2        2 
   1   chr1_51174136     ZHar    T    G        0      0        2 
   1   chr1_51174136   Sample    T    G        0      0        2 
   1   chr1_51195969     AAsi    T    G        0      0        2 
   1   chr1_51195969     AKia    T    G        0      0        2 
   1   chr1_51195969     AOna    T    G      0.5      1        2 
   1   chr1_51195969     ASom    T    G        0      0        2 
   1   chr1_51195969     HCab    T    G        0      0        2 
   1   chr1_51195969     HPrz    T    G        0      0        2 
   1   chr1_51195969     ZBoe    T    G        0      0        2 
   1   chr1_51195969     ZGre    T    G        0      0        2 
   1   chr1_51195969     ZHar    T    G        0      0        2 
   1   chr1_51195969   Sample    T    G        0      0        2 
   1   chr1_51202976     AAsi    G    T        0      0        2 
   1   chr1_51202976     AKia    G    T        0      0        2 
   1   chr1_51202976     AOna    G    T        0      0        2 
   1   chr1_51202976     ASom    G    T        0      0        2 
   1   chr1_51202976     HCab    G    T        0      0        2 
   1   chr1_51202976     HPrz    G    T        0      0        2 
   1   chr1_51202976     ZBoe    G    T        0      0        2 
   1   chr1_51202976     ZGre    G    T        0      0        2 
   1   chr1_51202976     ZHar    G    T        1      2        2 
   1   chr1_51202976   Sample    G    T        0      0        2 
   1   chr1_51224985     AAsi    C    A        0      0        2 
   1   chr1_51224985     AKia    C    A        0      0        2 
   1   chr1_51224985     AOna    C    A        0      0        2 
   1   chr1_51224985     ASom    C    A        0      0        2 
   1   chr1_51224985     HCab    C    A        1      2        2 
   1   chr1_51224985     HPrz    C    A        1      2        2 
   1   chr1_51224985     ZBoe    C    A        0      0        2 
   1   chr1_51224985     ZGre    C    A        0      0        2 
   1   chr1_51224985     ZHar    C    A        0      0        2 
   1   chr1_51224985   Sample    C    A        1      2        2 
   1   chr1_51243873     AAsi    C    G        0      0        2 
   1   chr1_51243873     AKia    C    G        0      0        2 
   1   chr1_51243873     AOna    C    G        0      0        2 
   1   chr1_51243873     ASom    C    G        0      0        2 
   1   chr1_51243873     HCab    C    G        1      2        2 
   1   chr1_51243873     HPrz    C    G        1      2        2 
   1   chr1_51243873     ZBoe    C    G        0      0        2 
   1   chr1_51243873     ZGre    C    G        0      0        2 
   1   chr1_51243873     ZHar    C    G        0      0        2 
   1   chr1_51243873   Sample    C    G        1      2        2 
   1   chr1_51248987     AAsi    C    G        0      0        2 
   1   chr1_51248987     AKia    C    G        0      0        2 
   1   chr1_51248987     AOna    C    G        0      0        2 
   1   chr1_51248987     ASom    C    G        0      0        2 
   1   chr1_51248987     HCab    C    G      0.5      1        2 
   1   chr1_51248987     HPrz    C    G        0      0        2 
   1   chr1_51248987     ZBoe    C    G        0      0        2 
   1   chr1_51248987     ZGre    C    G        0      0        2 
   1   chr1_51248987     ZHar    C    G        0      0        2 
   1   chr1_51248987   Sample    C    G        0      0        2 
   1   chr1_51284630     AAsi    G    T        0      0        2 
   1   chr1_51284630     AKia    G    T        0      0        2 
   1   chr1_51284630     AOna    G    T        0      0        2 
   1   chr1_51284630     ASom    G    T        0      0        2 
   1   chr1_51284630     HCab    G    T        1      2        2 
   1   chr1_51284630     HPrz    G    T        1      2        2 
   1   chr1_51284630     ZBoe    G    T        0      0        2 
   1   chr1_51284630     ZGre    G    T        0      0        2 
   1   chr1_51284630     ZHar    G    T        0      0        2 
   1   chr1_51284630   Sample    G    T        1      2        2 
   1   chr1_51285327     AAsi    A    C        0      0        2 
   1   chr1_51285327     AKia    A    C        0      0        2 
   1   chr1_51285327     AOna    A    C        0      0        2 
   1   chr1_51285327     ASom    A    C        0      0        2 
   1   chr1_51285327     HCab    A    C      0.5      1        2 
   1   chr1_51285327     HPrz    A    C        0      0        2 
   1   chr1_51285327     ZBoe    A    C        0      0        2 
   1   chr1_51285327     ZGre    A    C        0      0        2 
   1   chr1_51285327     ZHar    A    C        0      0        2 
   1   chr1_51285327   Sample    A    C        0      0        2 
   1   chr1_51289570     AAsi    A    C        0      0        2 
   1   chr1_51289570     AKia    A    C        0      0        2 
   1   chr1_51289570     AOna    A    C        0      0        2 
   1   chr1_51289570     ASom    A    C        0      0        2 
   1   chr1_51289570     HCab    A    C        1      2        2 
   1   chr1_51289570     HPrz    A    C        1      2        2 
   1   chr1_51289570     ZBoe    A    C        0      0        2 
   1   chr1_51289570     ZGre    A    C        0      0        2 
   1   chr1_51289570     ZHar    A    C        0      0        2 
   1   chr1_51289570   Sample    A    C        1      2        2 
   1   chr1_51338820     AAsi    T    A        0      0        2 
   1   chr1_51338820     AKia    T    A        0      0        2 
   1   chr1_51338820     AOna    T    A        0      0        2 
   1   chr1_51338820     ASom    T    A        0      0        2 
   1   chr1_51338820     HCab    T    A        1      2        2 
   1   chr1_51338820     HPrz    T    A        1      2        2 
   1   chr1_51338820     ZBoe    T    A        0      0        2 
   1   chr1_51338820     ZGre    T    A        0      0        2 
   1   chr1_51338820     ZHar    T    A        0      0        2 
   1   chr1_51338820   Sample    T    A        1      2        2 
   1   chr1_51338963     AAsi    C    A        0      0        2 
   1   chr1_51338963     AKia    C    A        1      2        2 
   1   chr1_51338963     AOna    C    A        1      2        2 
   1   chr1_51338963     ASom    C    A        0      0        2 
   1   chr1_51338963     HCab    C    A        0      0        2 
   1   chr1_51338963     HPrz    C    A        0      0        2 
   1   chr1_51338963     ZBoe    C    A        0      0        2 
   1   chr1_51338963     ZGre    C    A        0      0        2 
   1   chr1_51338963     ZHar    C    A        0      0        2 
   1   chr1_51338963   Sample    C    A        0      0        2 
   1   chr1_51347316     AAsi    G    T        1      2        2 
   1   chr1_51347316     AKia    G    T        0      0        2 
   1   chr1_51347316     AOna    G    T        0      0        2 
   1   chr1_51347316     ASom    G    T        1      2        2 
   1   chr1_51347316     HCab    G    T        0      0        2 
   1   chr1_51347316     HPrz    G    T        0      0        2 
   1   chr1_51347316     ZBoe    G    T        0      0        2 
   1   chr1_51347316     ZGre    G    T        0      0        2 
   1   chr1_51347316     ZHar    G    T        0      0        2 
   1   chr1_51347316   Sample    G    T        0      0        2 
   1   chr1_51358105     AAsi    T    G        0      0        2 
   1   chr1_51358105     AKia    T    G        0      0        2 
   1   chr1_51358105     AOna    T    G        1      2        2 
   1   chr1_51358105     ASom    T    G        0      0        2 
   1   chr1_51358105     HCab    T    G        0      0        2 
   1   chr1_51358105     HPrz    T    G        0      0        2 
   1   chr1_51358105     ZBoe    T    G        0      0        2 
   1   chr1_51358105     ZGre    T    G        0      0        2 
   1   chr1_51358105     ZHar    T    G        0      0        2 
   1   chr1_51358105   Sample    T    G        0      0        2 
   1   chr1_51385104     AAsi    T    G        0      0        2 
   1   chr1_51385104     AKia    T    G        1      2        2 
   1   chr1_51385104     AOna    T    G        1      2        2 
   1   chr1_51385104     ASom    T    G        0      0        2 
   1   chr1_51385104     HCab    T    G        0      0        2 
   1   chr1_51385104     HPrz    T    G        0      0        2 
   1   chr1_51385104     ZBoe    T    G        0      0        2 
   1   chr1_51385104     ZGre    T    G        0      0        2 
   1   chr1_51385104     ZHar    T    G        0      0        2 
   1   chr1_51385104   Sample    T    G        0      0        2 
   1   chr1_51397106     AAsi    C    A        1      2        2 
   1   chr1_51397106     AKia    C    A        1      2        2 
   1   chr1_51397106     AOna    C    A        1      2        2 
   1   chr1_51397106     ASom    C    A        1      2        2 
   1   chr1_51397106     HCab    C    A        0      0        2 
   1   chr1_51397106     HPrz    C    A        0      0        2 
   1   chr1_51397106     ZBoe    C    A        0      0        2 
   1   chr1_51397106     ZGre    C    A        0      0        2 
   1   chr1_51397106     ZHar    C    A        0      0        2 
   1   chr1_51397106   Sample    C    A        0      0        2 
   1   chr1_51417853     AAsi    C    G        0      0        2 
   1   chr1_51417853     AKia    C    G        0      0        2 
   1   chr1_51417853     AOna    C    G        0      0        2 
   1   chr1_51417853     ASom    C    G        0      0        2 
   1   chr1_51417853     HCab    C    G        0      0        2 
   1   chr1_51417853     HPrz    C    G        0      0        2 
   1   chr1_51417853     ZBoe    C    G        1      2        2 
   1   chr1_51417853     ZGre    C    G        0      0        2 
   1   chr1_51417853     ZHar    C    G        0      0        2 
   1   chr1_51417853   Sample    C    G        0      0        2 
   1   chr1_51420884     AAsi    T    G        0      0        2 
   1   chr1_51420884     AKia    T    G        1      2        2 
   1   chr1_51420884     AOna    T    G      0.5      1        2 
   1   chr1_51420884     ASom    T    G        0      0        2 
   1   chr1_51420884     HCab    T    G        0      0        2 
   1   chr1_51420884     HPrz    T    G        0      0        2 
   1   chr1_51420884     ZBoe    T    G        0      0        2 
   1   chr1_51420884     ZGre    T    G        0      0        2 
   1   chr1_51420884     ZHar    T    G        0      0        2 
   1   chr1_51420884   Sample    T    G        0      0        2 
   1   chr1_51465528     AAsi    C    G        1      2        2 
   1   chr1_51465528     AKia    C    G        0      0        2 
   1   chr1_51465528     AOna    C    G        0      0        2 
   1   chr1_51465528     ASom    C    G        1      2        2 
   1   chr1_51465528     HCab    C    G        0      0        2 
   1   chr1_51465528     HPrz    C    G        0      0        2 
   1   chr1_51465528     ZBoe    C    G        0      0        2 
   1   chr1_51465528     ZGre    C    G        0      0        2 
   1   chr1_51465528     ZHar    C    G        0      0        2 
   1   chr1_51465528   Sample    C    G        0      0        2 
   1   chr1_51478403     AAsi    G    T        0      0        2 
   1   chr1_51478403     AKia    G    T        0      0        2 
   1   chr1_51478403     AOna    G    T        0      0        2 
   1   chr1_51478403     ASom    G    T        0      0        2 
   1   chr1_51478403     HCab    G    T        0      0        2 
   1   chr1_51478403     HPrz    G    T        0      0        2 
   1   chr1_51478403     ZBoe    G    T        1      2        2 
   1   chr1_51478403     ZGre    G    T        1      2        2 
   1   chr1_51478403     ZHar    G    T        1      2        2 
   1   chr1_51478403   Sample    G    T        0      0        2 
   1   chr1_51531723     AAsi    T    G        0      0        2 
   1   chr1_51531723     AKia    T    G        0      0        2 
   1   chr1_51531723     AOna    T    G        0      0        2 
   1   chr1_51531723     ASom    T    G        0      0        2 
   1   chr1_51531723     HCab    T    G        0      0        2 
   1   chr1_51531723     HPrz    T    G        1      2        2 
   1   chr1_51531723     ZBoe    T    G        0      0        2 
   1   chr1_51531723     ZGre    T    G        0      0        2 
   1   chr1_51531723     ZHar    T    G        0      0        2 
   1   chr1_51531723   Sample    T    G        0      0        2 
   1   chr1_51571926     AAsi    A    C        0      0        2 
   1   chr1_51571926     AKia    A    C        0      0        2 
   1   chr1_51571926     AOna    A    C        0      0        2 
   1   chr1_51571926     ASom    A    C        0      0        2 
   1   chr1_51571926     HCab    A    C        0      0        2 
   1   chr1_51571926     HPrz    A    C        0      0        2 
   1   chr1_51571926     ZBoe    A    C        0      0        2 
   1   chr1_51571926     ZGre    A    C      0.5      1        2 
   1   chr1_51571926     ZHar    A    C        0      0        2 
   1   chr1_51571926   Sample    A    C        0      0        2 
   1   chr1_51583814     AAsi    C    A        1      2        2 
   1   chr1_51583814     AKia    C    A        0      0        2 
   1   chr1_51583814     AOna    C    A        0      0        2 
   1   chr1_51583814     ASom    C    A        1      2        2 
   1   chr1_51583814     HCab    C    A        0      0        2 
   1   chr1_51583814     HPrz    C    A        0      0        2 
   1   chr1_51583814     ZBoe    C    A        0      0        2 
   1   chr1_51583814     ZGre    C    A        0      0        2 
   1   chr1_51583814     ZHar    C    A        0      0        2 
   1   chr1_51583814   Sample    C    A        0      0        2 
   1   chr1_51635241     AAsi    G    T        0      0        2 
   1   chr1_51635241     AKia    G    T        0      0        2 
   1   chr1_51635241     AOna    G    T        0      0        2 
   1   chr1_51635241     ASom    G    T        0      0        2 
   1   chr1_51635241     HCab    G    T        0      0        2 
   1   chr1_51635241     HPrz    G    T        0      0        2 
   1   chr1_51635241     ZBoe    G    T        1      2        2 
   1   chr1_51635241     ZGre    G    T        0      0        2 
   1   chr1_51635241     ZHar    G    T        0      0        2 
   1   chr1_51635241   Sample    G    T        0      0        2 
   1   chr1_51637216     AAsi    C    G        0      0        2 
   1   chr1_51637216     AKia    C    G        0      0        2 
   1   chr1_51637216     AOna    C    G        0      0        2 
   1   chr1_51637216     ASom    C    G        0      0        2 
   1   chr1_51637216     HCab    C    G        0      0        2 
   1   chr1_51637216     HPrz    C    G        1      2        2 
   1   chr1_51637216     ZBoe    C    G        0      0        2 
   1   chr1_51637216     ZGre    C    G        0      0        2 
   1   chr1_51637216     ZHar    C    G        0      0        2 
   1   chr1_51637216   Sample    C    G        0      0        2 
   1   chr1_51653493     AAsi    C    A        0      0        2 
   1   chr1_51653493     AKia    C    A        0      0        2 
   1   chr1_51653493     AOna    C    A        0      0        2 
   1   chr1_51653493     ASom    C    A      0.5      1        2 
   1   chr1_51653493     HCab    C    A        0      0        2 
   1   chr1_51653493     HPrz    C    A        0      0        2 
   1   chr1_51653493     ZBoe    C    A        0      0        2 
   1   chr1_51653493     ZGre    C    A        0      0        2 
   1   chr1_51653493     ZHar    C    A        0      0        2 
   1   chr1_51653493   Sample    C    A        0      0        2 
   1   chr1_51654753     AAsi    T    G      0.5      1        2 
   1   chr1_51654753     AKia    T    G        0      0        2 
   1   chr1_51654753     AOna    T    G        0      0        2 
   1   chr1_51654753     ASom    T    G        0      0        2 
   1   chr1_51654753     HCab    T    G        0      0        2 
   1   chr1_51654753     HPrz    T    G        0      0        2 
   1   chr1_51654753     ZBoe    T    G        0      0        2 
   1   chr1_51654753     ZGre    T    G        0      0        2 
   1   chr1_51654753     ZHar    T    G        0      0        2 
   1   chr1_51654753   Sample    T    G        0      0        2 
   1   chr1_51659637     AAsi    G    T        0      0        2 
   1   chr1_51659637     AKia    G    T        0      0        2 
   1   chr1_51659637     AOna    G    T        0      0        2 
   1   chr1_51659637     ASom    G    T        0      0        2 
   1   chr1_51659637     HCab    G    T        1      2        2 
   1   chr1_51659637     HPrz    G    T        1      2        2 
   1   chr1_51659637     ZBoe    G    T        0      0        2 
   1   chr1_51659637     ZGre    G    T        0      0        2 
   1   chr1_51659637     ZHar    G    T        0      0        2 
   1   chr1_51659637   Sample    G    T        1      2        2 
   1   chr1_51711814     AAsi    T    A        0      0        2 
   1   chr1_51711814     AKia    T    A        0      0        2 
   1   chr1_51711814     AOna    T    A        0      0        2 
   1   chr1_51711814     ASom    T    A        0      0        2 
   1   chr1_51711814     HCab    T    A        1      2        2 
   1   chr1_51711814     HPrz    T    A        1      2        2 
   1   chr1_51711814     ZBoe    T    A        0      0        2 
   1   chr1_51711814     ZGre    T    A        0      0        2 
   1   chr1_51711814     ZHar    T    A        0      0        2 
   1   chr1_51711814   Sample    T    A        1      2        2 
   1   chr1_51717141     AAsi    G    T        0      0        2 
   1   chr1_51717141     AKia    G    T        1      2        2 
   1   chr1_51717141     AOna    G    T        1      2        2 
   1   chr1_51717141     ASom    G    T        0      0        2 
   1   chr1_51717141     HCab    G    T        0      0        2 
   1   chr1_51717141     HPrz    G    T        0      0        2 
   1   chr1_51717141     ZBoe    G    T        0      0        2 
   1   chr1_51717141     ZGre    G    T        0      0        2 
   1   chr1_51717141     ZHar    G    T        0      0        2 
   1   chr1_51717141   Sample    G    T        0      0        2 
   1   chr1_51741698     AAsi    T    G        0      0        2 
   1   chr1_51741698     AKia    T    G        1      2        2 
   1   chr1_51741698     AOna    T    G        1      2        2 
   1   chr1_51741698     ASom    T    G        0      0        2 
   1   chr1_51741698     HCab    T    G        0      0        2 
   1   chr1_51741698     HPrz    T    G        0      0        2 
   1   chr1_51741698     ZBoe    T    G        0      0        2 
   1   chr1_51741698     ZGre    T    G        0      0        2 
   1   chr1_51741698     ZHar    T    G        0      0        2 
   1   chr1_51741698   Sample    T    G        0      0        2 
   1   chr1_51750238     AAsi    C    G        0      0        2 
   1   chr1_51750238     AKia    C    G        0      0        2 
   1   chr1_51750238     AOna    C    G        0      0        2 
   1   chr1_51750238     ASom    C    G        0      0        2 
   1   chr1_51750238     HCab    C    G        0      0        2 
   1   chr1_51750238     HPrz    C    G        0      0        2 
   1   chr1_51750238     ZBoe    C    G        0      0        2 
   1   chr1_51750238     ZGre    C    G        0      0        2 
   1   chr1_51750238     ZHar    C    G        1      2        2 
   1   chr1_51750238   Sample    C    G        0      0        2 
   1   chr1_51763874     AAsi    C    G        1      2        2 
   1   chr1_51763874     AKia    C    G        0      0        2 
   1   chr1_51763874     AOna    C    G        0      0        2 
   1   chr1_51763874     ASom    C    G        0      0        2 
   1   chr1_51763874     HCab    C    G        0      0        2 
   1   chr1_51763874     HPrz    C    G        0      0        2 
   1   chr1_51763874     ZBoe    C    G        0      0        2 
   1   chr1_51763874     ZGre    C    G        0      0        2 
   1   chr1_51763874     ZHar    C    G        0      0        2 
   1   chr1_51763874   Sample    C    G        0      0        2 
   1   chr1_51779073     AAsi    G    C        0      0        2 
   1   chr1_51779073     AKia    G    C        0      0        2 
   1   chr1_51779073     AOna    G    C        0      0        2 
   1   chr1_51779073     ASom    G    C        0      0        2 
   1   chr1_51779073     HCab    G    C        1      2        2 
   1   chr1_51779073     HPrz    G    C        1      2        2 
   1   chr1_51779073     ZBoe    G    C        0      0        2 
   1   chr1_51779073     ZGre    G    C        0      0        2 
   1   chr1_51779073     ZHar    G    C        0      0        2 
   1   chr1_51779073   Sample    G    C        1      2        2 
   1   chr1_51826498     AAsi    C    A        0      0        2 
   1   chr1_51826498     AKia    C    A        0      0        2 
   1   chr1_51826498     AOna    C    A        0      0        2 
   1   chr1_51826498     ASom    C    A        0      0        2 
   1   chr1_51826498     HCab    C    A        1      2        2 
   1   chr1_51826498     HPrz    C    A        1      2        2 
   1   chr1_51826498     ZBoe    C    A        0      0        2 
   1   chr1_51826498     ZGre    C    A        0      0        2 
   1   chr1_51826498     ZHar    C    A        0      0        2 
   1   chr1_51826498   Sample    C    A        1      2        2 
   1   chr1_51860551     AAsi    G    T        0      0        2 
   1   chr1_51860551     AKia    G    T        0      0        2 
   1   chr1_51860551     AOna    G    T        0      0        2 
   1   chr1_51860551     ASom    G    T        0      0        2 
   1   chr1_51860551     HCab    G    T        1      2        2 
   1   chr1_51860551     HPrz    G    T        1      2        2 
   1   chr1_51860551     ZBoe    G    T        0      0        2 
   1   chr1_51860551     ZGre    G    T        0      0        2 
   1   chr1_51860551     ZHar    G    T        0      0        2 
   1   chr1_51860551   Sample    G    T        1      2        2 
   1   chr1_51878624     AAsi    A    C        0      0        2 
   1   chr1_51878624     AKia    A    C        1      2        2 
   1   chr1_51878624     AOna    A    C        0      0        2 
   1   chr1_51878624     ASom    A    C        0      0        2 
   1   chr1_51878624     HCab    A    C        0      0        2 
   1   chr1_51878624     HPrz    A    C        0      0        2 
   1   chr1_51878624     ZBoe    A    C        0      0        2 
   1   chr1_51878624     ZGre    A    C        0      0        2 
   1   chr1_51878624     ZHar    A    C        0      0        2 
   1   chr1_51878624   Sample    A    C        0      0        2 
   1   chr1_51884777     AAsi    G    C        0      0        2 
   1   chr1_51884777     AKia    G    C        0      0        2 
   1   chr1_51884777     AOna    G    C        0      0        2 
   1   chr1_51884777     ASom    G    C        0      0        2 
   1   chr1_51884777     HCab    G    C        0      0        2 
   1   chr1_51884777     HPrz    G    C        0      0        2 
   1   chr1_51884777     ZBoe    G    C        1      2        2 
   1   chr1_51884777     ZGre    G    C        0      0        2 
   1   chr1_51884777     ZHar    G    C        0      0        2 
   1   chr1_51884777   Sample    G    C        0      0        2 
   1   chr1_51932384     AAsi    A    T      0.5      1        2 
   1   chr1_51932384     AKia    A    T        0      0        2 
   1   chr1_51932384     AOna    A    T        0      0        2 
   1   chr1_51932384     ASom    A    T        1      2        2 
   1   chr1_51932384     HCab    A    T        0      0        2 
   1   chr1_51932384     HPrz    A    T        0      0        2 
   1   chr1_51932384     ZBoe    A    T        0      0        2 
   1   chr1_51932384     ZGre    A    T        0      0        2 
   1   chr1_51932384     ZHar    A    T        0      0        2 
   1   chr1_51932384   Sample    A    T        0      0        2 
   1   chr1_51940978     AAsi    T    A        0      0        2 
   1   chr1_51940978     AKia    T    A        0      0        2 
   1   chr1_51940978     AOna    T    A        0      0        2 
   1   chr1_51940978     ASom    T    A        0      0        2 
   1   chr1_51940978     HCab    T    A        1      2        2 
   1   chr1_51940978     HPrz    T    A        1      2        2 
   1   chr1_51940978     ZBoe    T    A        0      0        2 
   1   chr1_51940978     ZGre    T    A        0      0        2 
   1   chr1_51940978     ZHar    T    A        0      0        2 
   1   chr1_51940978   Sample    T    A        1      2        2 
   1   chr1_51942214     AAsi    G    C        0      0        2 
   1   chr1_51942214     AKia    G    C        0      0        2 
   1   chr1_51942214     AOna    G    C        0      0        2 
   1   chr1_51942214     ASom    G    C        0      0        2 
   1   chr1_51942214     HCab    G    C        1      2        2 
   1   chr1_51942214     HPrz    G    C        1      2        2 
   1   chr1_51942214     ZBoe    G    C        0      0        2 
   1   chr1_51942214     ZGre    G    C        0      0        2 
   1   chr1_51942214     ZHar    G    C        0      0        2 
   1   chr1_51942214   Sample    G    C        1      2        2 
   1   chr1_51944572     AAsi    T    G        0      0        2 
   1   chr1_51944572     AKia    T    G        0      0        2 
   1   chr1_51944572     AOna    T    G        0      0        2 
   1   chr1_51944572     ASom    T    G        0      0        2 
   1   chr1_51944572     HCab    T    G        0      0        2 
   1   chr1_51944572     HPrz    T    G        0      0        2 
   1   chr1_51944572     ZBoe    T    G        0      0        2 
   1   chr1_51944572     ZGre    T    G        0      0        2 
   1   chr1_51944572     ZHar    T    G      0.5      1        2 
   1   chr1_51944572   Sample    T    G        0      0        2 
   1   chr1_51968335     AAsi    A    T        0      0        2 
   1   chr1_51968335     AKia    A    T        0      0        2 
   1   chr1_51968335     AOna    A    T        0      0        2 
   1   chr1_51968335     ASom    A    T        0      0        2 
   1   chr1_51968335     HCab    A    T        1      2        2 
   1   chr1_51968335     HPrz    A    T        1      2        2 
   1   chr1_51968335     ZBoe    A    T        0      0        2 
   1   chr1_51968335     ZGre    A    T        0      0        2 
   1   chr1_51968335     ZHar    A    T        0      0        2 
   1   chr1_51968335   Sample    A    T        1      2        2 
   1   chr1_52046146     AAsi    G    T        0      0        2 
   1   chr1_52046146     AKia    G    T        1      2        2 
   1   chr1_52046146     AOna    G    T        1      2        2 
   1   chr1_52046146     ASom    G    T        0      0        2 
   1   chr1_52046146     HCab    G    T        0      0        2 
   1   chr1_52046146     HPrz    G    T        0      0        2 
   1   chr1_52046146     ZBoe    G    T        0      0        2 
   1   chr1_52046146     ZGre    G    T        0      0        2 
   1   chr1_52046146     ZHar    G    T        0      0        2 
   1   chr1_52046146   Sample    G    T        0      0        2 
   1   chr1_52052072     AAsi    T    A        0      0        2 
   1   chr1_52052072     AKia    T    A        1      2        2 
   1   chr1_52052072     AOna    T    A        1      2        2 
   1   chr1_52052072     ASom    T    A        0      0        2 
   1   chr1_52052072     HCab    T    A        0      0        2 
   1   chr1_52052072     HPrz    T    A        0      0        2 
   1   chr1_52052072     ZBoe    T    A        0      0        2 
   1   chr1_52052072     ZGre    T    A        0      0        2 
   1   chr1_52052072     ZHar    T    A        0      0        2 
   1   chr1_52052072   Sample    T    A        0      0        2 
   1   chr1_52096804     AAsi    T    G        0      0        2 
   1   chr1_52096804     AKia    T    G        0      0        2 
   1   chr1_52096804     AOna    T    G        0      0        2 
   1   chr1_52096804     ASom    T    G        0      0        2 
   1   chr1_52096804     HCab    T    G        1      2        2 
   1   chr1_52096804     HPrz    T    G        1      2        2 
   1   chr1_52096804     ZBoe    T    G        0      0        2 
   1   chr1_52096804     ZGre    T    G        0      0        2 
   1   chr1_52096804     ZHar    T    G        0      0        2 
   1   chr1_52096804   Sample    T    G        1      2        2 
   1   chr1_52097504     AAsi    G    C        0      0        2 
   1   chr1_52097504     AKia    G    C        0      0        2 
   1   chr1_52097504     AOna    G    C        0      0        2 
   1   chr1_52097504     ASom    G    C        0      0        2 
   1   chr1_52097504     HCab    G    C        1      2        2 
   1   chr1_52097504     HPrz    G    C        1      2        2 
   1   chr1_52097504     ZBoe    G    C        0      0        2 
   1   chr1_52097504     ZGre    G    C        0      0        2 
   1   chr1_52097504     ZHar    G    C        0      0        2 
   1   chr1_52097504   Sample    G    C        1      2        2 
   1   chr1_52142437     AAsi    C    G        0      0        2 
   1   chr1_52142437     AKia    C    G        0      0        2 
   1   chr1_52142437     AOna    C    G        0      0        2 
   1   chr1_52142437     ASom    C    G        0      0        2 
   1   chr1_52142437     HCab    C    G        1      2        2 
   1   chr1_52142437     HPrz    C    G        1      2        2 
   1   chr1_52142437     ZBoe    C    G        0      0        2 
   1   chr1_52142437     ZGre    C    G        0      0        2 
   1   chr1_52142437     ZHar    C    G        0      0        2 
   1   chr1_52142437   Sample    C    G        1      2        2 
   1   chr1_52164982     AAsi    T    A        0      0        2 
   1   chr1_52164982     AKia    T    A        0      0        2 
   1   chr1_52164982     AOna    T    A        0      0        2 
   1   chr1_52164982     ASom    T    A        0      0        2 
   1   chr1_52164982     HCab    T    A        1      2        2 
   1   chr1_52164982     HPrz    T    A        1      2        2 
   1   chr1_52164982     ZBoe    T    A        0      0        2 
   1   chr1_52164982     ZGre    T    A        0      0        2 
   1   chr1_52164982     ZHar    T    A        0      0        2 
   1   chr1_52164982   Sample    T    A        1      2        2 
   1   chr1_52181747     AAsi    G    T        0      0        2 
   1   chr1_52181747     AKia    G    T        0      0        2 
   1   chr1_52181747     AOna    G    T        0      0        2 
   1   chr1_52181747     ASom    G    T        0      0        2 
   1   chr1_52181747     HCab    G    T      0.5      1        2 
   1   chr1_52181747     HPrz    G    T        1      2        2 
   1   chr1_52181747     ZBoe    G    T        0      0        2 
   1   chr1_52181747     ZGre    G    T        0      0        2 
   1   chr1_52181747     ZHar    G    T        0      0        2 
   1   chr1_52181747   Sample    G    T        0      0        2 
   1   chr1_52192527     AAsi    C    A        0      0        2 
   1   chr1_52192527     AKia    C    A        0      0        2 
   1   chr1_52192527     AOna    C    A        0      0        2 
   1   chr1_52192527     ASom    C    A        0      0        2 
   1   chr1_52192527     HCab    C    A        0      0        2 
   1   chr1_52192527     HPrz    C    A        0      0        2 
   1   chr1_52192527     ZBoe    C    A        0      0        2 
   1   chr1_52192527     ZGre    C    A        0      0        2 
   1   chr1_52192527     ZHar    C    A        1      2        2 
   1   chr1_52192527   Sample    C    A        0      0        2 
   1   chr1_52217385     AAsi    C    A        0      0        2 
   1   chr1_52217385     AKia    C    A        0      0        2 
   1   chr1_52217385     AOna    C    A        0      0        2 
   1   chr1_52217385     ASom    C    A        0      0        2 
   1   chr1_52217385     HCab    C    A        1      2        2 
   1   chr1_52217385     HPrz    C    A        1      2        2 
   1   chr1_52217385     ZBoe    C    A        0      0        2 
   1   chr1_52217385     ZGre    C    A        0      0        2 
   1   chr1_52217385     ZHar    C    A        0      0        2 
   1   chr1_52217385   Sample    C    A        1      2        2 
   1   chr1_52227566     AAsi    C    A        0      0        2 
   1   chr1_52227566     AKia    C    A        0      0        2 
   1   chr1_52227566     AOna    C    A        0      0        2 
   1   chr1_52227566     ASom    C    A        0      0        2 
   1   chr1_52227566     HCab    C    A        1      2        2 
   1   chr1_52227566     HPrz    C    A        1      2        2 
   1   chr1_52227566     ZBoe    C    A        0      0        2 
   1   chr1_52227566     ZGre    C    A        0      0        2 
   1   chr1_52227566     ZHar    C    A        0      0        2 
   1   chr1_52227566   Sample    C    A        1      2        2 
   1   chr1_52246718     AAsi    G    C        0      0        2 
   1   chr1_52246718     AKia    G    C        0      0        2 
   1   chr1_52246718     AOna    G    C        0      0        2 
   1   chr1_52246718     ASom    G    C        0      0        2 
   1   chr1_52246718     HCab    G    C        0      0        2 
   1   chr1_52246718     HPrz    G    C      0.5      1        2 
   1   chr1_52246718     ZBoe    G    C        0      0        2 
   1   chr1_52246718     ZGre    G    C        0      0        2 
   1   chr1_52246718     ZHar    G    C        0      0        2 
   1   chr1_52246718   Sample    G    C        0      0        2 
   1   chr1_52262130     AAsi    A    T        0      0        2 
   1   chr1_52262130     AKia    A    T        0      0        2 
   1   chr1_52262130     AOna    A    T        0      0        2 
   1   chr1_52262130     ASom    A    T        0      0        2 
   1   chr1_52262130     HCab    A    T        0      0        2 
   1   chr1_52262130     HPrz    A    T        0      0        2 
   1   chr1_52262130     ZBoe    A    T      0.5      1        2 
   1   chr1_52262130     ZGre    A    T        0      0        2 
   1   chr1_52262130     ZHar    A    T        0      0        2 
   1   chr1_52262130   Sample    A    T        0      0        2 
   1   chr1_52278722     AAsi    C    A        0      0        2 
   1   chr1_52278722     AKia    C    A        0      0        2 
   1   chr1_52278722     AOna    C    A        0      0        2 
   1   chr1_52278722     ASom    C    A        0      0        2 
   1   chr1_52278722     HCab    C    A      0.5      1        2 
   1   chr1_52278722     HPrz    C    A        0      0        2 
   1   chr1_52278722     ZBoe    C    A        0      0        2 
   1   chr1_52278722     ZGre    C    A        0      0        2 
   1   chr1_52278722     ZHar    C    A        0      0        2 
   1   chr1_52278722   Sample    C    A        0      0        2 
   1   chr1_52283784     AAsi    T    A        0      0        2 
   1   chr1_52283784     AKia    T    A        0      0        2 
   1   chr1_52283784     AOna    T    A      0.5      1        2 
   1   chr1_52283784     ASom    T    A        0      0        2 
   1   chr1_52283784     HCab    T    A        0      0        2 
   1   chr1_52283784     HPrz    T    A        0      0        2 
   1   chr1_52283784     ZBoe    T    A        0      0        2 
   1   chr1_52283784     ZGre    T    A        0      0        2 
   1   chr1_52283784     ZHar    T    A        0      0        2 
   1   chr1_52283784   Sample    T    A        0      0        2 
   1   chr1_52348242     AAsi    A    C        0      0        2 
   1   chr1_52348242     AKia    A    C        0      0        2 
   1   chr1_52348242     AOna    A    C        0      0        2 
   1   chr1_52348242     ASom    A    C      0.5      1        2 
   1   chr1_52348242     HCab    A    C        0      0        2 
   1   chr1_52348242     HPrz    A    C        0      0        2 
   1   chr1_52348242     ZBoe    A    C        0      0        2 
   1   chr1_52348242     ZGre    A    C        0      0        2 
   1   chr1_52348242     ZHar    A    C        0      0        2 
   1   chr1_52348242   Sample    A    C        0      0        2 
   1   chr1_52350894     AAsi    C    G        0      0        2 
   1   chr1_52350894     AKia    C    G        0      0        2 
   1   chr1_52350894     AOna    C    G        0      0        2 
   1   chr1_52350894     ASom    C    G        0      0        2 
   1   chr1_52350894     HCab    C    G        0      0        2 
   1   chr1_52350894     HPrz    C    G        0      0        2 
   1   chr1_52350894     ZBoe    C    G      0.5      1        2 
   1   chr1_52350894     ZGre    C    G        0      0        2 
   1   chr1_52350894     ZHar    C    G        0      0        2 
   1   chr1_52350894   Sample    C    G        0      0        2 
   1   chr1_52413725     AAsi    G    T        0      0        2 
   1   chr1_52413725     AKia    G    T        0      0        2 
   1   chr1_52413725     AOna    G    T        0      0        2 
   1   chr1_52413725     ASom    G    T        0      0        2 
   1   chr1_52413725     HCab    G    T        0      0        2 
   1   chr1_52413725     HPrz    G    T        0      0        2 
   1   chr1_52413725     ZBoe    G    T        0      0        2 
   1   chr1_52413725     ZGre    G    T        0      0        2 
   1   chr1_52413725     ZHar    G    T        1      2        2 
   1   chr1_52413725   Sample    G    T        0      0        2 
   1   chr1_52413812     AAsi    G    C        0      0        2 
   1   chr1_52413812     AKia    G    C        0      0        2 
   1   chr1_52413812     AOna    G    C        0      0        2 
   1   chr1_52413812     ASom    G    C        0      0        2 
   1   chr1_52413812     HCab    G    C        0      0        2 
   1   chr1_52413812     HPrz    G    C        0      0        2 
   1   chr1_52413812     ZBoe    G    C      0.5      1        2 
   1   chr1_52413812     ZGre    G    C        0      0        2 
   1   chr1_52413812     ZHar    G    C        0      0        2 
   1   chr1_52413812   Sample    G    C        0      0        2 
   1   chr1_52421574     AAsi    C    G        0      0        2 
   1   chr1_52421574     AKia    C    G        0      0        2 
   1   chr1_52421574     AOna    C    G        0      0        2 
   1   chr1_52421574     ASom    C    G        0      0        2 
   1   chr1_52421574     HCab    C    G        0      0        2 
   1   chr1_52421574     HPrz    C    G        0      0        2 
   1   chr1_52421574     ZBoe    C    G        1      2        2 
   1   chr1_52421574     ZGre    C    G        0      0        2 
   1   chr1_52421574     ZHar    C    G        0      0        2 
   1   chr1_52421574   Sample    C    G        0      0        2 
   1   chr1_52488392     AAsi    C    G        0      0        2 
   1   chr1_52488392     AKia    C    G        1      2        2 
   1   chr1_52488392     AOna    C    G        1      2        2 
   1   chr1_52488392     ASom    C    G        0      0        2 
   1   chr1_52488392     HCab    C    G        0      0        2 
   1   chr1_52488392     HPrz    C    G        0      0        2 
   1   chr1_52488392     ZBoe    C    G        0      0        2 
   1   chr1_52488392     ZGre    C    G        0      0        2 
   1   chr1_52488392     ZHar    C    G        0      0        2 
   1   chr1_52488392   Sample    C    G        0      0        2 
   1   chr1_52537280     AAsi    A    T        0      0        2 
   1   chr1_52537280     AKia    A    T        0      0        2 
   1   chr1_52537280     AOna    A    T        0      0        2 
   1   chr1_52537280     ASom    A    T        0      0        2 
   1   chr1_52537280     HCab    A    T        1      2        2 
   1   chr1_52537280     HPrz    A    T        1      2        2 
   1   chr1_52537280     ZBoe    A    T        0      0        2 
   1   chr1_52537280     ZGre    A    T        0      0        2 
   1   chr1_52537280     ZHar    A    T        0      0        2 
   1   chr1_52537280   Sample    A    T        1      2        2 
   1   chr1_52565649     AAsi    C    G        0      0        2 
   1   chr1_52565649     AKia    C    G        0      0        2 
   1   chr1_52565649     AOna    C    G        0      0        2 
   1   chr1_52565649     ASom    C    G        0      0        2 
   1   chr1_52565649     HCab    C    G        0      0        2 
   1   chr1_52565649     HPrz    C    G        0      0        2 
   1   chr1_52565649     ZBoe    C    G        0      0        2 
   1   chr1_52565649     ZGre    C    G        1      2        2 
   1   chr1_52565649     ZHar    C    G        0      0        2 
   1   chr1_52565649   Sample    C    G        0      0        2 
   1   chr1_52590315     AAsi    C    A        0      0        2 
   1   chr1_52590315     AKia    C    A        0      0        2 
   1   chr1_52590315     AOna    C    A      0.5      1        2 
   1   chr1_52590315     ASom    C    A        0      0        2 
   1   chr1_52590315     HCab    C    A        0      0        2 
   1   chr1_52590315     HPrz    C    A        0      0        2 
   1   chr1_52590315     ZBoe    C    A        0      0        2 
   1   chr1_52590315     ZGre    C    A        0      0        2 
   1   chr1_52590315     ZHar    C    A        0      0        2 
   1   chr1_52590315   Sample    C    A        0      0        2 
   1   chr1_52623926     AAsi    T    G        0      0        2 
   1   chr1_52623926     AKia    T    G        1      2        2 
   1   chr1_52623926     AOna    T    G        1      2        2 
   1   chr1_52623926     ASom    T    G        0      0        2 
   1   chr1_52623926     HCab    T    G        0      0        2 
   1   chr1_52623926     HPrz    T    G        0      0        2 
   1   chr1_52623926     ZBoe    T    G        0      0        2 
   1   chr1_52623926     ZGre    T    G        0      0        2 
   1   chr1_52623926     ZHar    T    G        0      0        2 
   1   chr1_52623926   Sample    T    G        0      0        2 
   1   chr1_52629310     AAsi    C    A        1      2        2 
   1   chr1_52629310     AKia    C    A        0      0        2 
   1   chr1_52629310     AOna    C    A        0      0        2 
   1   chr1_52629310     ASom    C    A        0      0        2 
   1   chr1_52629310     HCab    C    A        0      0        2 
   1   chr1_52629310     HPrz    C    A        0      0        2 
   1   chr1_52629310     ZBoe    C    A        0      0        2 
   1   chr1_52629310     ZGre    C    A        0      0        2 
   1   chr1_52629310     ZHar    C    A        0      0        2 
   1   chr1_52629310   Sample    C    A        0      0        2 
   1   chr1_52633873     AAsi    C    G        0      0        2 
   1   chr1_52633873     AKia    C    G        0      0        2 
   1   chr1_52633873     AOna    C    G        0      0        2 
   1   chr1_52633873     ASom    C    G        0      0        2 
   1   chr1_52633873     HCab    C    G        0      0        2 
   1   chr1_52633873     HPrz    C    G        0      0        2 
   1   chr1_52633873     ZBoe    C    G        0      0        2 
   1   chr1_52633873     ZGre    C    G      0.5      1        2 
   1   chr1_52633873     ZHar    C    G        0      0        2 
   1   chr1_52633873   Sample    C    G        0      0        2 
   1   chr1_52650218     AAsi    T    A        0      0        2 
   1   chr1_52650218     AKia    T    A        0      0        2 
   1   chr1_52650218     AOna    T    A        0      0        2 
   1   chr1_52650218     ASom    T    A        0      0        2 
   1   chr1_52650218     HCab    T    A        1      2        2 
   1   chr1_52650218     HPrz    T    A        1      2        2 
   1   chr1_52650218     ZBoe    T    A        0      0        2 
   1   chr1_52650218     ZGre    T    A        0      0        2 
   1   chr1_52650218     ZHar    T    A        0      0        2 
   1   chr1_52650218   Sample    T    A        1      2        2 
   1   chr1_52650938     AAsi    C    G        0      0        2 
   1   chr1_52650938     AKia    C    G        0      0        2 
   1   chr1_52650938     AOna    C    G        0      0        2 
   1   chr1_52650938     ASom    C    G        0      0        2 
   1   chr1_52650938     HCab    C    G        0      0        2 
   1   chr1_52650938     HPrz    C    G        0      0        2 
   1   chr1_52650938     ZBoe    C    G        0      0        2 
   1   chr1_52650938     ZGre    C    G        1      2        2 
   1   chr1_52650938     ZHar    C    G        0      0        2 
   1   chr1_52650938   Sample    C    G        0      0        2 
   1   chr1_52707602     AAsi    T    G        0      0        2 
   1   chr1_52707602     AKia    T    G        1      2        2 
   1   chr1_52707602     AOna    T    G        1      2        2 
   1   chr1_52707602     ASom    T    G        0      0        2 
   1   chr1_52707602     HCab    T    G        0      0        2 
   1   chr1_52707602     HPrz    T    G        0      0        2 
   1   chr1_52707602     ZBoe    T    G        0      0        2 
   1   chr1_52707602     ZGre    T    G        0      0        2 
   1   chr1_52707602     ZHar    T    G        0      0        2 
   1   chr1_52707602   Sample    T    G        0      0        2 
   1   chr1_52744919     AAsi    C    A        0      0        2 
   1   chr1_52744919     AKia    C    A        0      0        2 
   1   chr1_52744919     AOna    C    A        0      0        2 
   1   chr1_52744919     ASom    C    A        0      0        2 
   1   chr1_52744919     HCab    C    A        1      2        2 
   1   chr1_52744919     HPrz    C    A        1      2        2 
   1   chr1_52744919     ZBoe    C    A        0      0        2 
   1   chr1_52744919     ZGre    C    A        0      0        2 
   1   chr1_52744919     ZHar    C    A        0      0        2 
   1   chr1_52744919   Sample    C    A        1      2        2 
   1   chr1_52780349     AAsi    C    A        0      0        2 
   1   chr1_52780349     AKia    C    A        0      0        2 
   1   chr1_52780349     AOna    C    A        0      0        2 
   1   chr1_52780349     ASom    C    A        0      0        2 
   1   chr1_52780349     HCab    C    A        1      2        2 
   1   chr1_52780349     HPrz    C    A        1      2        2 
   1   chr1_52780349     ZBoe    C    A        0      0        2 
   1   chr1_52780349     ZGre    C    A        0      0        2 
   1   chr1_52780349     ZHar    C    A        0      0        2 
   1   chr1_52780349   Sample    C    A        1      2        2 
   1   chr1_52805792     AAsi    A    C        0      0        2 
   1   chr1_52805792     AKia    A    C        0      0        2 
   1   chr1_52805792     AOna    A    C      0.5      1        2 
   1   chr1_52805792     ASom    A    C        0      0        2 
   1   chr1_52805792     HCab    A    C        0      0        2 
   1   chr1_52805792     HPrz    A    C        0      0        2 
   1   chr1_52805792     ZBoe    A    C        0      0        2 
   1   chr1_52805792     ZGre    A    C        0      0        2 
   1   chr1_52805792     ZHar    A    C        0      0        2 
   1   chr1_52805792   Sample    A    C        0      0        2 
   1   chr1_52826268     AAsi    G    T        0      0        2 
   1   chr1_52826268     AKia    G    T        0      0        2 
   1   chr1_52826268     AOna    G    T      0.5      1        2 
   1   chr1_52826268     ASom    G    T        0      0        2 
   1   chr1_52826268     HCab    G    T        0      0        2 
   1   chr1_52826268     HPrz    G    T        0      0        2 
   1   chr1_52826268     ZBoe    G    T        0      0        2 
   1   chr1_52826268     ZGre    G    T        0      0        2 
   1   chr1_52826268     ZHar    G    T        0      0        2 
   1   chr1_52826268   Sample    G    T        0      0        2 
   1   chr1_52844731     AAsi    C    A        0      0        2 
   1   chr1_52844731     AKia    C    A        0      0        2 
   1   chr1_52844731     AOna    C    A        0      0        2 
   1   chr1_52844731     ASom    C    A        0      0        2 
   1   chr1_52844731     HCab    C    A        1      2        2 
   1   chr1_52844731     HPrz    C    A        1      2        2 
   1   chr1_52844731     ZBoe    C    A        0      0        2 
   1   chr1_52844731     ZGre    C    A        0      0        2 
   1   chr1_52844731     ZHar    C    A        0      0        2 
   1   chr1_52844731   Sample    C    A        1      2        2 
   1   chr1_52855865     AAsi    G    C        1      2        2 
   1   chr1_52855865     AKia    G    C        0      0        2 
   1   chr1_52855865     AOna    G    C        0      0        2 
   1   chr1_52855865     ASom    G    C        1      2        2 
   1   chr1_52855865     HCab    G    C        0      0        2 
   1   chr1_52855865     HPrz    G    C        0      0        2 
   1   chr1_52855865     ZBoe    G    C        0      0        2 
   1   chr1_52855865     ZGre    G    C        0      0        2 
   1   chr1_52855865     ZHar    G    C        0      0        2 
   1   chr1_52855865   Sample    G    C        0      0        2 
   1   chr1_52859638     AAsi    C    A        0      0        2 
   1   chr1_52859638     AKia    C    A        0      0        2 
   1   chr1_52859638     AOna    C    A        0      0        2 
   1   chr1_52859638     ASom    C    A        1      2        2 
   1   chr1_52859638     HCab    C    A        0      0        2 
   1   chr1_52859638     HPrz    C    A        0      0        2 
   1   chr1_52859638     ZBoe    C    A        0      0        2 
   1   chr1_52859638     ZGre    C    A        0      0        2 
   1   chr1_52859638     ZHar    C    A        0      0        2 
   1   chr1_52859638   Sample    C    A        0      0        2 
   1   chr1_52873391     AAsi    C    A        0      0        2 
   1   chr1_52873391     AKia    C    A        0      0        2 
   1   chr1_52873391     AOna    C    A      0.5      1        2 
   1   chr1_52873391     ASom    C    A        0      0        2 
   1   chr1_52873391     HCab    C    A        0      0        2 
   1   chr1_52873391     HPrz    C    A        0      0        2 
   1   chr1_52873391     ZBoe    C    A        0      0        2 
   1   chr1_52873391     ZGre    C    A        0      0        2 
   1   chr1_52873391     ZHar    C    A        0      0        2 
   1   chr1_52873391   Sample    C    A        0      0        2 
   1   chr1_52921423     AAsi    G    C        0      0        2 
   1   chr1_52921423     AKia    G    C        0      0        2 
   1   chr1_52921423     AOna    G    C        0      0        2 
   1   chr1_52921423     ASom    G    C        0      0        2 
   1   chr1_52921423     HCab    G    C        1      2        2 
   1   chr1_52921423     HPrz    G    C        1      2        2 
   1   chr1_52921423     ZBoe    G    C        0      0        2 
   1   chr1_52921423     ZGre    G    C        0      0        2 
   1   chr1_52921423     ZHar    G    C        0      0        2 
   1   chr1_52921423   Sample    G    C        1      2        2 
   1   chr1_52922829     AAsi    A    T        0      0        2 
   1   chr1_52922829     AKia    A    T        0      0        2 
   1   chr1_52922829     AOna    A    T      0.5      1        2 
   1   chr1_52922829     ASom    A    T        0      0        2 
   1   chr1_52922829     HCab    A    T        0      0        2 
   1   chr1_52922829     HPrz    A    T        0      0        2 
   1   chr1_52922829     ZBoe    A    T        0      0        2 
   1   chr1_52922829     ZGre    A    T        0      0        2 
   1   chr1_52922829     ZHar    A    T        0      0        2 
   1   chr1_52922829   Sample    A    T        0      0        2 
   1   chr1_52946583     AAsi    A    C        0      0        2 
   1   chr1_52946583     AKia    A    C        0      0        2 
   1   chr1_52946583     AOna    A    C        0      0        2 
   1   chr1_52946583     ASom    A    C        0      0        2 
   1   chr1_52946583     HCab    A    C        1      2        2 
   1   chr1_52946583     HPrz    A    C        1      2        2 
   1   chr1_52946583     ZBoe    A    C        0      0        2 
   1   chr1_52946583     ZGre    A    C        0      0        2 
   1   chr1_52946583     ZHar    A    C        0      0        2 
   1   chr1_52946583   Sample    A    C        1      2        2 
   1   chr1_52947669     AAsi    C    G        0      0        2 
   1   chr1_52947669     AKia    C    G        0      0        2 
   1   chr1_52947669     AOna    C    G        0      0        2 
   1   chr1_52947669     ASom    C    G        0      0        2 
   1   chr1_52947669     HCab    C    G        1      2        2 
   1   chr1_52947669     HPrz    C    G        1      2        2 
   1   chr1_52947669     ZBoe    C    G        0      0        2 
   1   chr1_52947669     ZGre    C    G        0      0        2 
   1   chr1_52947669     ZHar    C    G        0      0        2 
   1   chr1_52947669   Sample    C    G        1      2        2 
   1   chr1_52971918     AAsi    G    C        0      0        2 
   1   chr1_52971918     AKia    G    C        0      0        2 
   1   chr1_52971918     AOna    G    C        0      0        2 
   1   chr1_52971918     ASom    G    C        0      0        2 
   1   chr1_52971918     HCab    G    C        0      0        2 
   1   chr1_52971918     HPrz    G    C        0      0        2 
   1   chr1_52971918     ZBoe    G    C        0      0        2 
   1   chr1_52971918     ZGre    G    C        0      0        2 
   1   chr1_52971918     ZHar    G    C        1      2        2 
   1   chr1_52971918   Sample    G    C        0      0        2 
   1   chr1_52973506     AAsi    C    G        1      2        2 
   1   chr1_52973506     AKia    C    G        0      0        2 
   1   chr1_52973506     AOna    C    G        0      0        2 
   1   chr1_52973506     ASom    C    G        0      0        2 
   1   chr1_52973506     HCab    C    G        0      0        2 
   1   chr1_52973506     HPrz    C    G        0      0        2 
   1   chr1_52973506     ZBoe    C    G        0      0        2 
   1   chr1_52973506     ZGre    C    G        0      0        2 
   1   chr1_52973506     ZHar    C    G        0      0        2 
   1   chr1_52973506   Sample    C    G        0      0        2 
   1   chr1_52995050     AAsi    C    G        0      0        2 
   1   chr1_52995050     AKia    C    G        0      0        2 
   1   chr1_52995050     AOna    C    G        0      0        2 
   1   chr1_52995050     ASom    C    G        0      0        2 
   1   chr1_52995050     HCab    C    G        1      2        2 
   1   chr1_52995050     HPrz    C    G        1      2        2 
   1   chr1_52995050     ZBoe    C    G        0      0        2 
   1   chr1_52995050     ZGre    C    G        0      0        2 
   1   chr1_52995050     ZHar    C    G        0      0        2 
   1   chr1_52995050   Sample    C    G        1      2        2 
   1   chr1_53003458     AAsi    C    G        0      0        2 
   1   chr1_53003458     AKia    C    G        0      0        2 
   1   chr1_53003458     AOna    C    G        0      0        2 
   1   chr1_53003458     ASom    C    G        0      0        2 
   1   chr1_53003458     HCab    C    G        1      2        2 
   1   chr1_53003458     HPrz    C    G        1      2        2 
   1   chr1_53003458     ZBoe    C    G        0      0        2 
   1   chr1_53003458     ZGre    C    G        0      0        2 
   1   chr1_53003458     ZHar    C    G        0      0        2 
   1   chr1_53003458   Sample    C    G        1      2        2 
   1   chr1_53037923     AAsi    A    C        0      0        2 
   1   chr1_53037923     AKia    A    C        0      0        2 
   1   chr1_53037923     AOna    A    C        0      0        2 
   1   chr1_53037923     ASom    A    C        0      0        2 
   1   chr1_53037923     HCab    A    C        0      0        2 
   1   chr1_53037923     HPrz    A    C        0      0        2 
   1   chr1_53037923     ZBoe    A    C      0.5      1        2 
   1   chr1_53037923     ZGre    A    C        0      0        2 
   1   chr1_53037923     ZHar    A    C        0      0        2 
   1   chr1_53037923   Sample    A    C        0      0        2 
   1   chr1_53041102     AAsi    T    A        0      0        2 
   1   chr1_53041102     AKia    T    A        0      0        2 
   1   chr1_53041102     AOna    T    A        0      0        2 
   1   chr1_53041102     ASom    T    A        0      0        2 
   1   chr1_53041102     HCab    T    A        0      0        2 
   1   chr1_53041102     HPrz    T    A        0      0        2 
   1   chr1_53041102     ZBoe    T    A        0      0        2 
   1   chr1_53041102     ZGre    T    A        0      0        2 
   1   chr1_53041102     ZHar    T    A      0.5      1        2 
   1   chr1_53041102   Sample    T    A        0      0        2 
   1   chr1_53053777     AAsi    C    G        0      0        2 
   1   chr1_53053777     AKia    C    G        0      0        2 
   1   chr1_53053777     AOna    C    G        0      0        2 
   1   chr1_53053777     ASom    C    G        0      0        2 
   1   chr1_53053777     HCab    C    G        0      0        2 
   1   chr1_53053777     HPrz    C    G        0      0        2 
   1   chr1_53053777     ZBoe    C    G        0      0        2 
   1   chr1_53053777     ZGre    C    G        0      0        2 
   1   chr1_53053777     ZHar    C    G      0.5      1        2 
   1   chr1_53053777   Sample    C    G        0      0        2 
   1   chr1_53065831     AAsi    A    T        0      0        2 
   1   chr1_53065831     AKia    A    T        0      0        2 
   1   chr1_53065831     AOna    A    T        0      0        2 
   1   chr1_53065831     ASom    A    T        0      0        2 
   1   chr1_53065831     HCab    A    T        0      0        2 
   1   chr1_53065831     HPrz    A    T        0      0        2 
   1   chr1_53065831     ZBoe    A    T      0.5      1        2 
   1   chr1_53065831     ZGre    A    T        0      0        2 
   1   chr1_53065831     ZHar    A    T        0      0        2 
   1   chr1_53065831   Sample    A    T        0      0        2 
   1   chr1_53078609     AAsi    A    T        0      0        2 
   1   chr1_53078609     AKia    A    T        0      0        2 
   1   chr1_53078609     AOna    A    T        0      0        2 
   1   chr1_53078609     ASom    A    T        0      0        2 
   1   chr1_53078609     HCab    A    T        0      0        2 
   1   chr1_53078609     HPrz    A    T        0      0        2 
   1   chr1_53078609     ZBoe    A    T      0.5      1        2 
   1   chr1_53078609     ZGre    A    T        0      0        2 
   1   chr1_53078609     ZHar    A    T        0      0        2 
   1   chr1_53078609   Sample    A    T        0      0        2 
   1   chr1_53080303     AAsi    A    C        0      0        2 
   1   chr1_53080303     AKia    A    C        0      0        2 
   1   chr1_53080303     AOna    A    C        0      0        2 
   1   chr1_53080303     ASom    A    C        0      0        2 
   1   chr1_53080303     HCab    A    C        0      0        2 
   1   chr1_53080303     HPrz    A    C        0      0        2 
   1   chr1_53080303     ZBoe    A    C        0      0        2 
   1   chr1_53080303     ZGre    A    C        1      2        2 
   1   chr1_53080303     ZHar    A    C        0      0        2 
   1   chr1_53080303   Sample    A    C        0      0        2 
   1   chr1_53096491     AAsi    C    G        0      0        2 
   1   chr1_53096491     AKia    C    G        0      0        2 
   1   chr1_53096491     AOna    C    G        0      0        2 
   1   chr1_53096491     ASom    C    G        0      0        2 
   1   chr1_53096491     HCab    C    G        1      2        2 
   1   chr1_53096491     HPrz    C    G        1      2        2 
   1   chr1_53096491     ZBoe    C    G        0      0        2 
   1   chr1_53096491     ZGre    C    G        0      0        2 
   1   chr1_53096491     ZHar    C    G        0      0        2 
   1   chr1_53096491   Sample    C    G        1      2        2 
   1   chr1_53097465     AAsi    T    G        0      0        2 
   1   chr1_53097465     AKia    T    G        0      0        2 
   1   chr1_53097465     AOna    T    G        0      0        2 
   1   chr1_53097465     ASom    T    G      0.5      1        2 
   1   chr1_53097465     HCab    T    G        0      0        2 
   1   chr1_53097465     HPrz    T    G        0      0        2 
   1   chr1_53097465     ZBoe    T    G        0      0        2 
   1   chr1_53097465     ZGre    T    G        0      0        2 
   1   chr1_53097465     ZHar    T    G        0      0        2 
   1   chr1_53097465   Sample    T    G        0      0        2 
   1   chr1_53098544     AAsi    C    A        0      0        2 
   1   chr1_53098544     AKia    C    A        0      0        2 
   1   chr1_53098544     AOna    C    A        0      0        2 
   1   chr1_53098544     ASom    C    A      0.5      1        2 
   1   chr1_53098544     HCab    C    A        0      0        2 
   1   chr1_53098544     HPrz    C    A        0      0        2 
   1   chr1_53098544     ZBoe    C    A        0      0        2 
   1   chr1_53098544     ZGre    C    A        0      0        2 
   1   chr1_53098544     ZHar    C    A        0      0        2 
   1   chr1_53098544   Sample    C    A        0      0        2 
   1   chr1_53127120     AAsi    A    C        0      0        2 
   1   chr1_53127120     AKia    A    C        0      0        2 
   1   chr1_53127120     AOna    A    C        0      0        2 
   1   chr1_53127120     ASom    A    C        0      0        2 
   1   chr1_53127120     HCab    A    C        0      0        2 
   1   chr1_53127120     HPrz    A    C        0      0        2 
   1   chr1_53127120     ZBoe    A    C        0      0        2 
   1   chr1_53127120     ZGre    A    C        0      0        2 
   1   chr1_53127120     ZHar    A    C      0.5      1        2 
   1   chr1_53127120   Sample    A    C        0      0        2 
   1   chr1_53133052     AAsi    G    C      0.5      1        2 
   1   chr1_53133052     AKia    G    C        0      0        2 
   1   chr1_53133052     AOna    G    C        0      0        2 
   1   chr1_53133052     ASom    G    C        0      0        2 
   1   chr1_53133052     HCab    G    C        0      0        2 
   1   chr1_53133052     HPrz    G    C        0      0        2 
   1   chr1_53133052     ZBoe    G    C        0      0        2 
   1   chr1_53133052     ZGre    G    C        0      0        2 
   1   chr1_53133052     ZHar    G    C        0      0        2 
   1   chr1_53133052   Sample    G    C        0      0        2 
   1   chr1_53167833     AAsi    T    G        0      0        2 
   1   chr1_53167833     AKia    T    G        0      0        2 
   1   chr1_53167833     AOna    T    G      0.5      1        2 
   1   chr1_53167833     ASom    T    G        0      0        2 
   1   chr1_53167833     HCab    T    G        0      0        2 
   1   chr1_53167833     HPrz    T    G        0      0        2 
   1   chr1_53167833     ZBoe    T    G        0      0        2 
   1   chr1_53167833     ZGre    T    G        0      0        2 
   1   chr1_53167833     ZHar    T    G        0      0        2 
   1   chr1_53167833   Sample    T    G        0      0        2 
   1   chr1_53180793     AAsi    G    C        0      0        2 
   1   chr1_53180793     AKia    G    C        0      0        2 
   1   chr1_53180793     AOna    G    C        0      0        2 
   1   chr1_53180793     ASom    G    C        0      0        2 
   1   chr1_53180793     HCab    G    C        0      0        2 
   1   chr1_53180793     HPrz    G    C        0      0        2 
   1   chr1_53180793     ZBoe    G    C        0      0        2 
   1   chr1_53180793     ZGre    G    C      0.5      1        2 
   1   chr1_53180793     ZHar    G    C        0      0        2 
   1   chr1_53180793   Sample    G    C        0      0        2 
   1   chr1_53184767     AAsi    A    C        0      0        2 
   1   chr1_53184767     AKia    A    C        0      0        2 
   1   chr1_53184767     AOna    A    C        0      0        2 
   1   chr1_53184767     ASom    A    C        0      0        2 
   1   chr1_53184767     HCab    A    C        1      2        2 
   1   chr1_53184767     HPrz    A    C        1      2        2 
   1   chr1_53184767     ZBoe    A    C        0      0        2 
   1   chr1_53184767     ZGre    A    C        0      0        2 
   1   chr1_53184767     ZHar    A    C        0      0        2 
   1   chr1_53184767   Sample    A    C        1      2        2 
   1   chr1_53184842     AAsi    T    A        0      0        2 
   1   chr1_53184842     AKia    T    A        0      0        2 
   1   chr1_53184842     AOna    T    A        0      0        2 
   1   chr1_53184842     ASom    T    A        0      0        2 
   1   chr1_53184842     HCab    T    A        0      0        2 
   1   chr1_53184842     HPrz    T    A      0.5      1        2 
   1   chr1_53184842     ZBoe    T    A        0      0        2 
   1   chr1_53184842     ZGre    T    A        0      0        2 
   1   chr1_53184842     ZHar    T    A        0      0        2 
   1   chr1_53184842   Sample    T    A        0      0        2 
   1   chr1_53201901     AAsi    A    T        0      0        2 
   1   chr1_53201901     AKia    A    T      0.5      1        2 
   1   chr1_53201901     AOna    A    T        1      2        2 
   1   chr1_53201901     ASom    A    T        0      0        2 
   1   chr1_53201901     HCab    A    T        0      0        2 
   1   chr1_53201901     HPrz    A    T        0      0        2 
   1   chr1_53201901     ZBoe    A    T        0      0        2 
   1   chr1_53201901     ZGre    A    T        0      0        2 
   1   chr1_53201901     ZHar    A    T        0      0        2 
   1   chr1_53201901   Sample    A    T        0      0        2 
   1   chr1_53221573     AAsi    A    C        0      0        2 
   1   chr1_53221573     AKia    A    C        0      0        2 
   1   chr1_53221573     AOna    A    C        0      0        2 
   1   chr1_53221573     ASom    A    C        0      0        2 
   1   chr1_53221573     HCab    A    C        1      2        2 
   1   chr1_53221573     HPrz    A    C        1      2        2 
   1   chr1_53221573     ZBoe    A    C        0      0        2 
   1   chr1_53221573     ZGre    A    C        0      0        2 
   1   chr1_53221573     ZHar    A    C        0      0        2 
   1   chr1_53221573   Sample    A    C        0      0        2 
   1   chr1_53233913     AAsi    T    G        0      0        2 
   1   chr1_53233913     AKia    T    G        0      0        2 
   1   chr1_53233913     AOna    T    G        0      0        2 
   1   chr1_53233913     ASom    T    G        0      0        2 
   1   chr1_53233913     HCab    T    G        1      2        2 
   1   chr1_53233913     HPrz    T    G        1      2        2 
   1   chr1_53233913     ZBoe    T    G        0      0        2 
   1   chr1_53233913     ZGre    T    G        0      0        2 
   1   chr1_53233913     ZHar    T    G        0      0        2 
   1   chr1_53233913   Sample    T    G        1      2        2 
   1   chr1_53235032     AAsi    C    G        0      0        2 
   1   chr1_53235032     AKia    C    G        1      2        2 
   1   chr1_53235032     AOna    C    G      0.5      1        2 
   1   chr1_53235032     ASom    C    G        0      0        2 
   1   chr1_53235032     HCab    C    G        0      0        2 
   1   chr1_53235032     HPrz    C    G        0      0        2 
   1   chr1_53235032     ZBoe    C    G        0      0        2 
   1   chr1_53235032     ZGre    C    G        0      0        2 
   1   chr1_53235032     ZHar    C    G        0      0        2 
   1   chr1_53235032   Sample    C    G        0      0        2 
   1   chr1_53237496     AAsi    G    C        0      0        2 
   1   chr1_53237496     AKia    G    C      0.5      1        2 
   1   chr1_53237496     AOna    G    C        0      0        2 
   1   chr1_53237496     ASom    G    C        0      0        2 
   1   chr1_53237496     HCab    G    C        0      0        2 
   1   chr1_53237496     HPrz    G    C        0      0        2 
   1   chr1_53237496     ZBoe    G    C        0      0        2 
   1   chr1_53237496     ZGre    G    C        0      0        2 
   1   chr1_53237496     ZHar    G    C        0      0        2 
   1   chr1_53237496   Sample    G    C        0      0        2 
   1   chr1_53283823     AAsi    G    T        0      0        2 
   1   chr1_53283823     AKia    G    T        0      0        2 
   1   chr1_53283823     AOna    G    T        0      0        2 
   1   chr1_53283823     ASom    G    T        0      0        2 
   1   chr1_53283823     HCab    G    T        0      0        2 
   1   chr1_53283823     HPrz    G    T        0      0        2 
   1   chr1_53283823     ZBoe    G    T        0      0        2 
   1   chr1_53283823     ZGre    G    T        0      0        2 
   1   chr1_53283823     ZHar    G    T      0.5      1        2 
   1   chr1_53283823   Sample    G    T        0      0        2 
   1   chr1_53295488     AAsi    A    C        1      2        2 
   1   chr1_53295488     AKia    A    C        0      0        2 
   1   chr1_53295488     AOna    A    C        0      0        2 
   1   chr1_53295488     ASom    A    C        1      2        2 
   1   chr1_53295488     HCab    A    C        0      0        2 
   1   chr1_53295488     HPrz    A    C        0      0        2 
   1   chr1_53295488     ZBoe    A    C        0      0        2 
   1   chr1_53295488     ZGre    A    C        0      0        2 
   1   chr1_53295488     ZHar    A    C        0      0        2 
   1   chr1_53295488   Sample    A    C        0      0        2 
   1   chr1_53300401     AAsi    C    A        0      0        2 
   1   chr1_53300401     AKia    C    A        0      0        2 
   1   chr1_53300401     AOna    C    A        0      0        2 
   1   chr1_53300401     ASom    C    A        0      0        2 
   1   chr1_53300401     HCab    C    A        1      2        2 
   1   chr1_53300401     HPrz    C    A        1      2        2 
   1   chr1_53300401     ZBoe    C    A        0      0        2 
   1   chr1_53300401     ZGre    C    A        0      0        2 
   1   chr1_53300401     ZHar    C    A        0      0        2 
   1   chr1_53300401   Sample    C    A        1      2        2 
   1   chr1_53329324     AAsi    A    T        0      0        2 
   1   chr1_53329324     AKia    A    T        1      2        2 
   1   chr1_53329324     AOna    A    T        0      0        2 
   1   chr1_53329324     ASom    A    T        0      0        2 
   1   chr1_53329324     HCab    A    T        0      0        2 
   1   chr1_53329324     HPrz    A    T        0      0        2 
   1   chr1_53329324     ZBoe    A    T        0      0        2 
   1   chr1_53329324     ZGre    A    T        0      0        2 
   1   chr1_53329324     ZHar    A    T        0      0        2 
   1   chr1_53329324   Sample    A    T        0      0        2 
   1   chr1_53377872     AAsi    G    C        0      0        2 
   1   chr1_53377872     AKia    G    C        0      0        2 
   1   chr1_53377872     AOna    G    C        0      0        2 
   1   chr1_53377872     ASom    G    C        0      0        2 
   1   chr1_53377872     HCab    G    C        0      0        2 
   1   chr1_53377872     HPrz    G    C        0      0        2 
   1   chr1_53377872     ZBoe    G    C        0      0        2 
   1   chr1_53377872     ZGre    G    C      0.5      1        2 
   1   chr1_53377872     ZHar    G    C        0      0        2 
   1   chr1_53377872   Sample    G    C        0      0        2 
   1   chr1_53398814     AAsi    C    A        0      0        2 
   1   chr1_53398814     AKia    C    A        0      0        2 
   1   chr1_53398814     AOna    C    A        0      0        2 
   1   chr1_53398814     ASom    C    A        0      0        2 
   1   chr1_53398814     HCab    C    A        1      2        2 
   1   chr1_53398814     HPrz    C    A        1      2        2 
   1   chr1_53398814     ZBoe    C    A        0      0        2 
   1   chr1_53398814     ZGre    C    A        0      0        2 
   1   chr1_53398814     ZHar    C    A        0      0        2 
   1   chr1_53398814   Sample    C    A        1      2        2 
   1   chr1_53400555     AAsi    T    G        0      0        2 
   1   chr1_53400555     AKia    T    G        0      0        2 
   1   chr1_53400555     AOna    T    G        0      0        2 
   1   chr1_53400555     ASom    T    G        0      0        2 
   1   chr1_53400555     HCab    T    G        1      2        2 
   1   chr1_53400555     HPrz    T    G        1      2        2 
   1   chr1_53400555     ZBoe    T    G        0      0        2 
   1   chr1_53400555     ZGre    T    G        0      0        2 
   1   chr1_53400555     ZHar    T    G        0      0        2 
   1   chr1_53400555   Sample    T    G        1      2        2 
   1   chr1_53440359     AAsi    T    G        0      0        2 
   1   chr1_53440359     AKia    T    G        0      0        2 
   1   chr1_53440359     AOna    T    G        0      0        2 
   1   chr1_53440359     ASom    T    G        0      0        2 
   1   chr1_53440359     HCab    T    G      0.5      1        2 
   1   chr1_53440359     HPrz    T    G      0.5      1        2 
   1   chr1_53440359     ZBoe    T    G        0      0        2 
   1   chr1_53440359     ZGre    T    G        0      0        2 
   1   chr1_53440359     ZHar    T    G        0      0        2 
   1   chr1_53440359   Sample    T    G        0      0        2 
   1   chr1_53446787     AAsi    T    G        0      0        2 
   1   chr1_53446787     AKia    T    G        0      0        2 
   1   chr1_53446787     AOna    T    G        0      0        2 
   1   chr1_53446787     ASom    T    G        0      0        2 
   1   chr1_53446787     HCab    T    G        1      2        2 
   1   chr1_53446787     HPrz    T    G        1      2        2 
   1   chr1_53446787     ZBoe    T    G        0      0        2 
   1   chr1_53446787     ZGre    T    G        0      0        2 
   1   chr1_53446787     ZHar    T    G        0      0        2 
   1   chr1_53446787   Sample    T    G        1      2        2 
   1   chr1_53454060     AAsi    G    T        0      0        2 
   1   chr1_53454060     AKia    G    T        0      0        2 
   1   chr1_53454060     AOna    G    T        0      0        2 
   1   chr1_53454060     ASom    G    T      0.5      1        2 
   1   chr1_53454060     HCab    G    T        0      0        2 
   1   chr1_53454060     HPrz    G    T        0      0        2 
   1   chr1_53454060     ZBoe    G    T        0      0        2 
   1   chr1_53454060     ZGre    G    T        0      0        2 
   1   chr1_53454060     ZHar    G    T        0      0        2 
   1   chr1_53454060   Sample    G    T        0      0        2 
   1   chr1_53492685     AAsi    A    T        0      0        2 
   1   chr1_53492685     AKia    A    T        0      0        2 
   1   chr1_53492685     AOna    A    T        0      0        2 
   1   chr1_53492685     ASom    A    T        0      0        2 
   1   chr1_53492685     HCab    A    T        1      2        2 
   1   chr1_53492685     HPrz    A    T        1      2        2 
   1   chr1_53492685     ZBoe    A    T        0      0        2 
   1   chr1_53492685     ZGre    A    T        0      0        2 
   1   chr1_53492685     ZHar    A    T        0      0        2 
   1   chr1_53492685   Sample    A    T        1      2        2 
   1   chr1_53504447     AAsi    T    G        1      2        2 
   1   chr1_53504447     AKia    T    G        0      0        2 
   1   chr1_53504447     AOna    T    G        0      0        2 
   1   chr1_53504447     ASom    T    G        1      2        2 
   1   chr1_53504447     HCab    T    G        0      0        2 
   1   chr1_53504447     HPrz    T    G        0      0        2 
   1   chr1_53504447     ZBoe    T    G        0      0        2 
   1   chr1_53504447     ZGre    T    G        0      0        2 
   1   chr1_53504447     ZHar    T    G        0      0        2 
   1   chr1_53504447   Sample    T    G        0      0        2 
   1   chr1_53506572     AAsi    G    T        0      0        2 
   1   chr1_53506572     AKia    G    T        0      0        2 
   1   chr1_53506572     AOna    G    T        0      0        2 
   1   chr1_53506572     ASom    G    T        0      0        2 
   1   chr1_53506572     HCab    G    T        1      2        2 
   1   chr1_53506572     HPrz    G    T        1      2        2 
   1   chr1_53506572     ZBoe    G    T        0      0        2 
   1   chr1_53506572     ZGre    G    T        0      0        2 
   1   chr1_53506572     ZHar    G    T        0      0        2 
   1   chr1_53506572   Sample    G    T        1      2        2 
   1   chr1_53535890     AAsi    A    T        0      0        2 
   1   chr1_53535890     AKia    A    T        0      0        2 
   1   chr1_53535890     AOna    A    T        0      0        2 
   1   chr1_53535890     ASom    A    T        0      0        2 
   1   chr1_53535890     HCab    A    T        0      0        2 
   1   chr1_53535890     HPrz    A    T        0      0        2 
   1   chr1_53535890     ZBoe    A    T        0      0        2 
   1   chr1_53535890     ZGre    A    T      0.5      1        2 
   1   chr1_53535890     ZHar    A    T        0      0        2 
   1   chr1_53535890   Sample    A    T        0      0        2 
   1   chr1_53537690     AAsi    T    A        0      0        2 
   1   chr1_53537690     AKia    T    A        0      0        2 
   1   chr1_53537690     AOna    T    A        0      0        2 
   1   chr1_53537690     ASom    T    A        0      0        2 
   1   chr1_53537690     HCab    T    A        0      0        2 
   1   chr1_53537690     HPrz    T    A        0      0        2 
   1   chr1_53537690     ZBoe    T    A        0      0        2 
   1   chr1_53537690     ZGre    T    A      0.5      1        2 
   1   chr1_53537690     ZHar    T    A        0      0        2 
   1   chr1_53537690   Sample    T    A        0      0        2 
   1   chr1_53541205     AAsi    G    T      0.5      1        2 
   1   chr1_53541205     AKia    G    T        0      0        2 
   1   chr1_53541205     AOna    G    T        0      0        2 
   1   chr1_53541205     ASom    G    T        0      0        2 
   1   chr1_53541205     HCab    G    T        0      0        2 
   1   chr1_53541205     HPrz    G    T        0      0        2 
   1   chr1_53541205     ZBoe    G    T        0      0        2 
   1   chr1_53541205     ZGre    G    T        0      0        2 
   1   chr1_53541205     ZHar    G    T        0      0        2 
   1   chr1_53541205   Sample    G    T        0      0        2 
   1   chr1_53552103     AAsi    C    A        0      0        2 
   1   chr1_53552103     AKia    C    A      0.5      1        2 
   1   chr1_53552103     AOna    C    A      0.5      1        2 
   1   chr1_53552103     ASom    C    A        0      0        2 
   1   chr1_53552103     HCab    C    A        0      0        2 
   1   chr1_53552103     HPrz    C    A        0      0        2 
   1   chr1_53552103     ZBoe    C    A        0      0        2 
   1   chr1_53552103     ZGre    C    A        0      0        2 
   1   chr1_53552103     ZHar    C    A        0      0        2 
   1   chr1_53552103   Sample    C    A        0      0        2 
   1   chr1_53601018     AAsi    G    C        0      0        2 
   1   chr1_53601018     AKia    G    C        0      0        2 
   1   chr1_53601018     AOna    G    C        0      0        2 
   1   chr1_53601018     ASom    G    C        0      0        2 
   1   chr1_53601018     HCab    G    C        1      2        2 
   1   chr1_53601018     HPrz    G    C        1      2        2 
   1   chr1_53601018     ZBoe    G    C        0      0        2 
   1   chr1_53601018     ZGre    G    C        0      0        2 
   1   chr1_53601018     ZHar    G    C        0      0        2 
   1   chr1_53601018   Sample    G    C        1      2        2 
   1   chr1_53629990     AAsi    A    C        0      0        2 
   1   chr1_53629990     AKia    A    C        0      0        2 
   1   chr1_53629990     AOna    A    C        0      0        2 
   1   chr1_53629990     ASom    A    C        0      0        2 
   1   chr1_53629990     HCab    A    C        1      2        2 
   1   chr1_53629990     HPrz    A    C        1      2        2 
   1   chr1_53629990     ZBoe    A    C        0      0        2 
   1   chr1_53629990     ZGre    A    C        0      0        2 
   1   chr1_53629990     ZHar    A    C        0      0        2 
   1   chr1_53629990   Sample    A    C        1      2        2 
   1   chr1_53637444     AAsi    T    A        0      0        2 
   1   chr1_53637444     AKia    T    A        0      0        2 
   1   chr1_53637444     AOna    T    A        0      0        2 
   1   chr1_53637444     ASom    T    A        0      0        2 
   1   chr1_53637444     HCab    T    A        0      0        2 
   1   chr1_53637444     HPrz    T    A        0      0        2 
   1   chr1_53637444     ZBoe    T    A        0      0        2 
   1   chr1_53637444     ZGre    T    A        0      0        2 
   1   chr1_53637444     ZHar    T    A        1      2        2 
   1   chr1_53637444   Sample    T    A        0      0        2 
   1   chr1_53651643     AAsi    T    G        0      0        2 
   1   chr1_53651643     AKia    T    G        0      0        2 
   1   chr1_53651643     AOna    T    G        0      0        2 
   1   chr1_53651643     ASom    T    G        0      0        2 
   1   chr1_53651643     HCab    T    G        1      2        2 
   1   chr1_53651643     HPrz    T    G        1      2        2 
   1   chr1_53651643     ZBoe    T    G        0      0        2 
   1   chr1_53651643     ZGre    T    G        0      0        2 
   1   chr1_53651643     ZHar    T    G        0      0        2 
   1   chr1_53651643   Sample    T    G        1      2        2 
   1   chr1_53657540     AAsi    G    C        1      2        2 
   1   chr1_53657540     AKia    G    C        0      0        2 
   1   chr1_53657540     AOna    G    C        0      0        2 
   1   chr1_53657540     ASom    G    C        0      0        2 
   1   chr1_53657540     HCab    G    C        0      0        2 
   1   chr1_53657540     HPrz    G    C        0      0        2 
   1   chr1_53657540     ZBoe    G    C        0      0        2 
   1   chr1_53657540     ZGre    G    C        0      0        2 
   1   chr1_53657540     ZHar    G    C        0      0        2 
   1   chr1_53657540   Sample    G    C        0      0        2 
   1   chr1_53663854     AAsi    C    G        0      0        2 
   1   chr1_53663854     AKia    C    G        0      0        2 
   1   chr1_53663854     AOna    C    G        0      0        2 
   1   chr1_53663854     ASom    C    G      0.5      1        2 
   1   chr1_53663854     HCab    C    G        0      0        2 
   1   chr1_53663854     HPrz    C    G        0      0        2 
   1   chr1_53663854     ZBoe    C    G        0      0        2 
   1   chr1_53663854     ZGre    C    G        0      0        2 
   1   chr1_53663854     ZHar    C    G        0      0        2 
   1   chr1_53663854   Sample    C    G        0      0        2 
   1   chr1_53721739     AAsi    G    C        0      0        2 
   1   chr1_53721739     AKia    G    C        0      0        2 
   1   chr1_53721739     AOna    G    C        0      0        2 
   1   chr1_53721739     ASom    G    C        0      0        2 
   1   chr1_53721739     HCab    G    C        1      2        2 
   1   chr1_53721739     HPrz    G    C        1      2        2 
   1   chr1_53721739     ZBoe    G    C        0      0        2 
   1   chr1_53721739     ZGre    G    C        0      0        2 
   1   chr1_53721739     ZHar    G    C        0      0        2 
   1   chr1_53721739   Sample    G    C        1      2        2 
   1   chr1_53738862     AAsi    A    C        1      2        2 
   1   chr1_53738862     AKia    A    C        0      0        2 
   1   chr1_53738862     AOna    A    C        0      0        2 
   1   chr1_53738862     ASom    A    C        1      2        2 
   1   chr1_53738862     HCab    A    C        0      0        2 
   1   chr1_53738862     HPrz    A    C        0      0        2 
   1   chr1_53738862     ZBoe    A    C        0      0        2 
   1   chr1_53738862     ZGre    A    C        0      0        2 
   1   chr1_53738862     ZHar    A    C        0      0        2 
   1   chr1_53738862   Sample    A    C        0      0        2 
   1   chr1_53764416     AAsi    G    T        0      0        2 
   1   chr1_53764416     AKia    G    T        0      0        2 
   1   chr1_53764416     AOna    G    T        0      0        2 
   1   chr1_53764416     ASom    G    T        0      0        2 
   1   chr1_53764416     HCab    G    T        1      2        2 
   1   chr1_53764416     HPrz    G    T        1      2        2 
   1   chr1_53764416     ZBoe    G    T        0      0        2 
   1   chr1_53764416     ZGre    G    T        0      0        2 
   1   chr1_53764416     ZHar    G    T        0      0        2 
   1   chr1_53764416   Sample    G    T        1      2        2 
   1   chr1_53767081     AAsi    C    A        0      0        2 
   1   chr1_53767081     AKia    C    A        0      0        2 
   1   chr1_53767081     AOna    C    A        0      0        2 
   1   chr1_53767081     ASom    C    A        0      0        2 
   1   chr1_53767081     HCab    C    A        1      2        2 
   1   chr1_53767081     HPrz    C    A        1      2        2 
   1   chr1_53767081     ZBoe    C    A        0      0        2 
   1   chr1_53767081     ZGre    C    A        0      0        2 
   1   chr1_53767081     ZHar    C    A        0      0        2 
   1   chr1_53767081   Sample    C    A        1      2        2 
   1   chr1_53771020     AAsi    T    A      0.5      1        2 
   1   chr1_53771020     AKia    T    A        0      0        2 
   1   chr1_53771020     AOna    T    A        0      0        2 
   1   chr1_53771020     ASom    T    A        0      0        2 
   1   chr1_53771020     HCab    T    A        0      0        2 
   1   chr1_53771020     HPrz    T    A        0      0        2 
   1   chr1_53771020     ZBoe    T    A        0      0        2 
   1   chr1_53771020     ZGre    T    A        0      0        2 
   1   chr1_53771020     ZHar    T    A        0      0        2 
   1   chr1_53771020   Sample    T    A        0      0        2 
   1   chr1_53827564     AAsi    A    C        0      0        2 
   1   chr1_53827564     AKia    A    C        1      2        2 
   1   chr1_53827564     AOna    A    C        0      0        2 
   1   chr1_53827564     ASom    A    C        0      0        2 
   1   chr1_53827564     HCab    A    C        0      0        2 
   1   chr1_53827564     HPrz    A    C        0      0        2 
   1   chr1_53827564     ZBoe    A    C        0      0        2 
   1   chr1_53827564     ZGre    A    C        0      0        2 
   1   chr1_53827564     ZHar    A    C        0      0        2 
   1   chr1_53827564   Sample    A    C        0      0        2 
   1   chr1_53850178     AAsi    A    C        0      0        2 
   1   chr1_53850178     AKia    A    C        0      0        2 
   1   chr1_53850178     AOna    A    C        0      0        2 
   1   chr1_53850178     ASom    A    C        0      0        2 
   1   chr1_53850178     HCab    A    C        0      0        2 
   1   chr1_53850178     HPrz    A    C        0      0        2 
   1   chr1_53850178     ZBoe    A    C      0.5      1        2 
   1   chr1_53850178     ZGre    A    C        0      0        2 
   1   chr1_53850178     ZHar    A    C        1      2        2 
   1   chr1_53850178   Sample    A    C        0      0        2 
   1   chr1_53859460     AAsi    T    A        0      0        2 
   1   chr1_53859460     AKia    T    A        0      0        2 
   1   chr1_53859460     AOna    T    A        0      0        2 
   1   chr1_53859460     ASom    T    A        0      0        2 
   1   chr1_53859460     HCab    T    A        0      0        2 
   1   chr1_53859460     HPrz    T    A        0      0        2 
   1   chr1_53859460     ZBoe    T    A        0      0        2 
   1   chr1_53859460     ZGre    T    A        1      2        2 
   1   chr1_53859460     ZHar    T    A        0      0        2 
   1   chr1_53859460   Sample    T    A        0      0        2 
   1   chr1_53859577     AAsi    C    A        0      0        2 
   1   chr1_53859577     AKia    C    A        0      0        2 
   1   chr1_53859577     AOna    C    A      0.5      1        2 
   1   chr1_53859577     ASom    C    A        0      0        2 
   1   chr1_53859577     HCab    C    A        0      0        2 
   1   chr1_53859577     HPrz    C    A        0      0        2 
   1   chr1_53859577     ZBoe    C    A        0      0        2 
   1   chr1_53859577     ZGre    C    A        0      0        2 
   1   chr1_53859577     ZHar    C    A        0      0        2 
   1   chr1_53859577   Sample    C    A        0      0        2 
   1   chr1_53866044     AAsi    T    G        0      0        2 
   1   chr1_53866044     AKia    T    G        0      0        2 
   1   chr1_53866044     AOna    T    G        0      0        2 
   1   chr1_53866044     ASom    T    G        0      0        2 
   1   chr1_53866044     HCab    T    G        0      0        2 
   1   chr1_53866044     HPrz    T    G        0      0        2 
   1   chr1_53866044     ZBoe    T    G      0.5      1        2 
   1   chr1_53866044     ZGre    T    G        0      0        2 
   1   chr1_53866044     ZHar    T    G        0      0        2 
   1   chr1_53866044   Sample    T    G        0      0        2 
   1   chr1_53872886     AAsi    T    G        0      0        2 
   1   chr1_53872886     AKia    T    G        0      0        2 
   1   chr1_53872886     AOna    T    G        0      0        2 
   1   chr1_53872886     ASom    T    G        0      0        2 
   1   chr1_53872886     HCab    T    G      0.5      1        2 
   1   chr1_53872886     HPrz    T    G      0.5      1        2 
   1   chr1_53872886     ZBoe    T    G        0      0        2 
   1   chr1_53872886     ZGre    T    G        0      0        2 
   1   chr1_53872886     ZHar    T    G        0      0        2 
   1   chr1_53872886   Sample    T    G        0      0        2 
   1   chr1_53878589     AAsi    G    C        0      0        2 
   1   chr1_53878589     AKia    G    C        0      0        2 
   1   chr1_53878589     AOna    G    C      0.5      1        2 
   1   chr1_53878589     ASom    G    C        0      0        2 
   1   chr1_53878589     HCab    G    C        0      0        2 
   1   chr1_53878589     HPrz    G    C        0      0        2 
   1   chr1_53878589     ZBoe    G    C        0      0        2 
   1   chr1_53878589     ZGre    G    C        0      0        2 
   1   chr1_53878589     ZHar    G    C        0      0        2 
   1   chr1_53878589   Sample    G    C        0      0        2 
   1   chr1_53882763     AAsi    A    T        0      0        2 
   1   chr1_53882763     AKia    A    T        0      0        2 
   1   chr1_53882763     AOna    A    T        0      0        2 
   1   chr1_53882763     ASom    A    T        0      0        2 
   1   chr1_53882763     HCab    A    T        0      0        2 
   1   chr1_53882763     HPrz    A    T        0      0        2 
   1   chr1_53882763     ZBoe    A    T        0      0        2 
   1   chr1_53882763     ZGre    A    T        0      0        2 
   1   chr1_53882763     ZHar    A    T      0.5      1        2 
   1   chr1_53882763   Sample    A    T        0      0        2 
   1   chr1_53917209     AAsi    A    C        0      0        2 
   1   chr1_53917209     AKia    A    C        0      0        2 
   1   chr1_53917209     AOna    A    C        0      0        2 
   1   chr1_53917209     ASom    A    C        0      0        2 
   1   chr1_53917209     HCab    A    C        1      2        2 
   1   chr1_53917209     HPrz    A    C        1      2        2 
   1   chr1_53917209     ZBoe    A    C        0      0        2 
   1   chr1_53917209     ZGre    A    C        0      0        2 
   1   chr1_53917209     ZHar    A    C        1      2        2 
   1   chr1_53917209   Sample    A    C        1      2        2 
   1   chr1_53919379     AAsi    A    C        0      0        2 
   1   chr1_53919379     AKia    A    C        0      0        2 
   1   chr1_53919379     AOna    A    C        0      0        2 
   1   chr1_53919379     ASom    A    C        0      0        2 
   1   chr1_53919379     HCab    A    C      0.5      1        2 
   1   chr1_53919379     HPrz    A    C        0      0        2 
   1   chr1_53919379     ZBoe    A    C        0      0        2 
   1   chr1_53919379     ZGre    A    C        0      0        2 
   1   chr1_53919379     ZHar    A    C        0      0        2 
   1   chr1_53919379   Sample    A    C        0      0        2 
   1   chr1_53919722     AAsi    C    A        0      0        2 
   1   chr1_53919722     AKia    C    A        0      0        2 
   1   chr1_53919722     AOna    C    A        0      0        2 
   1   chr1_53919722     ASom    C    A        0      0        2 
   1   chr1_53919722     HCab    C    A        1      2        2 
   1   chr1_53919722     HPrz    C    A        1      2        2 
   1   chr1_53919722     ZBoe    C    A        0      0        2 
   1   chr1_53919722     ZGre    C    A        0      0        2 
   1   chr1_53919722     ZHar    C    A        0      0        2 
   1   chr1_53919722   Sample    C    A        1      2        2 
   1   chr1_53955462     AAsi    A    T        0      0        2 
   1   chr1_53955462     AKia    A    T        0      0        2 
   1   chr1_53955462     AOna    A    T        0      0        2 
   1   chr1_53955462     ASom    A    T        0      0        2 
   1   chr1_53955462     HCab    A    T      0.5      1        2 
   1   chr1_53955462     HPrz    A    T        0      0        2 
   1   chr1_53955462     ZBoe    A    T        0      0        2 
   1   chr1_53955462     ZGre    A    T        0      0        2 
   1   chr1_53955462     ZHar    A    T        0      0        2 
   1   chr1_53955462   Sample    A    T        0      0        2 
   1   chr1_53966849     AAsi    G    C        1      2        2 
   1   chr1_53966849     AKia    G    C        0      0        2 
   1   chr1_53966849     AOna    G    C        0      0        2 
   1   chr1_53966849     ASom    G    C        0      0        2 
   1   chr1_53966849     HCab    G    C        0      0        2 
   1   chr1_53966849     HPrz    G    C        0      0        2 
   1   chr1_53966849     ZBoe    G    C        0      0        2 
   1   chr1_53966849     ZGre    G    C        0      0        2 
   1   chr1_53966849     ZHar    G    C        0      0        2 
   1   chr1_53966849   Sample    G    C        0      0        2 
   1   chr1_54010550     AAsi    G    T        0      0        2 
   1   chr1_54010550     AKia    G    T        0      0        2 
   1   chr1_54010550     AOna    G    T        0      0        2 
   1   chr1_54010550     ASom    G    T        1      2        2 
   1   chr1_54010550     HCab    G    T        0      0        2 
   1   chr1_54010550     HPrz    G    T        0      0        2 
   1   chr1_54010550     ZBoe    G    T        0      0        2 
   1   chr1_54010550     ZGre    G    T        0      0        2 
   1   chr1_54010550     ZHar    G    T        0      0        2 
   1   chr1_54010550   Sample    G    T        0      0        2 
   1   chr1_54015052     AAsi    T    A        0      0        2 
   1   chr1_54015052     AKia    T    A        0      0        2 
   1   chr1_54015052     AOna    T    A        0      0        2 
   1   chr1_54015052     ASom    T    A        0      0        2 
   1   chr1_54015052     HCab    T    A        0      0        2 
   1   chr1_54015052     HPrz    T    A        0      0        2 
   1   chr1_54015052     ZBoe    T    A      0.5      1        2 
   1   chr1_54015052     ZGre    T    A        0      0        2 
   1   chr1_54015052     ZHar    T    A        0      0        2 
   1   chr1_54015052   Sample    T    A        0      0        2 
   1   chr1_54017450     AAsi    G    C        0      0        2 
   1   chr1_54017450     AKia    G    C        0      0        2 
   1   chr1_54017450     AOna    G    C        0      0        2 
   1   chr1_54017450     ASom    G    C        0      0        2 
   1   chr1_54017450     HCab    G    C      0.5      1        2 
   1   chr1_54017450     HPrz    G    C      0.5      1        2 
   1   chr1_54017450     ZBoe    G    C        0      0        2 
   1   chr1_54017450     ZGre    G    C        0      0        2 
   1   chr1_54017450     ZHar    G    C        0      0        2 
   1   chr1_54017450   Sample    G    C        0      0        2 
   1   chr1_54019065     AAsi    C    G        0      0        2 
   1   chr1_54019065     AKia    C    G        0      0        2 
   1   chr1_54019065     AOna    C    G        0      0        2 
   1   chr1_54019065     ASom    C    G        0      0        2 
   1   chr1_54019065     HCab    C    G        0      0        2 
   1   chr1_54019065     HPrz    C    G        0      0        2 
   1   chr1_54019065     ZBoe    C    G        0      0        2 
   1   chr1_54019065     ZGre    C    G      0.5      1        2 
   1   chr1_54019065     ZHar    C    G        0      0        2 
   1   chr1_54019065   Sample    C    G        0      0        2 
   1   chr1_54048787     AAsi    T    G        0      0        2 
   1   chr1_54048787     AKia    T    G      0.5      1        2 
   1   chr1_54048787     AOna    T    G        0      0        2 
   1   chr1_54048787     ASom    T    G        0      0        2 
   1   chr1_54048787     HCab    T    G        0      0        2 
   1   chr1_54048787     HPrz    T    G        0      0        2 
   1   chr1_54048787     ZBoe    T    G        0      0        2 
   1   chr1_54048787     ZGre    T    G        0      0        2 
   1   chr1_54048787     ZHar    T    G        0      0        2 
   1   chr1_54048787   Sample    T    G        0      0        2 
   1   chr1_54085707     AAsi    G    C        0      0        2 
   1   chr1_54085707     AKia    G    C        0      0        2 
   1   chr1_54085707     AOna    G    C        0      0        2 
   1   chr1_54085707     ASom    G    C        0      0        2 
   1   chr1_54085707     HCab    G    C        1      2        2 
   1   chr1_54085707     HPrz    G    C        1      2        2 
   1   chr1_54085707     ZBoe    G    C        0      0        2 
   1   chr1_54085707     ZGre    G    C        0      0        2 
   1   chr1_54085707     ZHar    G    C        0      0        2 
   1   chr1_54085707   Sample    G    C        1      2        2 
   1   chr1_54110044     AAsi    T    G        0      0        2 
   1   chr1_54110044     AKia    T    G        0      0        2 
   1   chr1_54110044     AOna    T    G        0      0        2 
   1   chr1_54110044     ASom    T    G        1      2        2 
   1   chr1_54110044     HCab    T    G        0      0        2 
   1   chr1_54110044     HPrz    T    G        0      0        2 
   1   chr1_54110044     ZBoe    T    G        0      0        2 
   1   chr1_54110044     ZGre    T    G        0      0        2 
   1   chr1_54110044     ZHar    T    G        0      0        2 
   1   chr1_54110044   Sample    T    G        0      0        2 
   1   chr1_54124959     AAsi    A    C        0      0        2 
   1   chr1_54124959     AKia    A    C        0      0        2 
   1   chr1_54124959     AOna    A    C        0      0        2 
   1   chr1_54124959     ASom    A    C        0      0        2 
   1   chr1_54124959     HCab    A    C        0      0        2 
   1   chr1_54124959     HPrz    A    C        0      0        2 
   1   chr1_54124959     ZBoe    A    C        0      0        2 
   1   chr1_54124959     ZGre    A    C        0      0        2 
   1   chr1_54124959     ZHar    A    C      0.5      1        2 
   1   chr1_54124959   Sample    A    C        0      0        2 
   1   chr1_54139567     AAsi    T    G        0      0        2 
   1   chr1_54139567     AKia    T    G        0      0        2 
   1   chr1_54139567     AOna    T    G        0      0        2 
   1   chr1_54139567     ASom    T    G        0      0        2 
   1   chr1_54139567     HCab    T    G        0      0        2 
   1   chr1_54139567     HPrz    T    G        0      0        2 
   1   chr1_54139567     ZBoe    T    G        0      0        2 
   1   chr1_54139567     ZGre    T    G        0      0        2 
   1   chr1_54139567     ZHar    T    G      0.5      1        2 
   1   chr1_54139567   Sample    T    G        0      0        2 
   1   chr1_54166135     AAsi    T    A        0      0        2 
   1   chr1_54166135     AKia    T    A        0      0        2 
   1   chr1_54166135     AOna    T    A        0      0        2 
   1   chr1_54166135     ASom    T    A        0      0        2 
   1   chr1_54166135     HCab    T    A        0      0        2 
   1   chr1_54166135     HPrz    T    A        0      0        2 
   1   chr1_54166135     ZBoe    T    A        1      2        2 
   1   chr1_54166135     ZGre    T    A        0      0        2 
   1   chr1_54166135     ZHar    T    A      0.5      1        2 
   1   chr1_54166135   Sample    T    A        0      0        2 
   1   chr1_54180286     AAsi    A    C        0      0        2 
   1   chr1_54180286     AKia    A    C        1      2        2 
   1   chr1_54180286     AOna    A    C        0      0        2 
   1   chr1_54180286     ASom    A    C        0      0        2 
   1   chr1_54180286     HCab    A    C        0      0        2 
   1   chr1_54180286     HPrz    A    C        0      0        2 
   1   chr1_54180286     ZBoe    A    C        0      0        2 
   1   chr1_54180286     ZGre    A    C        0      0        2 
   1   chr1_54180286     ZHar    A    C        0      0        2 
   1   chr1_54180286   Sample    A    C        0      0        2 
   1   chr1_54200974     AAsi    C    G        0      0        2 
   1   chr1_54200974     AKia    C    G        1      2        2 
   1   chr1_54200974     AOna    C    G        0      0        2 
   1   chr1_54200974     ASom    C    G        0      0        2 
   1   chr1_54200974     HCab    C    G        0      0        2 
   1   chr1_54200974     HPrz    C    G        0      0        2 
   1   chr1_54200974     ZBoe    C    G        0      0        2 
   1   chr1_54200974     ZGre    C    G        0      0        2 
   1   chr1_54200974     ZHar    C    G        0      0        2 
   1   chr1_54200974   Sample    C    G        0      0        2 
   1   chr1_54207124     AAsi    A    T        0      0        2 
   1   chr1_54207124     AKia    A    T        0      0        2 
   1   chr1_54207124     AOna    A    T        0      0        2 
   1   chr1_54207124     ASom    A    T        0      0        2 
   1   chr1_54207124     HCab    A    T        1      2        2 
   1   chr1_54207124     HPrz    A    T        1      2        2 
   1   chr1_54207124     ZBoe    A    T        0      0        2 
   1   chr1_54207124     ZGre    A    T        0      0        2 
   1   chr1_54207124     ZHar    A    T        0      0        2 
   1   chr1_54207124   Sample    A    T        1      2        2 
   1   chr1_54234108     AAsi    C    A        0      0        2 
   1   chr1_54234108     AKia    C    A        1      2        2 
   1   chr1_54234108     AOna    C    A        1      2        2 
   1   chr1_54234108     ASom    C    A        0      0        2 
   1   chr1_54234108     HCab    C    A        0      0        2 
   1   chr1_54234108     HPrz    C    A        0      0        2 
   1   chr1_54234108     ZBoe    C    A        0      0        2 
   1   chr1_54234108     ZGre    C    A        0      0        2 
   1   chr1_54234108     ZHar    C    A        0      0        2 
   1   chr1_54234108   Sample    C    A        0      0        2 
   1   chr1_54239237     AAsi    T    A        0      0        2 
   1   chr1_54239237     AKia    T    A        0      0        2 
   1   chr1_54239237     AOna    T    A        0      0        2 
   1   chr1_54239237     ASom    T    A        0      0        2 
   1   chr1_54239237     HCab    T    A        0      0        2 
   1   chr1_54239237     HPrz    T    A        0      0        2 
   1   chr1_54239237     ZBoe    T    A        0      0        2 
   1   chr1_54239237     ZGre    T    A        0      0        2 
   1   chr1_54239237     ZHar    T    A      0.5      1        2 
   1   chr1_54239237   Sample    T    A        0      0        2 
   1   chr1_54240096     AAsi    G    T        0      0        2 
   1   chr1_54240096     AKia    G    T        0      0        2 
   1   chr1_54240096     AOna    G    T        0      0        2 
   1   chr1_54240096     ASom    G    T        0      0        2 
   1   chr1_54240096     HCab    G    T      0.5      1        2 
   1   chr1_54240096     HPrz    G    T      0.5      1        2 
   1   chr1_54240096     ZBoe    G    T        0      0        2 
   1   chr1_54240096     ZGre    G    T        0      0        2 
   1   chr1_54240096     ZHar    G    T        0      0        2 
   1   chr1_54240096   Sample    G    T        1      2        2 
   1   chr1_54241919     AAsi    C    A        0      0        2 
   1   chr1_54241919     AKia    C    A        0      0        2 
   1   chr1_54241919     AOna    C    A        0      0        2 
   1   chr1_54241919     ASom    C    A        0      0        2 
   1   chr1_54241919     HCab    C    A      0.5      1        2 
   1   chr1_54241919     HPrz    C    A        1      2        2 
   1   chr1_54241919     ZBoe    C    A        0      0        2 
   1   chr1_54241919     ZGre    C    A        0      0        2 
   1   chr1_54241919     ZHar    C    A        0      0        2 
   1   chr1_54241919   Sample    C    A        0      0        2 
   1   chr1_54245259     AAsi    C    G        0      0        2 
   1   chr1_54245259     AKia    C    G        0      0        2 
   1   chr1_54245259     AOna    C    G        0      0        2 
   1   chr1_54245259     ASom    C    G        0      0        2 
   1   chr1_54245259     HCab    C    G        0      0        2 
   1   chr1_54245259     HPrz    C    G        0      0        2 
   1   chr1_54245259     ZBoe    C    G      0.5      1        2 
   1   chr1_54245259     ZGre    C    G        0      0        2 
   1   chr1_54245259     ZHar    C    G        0      0        2 
   1   chr1_54245259   Sample    C    G        0      0        2 
   1   chr1_54247569     AAsi    G    C        0      0        2 
   1   chr1_54247569     AKia    G    C        0      0        2 
   1   chr1_54247569     AOna    G    C        1      2        2 
   1   chr1_54247569     ASom    G    C        0      0        2 
   1   chr1_54247569     HCab    G    C        0      0        2 
   1   chr1_54247569     HPrz    G    C        0      0        2 
   1   chr1_54247569     ZBoe    G    C        0      0        2 
   1   chr1_54247569     ZGre    G    C        0      0        2 
   1   chr1_54247569     ZHar    G    C        0      0        2 
   1   chr1_54247569   Sample    G    C        0      0        2 
   1   chr1_54258973     AAsi    G    C        0      0        2 
   1   chr1_54258973     AKia    G    C        1      2        2 
   1   chr1_54258973     AOna    G    C      0.5      1        2 
   1   chr1_54258973     ASom    G    C        0      0        2 
   1   chr1_54258973     HCab    G    C        0      0        2 
   1   chr1_54258973     HPrz    G    C        0      0        2 
   1   chr1_54258973     ZBoe    G    C        0      0        2 
   1   chr1_54258973     ZGre    G    C        0      0        2 
   1   chr1_54258973     ZHar    G    C        0      0        2 
   1   chr1_54258973   Sample    G    C        0      0        2 
   1   chr1_54281784     AAsi    A    C        0      0        2 
   1   chr1_54281784     AKia    A    C        0      0        2 
   1   chr1_54281784     AOna    A    C        0      0        2 
   1   chr1_54281784     ASom    A    C        0      0        2 
   1   chr1_54281784     HCab    A    C        0      0        2 
   1   chr1_54281784     HPrz    A    C        0      0        2 
   1   chr1_54281784     ZBoe    A    C        0      0        2 
   1   chr1_54281784     ZGre    A    C        0      0        2 
   1   chr1_54281784     ZHar    A    C      0.5      1        2 
   1   chr1_54281784   Sample    A    C        0      0        2 
   1   chr1_54285863     AAsi    A    T        0      0        2 
   1   chr1_54285863     AKia    A    T        0      0        2 
   1   chr1_54285863     AOna    A    T        0      0        2 
   1   chr1_54285863     ASom    A    T        0      0        2 
   1   chr1_54285863     HCab    A    T        0      0        2 
   1   chr1_54285863     HPrz    A    T        1      2        2 
   1   chr1_54285863     ZBoe    A    T        0      0        2 
   1   chr1_54285863     ZGre    A    T        0      0        2 
   1   chr1_54285863     ZHar    A    T        0      0        2 
   1   chr1_54285863   Sample    A    T        0      0        2 
   1   chr1_54286149     AAsi    A    T        0      0        2 
   1   chr1_54286149     AKia    A    T        0      0        2 
   1   chr1_54286149     AOna    A    T        0      0        2 
   1   chr1_54286149     ASom    A    T        0      0        2 
   1   chr1_54286149     HCab    A    T        0      0        2 
   1   chr1_54286149     HPrz    A    T        0      0        2 
   1   chr1_54286149     ZBoe    A    T        0      0        2 
   1   chr1_54286149     ZGre    A    T      0.5      1        2 
   1   chr1_54286149     ZHar    A    T        0      0        2 
   1   chr1_54286149   Sample    A    T        0      0        2 
   1   chr1_54290581     AAsi    A    C        0      0        2 
   1   chr1_54290581     AKia    A    C      0.5      1        2 
   1   chr1_54290581     AOna    A    C        0      0        2 
   1   chr1_54290581     ASom    A    C        0      0        2 
   1   chr1_54290581     HCab    A    C        0      0        2 
   1   chr1_54290581     HPrz    A    C        0      0        2 
   1   chr1_54290581     ZBoe    A    C        0      0        2 
   1   chr1_54290581     ZGre    A    C        0      0        2 
   1   chr1_54290581     ZHar    A    C        0      0        2 
   1   chr1_54290581   Sample    A    C        0      0        2 
   1   chr1_54348329     AAsi    C    A        1      2        2 
   1   chr1_54348329     AKia    C    A        0      0        2 
   1   chr1_54348329     AOna    C    A        0      0        2 
   1   chr1_54348329     ASom    C    A        1      2        2 
   1   chr1_54348329     HCab    C    A        0      0        2 
   1   chr1_54348329     HPrz    C    A        0      0        2 
   1   chr1_54348329     ZBoe    C    A        0      0        2 
   1   chr1_54348329     ZGre    C    A        0      0        2 
   1   chr1_54348329     ZHar    C    A        0      0        2 
   1   chr1_54348329   Sample    C    A        0      0        2 
   1   chr1_54367014     AAsi    A    C        0      0        2 
   1   chr1_54367014     AKia    A    C        0      0        2 
   1   chr1_54367014     AOna    A    C        0      0        2 
   1   chr1_54367014     ASom    A    C      0.5      1        2 
   1   chr1_54367014     HCab    A    C        0      0        2 
   1   chr1_54367014     HPrz    A    C        0      0        2 
   1   chr1_54367014     ZBoe    A    C        0      0        2 
   1   chr1_54367014     ZGre    A    C        0      0        2 
   1   chr1_54367014     ZHar    A    C        0      0        2 
   1   chr1_54367014   Sample    A    C        0      0        2 
   1   chr1_54372892     AAsi    C    G      0.5      1        2 
   1   chr1_54372892     AKia    C    G        1      2        2 
   1   chr1_54372892     AOna    C    G      0.5      1        2 
   1   chr1_54372892     ASom    C    G      0.5      1        2 
   1   chr1_54372892     HCab    C    G        0      0        2 
   1   chr1_54372892     HPrz    C    G        0      0        2 
   1   chr1_54372892     ZBoe    C    G        0      0        2 
   1   chr1_54372892     ZGre    C    G      0.5      1        2 
   1   chr1_54372892     ZHar    C    G        0      0        2 
   1   chr1_54372892   Sample    C    G        0      0        2 
   1   chr1_54383566     AAsi    A    C        0      0        2 
   1   chr1_54383566     AKia    A    C        0      0        2 
   1   chr1_54383566     AOna    A    C        0      0        2 
   1   chr1_54383566     ASom    A    C        0      0        2 
   1   chr1_54383566     HCab    A    C      0.5      1        2 
   1   chr1_54383566     HPrz    A    C        1      2        2 
   1   chr1_54383566     ZBoe    A    C        0      0        2 
   1   chr1_54383566     ZGre    A    C        0      0        2 
   1   chr1_54383566     ZHar    A    C        0      0        2 
   1   chr1_54383566   Sample    A    C        1      2        2 
   1   chr1_54400356     AAsi    G    C        0      0        2 
   1   chr1_54400356     AKia    G    C        0      0        2 
   1   chr1_54400356     AOna    G    C        0      0        2 
   1   chr1_54400356     ASom    G    C        0      0        2 
   1   chr1_54400356     HCab    G    C        0      0        2 
   1   chr1_54400356     HPrz    G    C        0      0        2 
   1   chr1_54400356     ZBoe    G    C      0.5      1        2 
   1   chr1_54400356     ZGre    G    C        0      0        2 
   1   chr1_54400356     ZHar    G    C        0      0        2 
   1   chr1_54400356   Sample    G    C        0      0        2 
   1   chr1_54426129     AAsi    A    C        0      0        2 
   1   chr1_54426129     AKia    A    C        0      0        2 
   1   chr1_54426129     AOna    A    C        0      0        2 
   1   chr1_54426129     ASom    A    C        0      0        2 
   1   chr1_54426129     HCab    A    C        1      2        2 
   1   chr1_54426129     HPrz    A    C        1      2        2 
   1   chr1_54426129     ZBoe    A    C        0      0        2 
   1   chr1_54426129     ZGre    A    C        0      0        2 
   1   chr1_54426129     ZHar    A    C        0      0        2 
   1   chr1_54426129   Sample    A    C        1      2        2 
   1   chr1_54454550     AAsi    A    C      0.5      1        2 
   1   chr1_54454550     AKia    A    C        0      0        2 
   1   chr1_54454550     AOna    A    C        0      0        2 
   1   chr1_54454550     ASom    A    C        1      2        2 
   1   chr1_54454550     HCab    A    C        0      0        2 
   1   chr1_54454550     HPrz    A    C        0      0        2 
   1   chr1_54454550     ZBoe    A    C        0      0        2 
   1   chr1_54454550     ZGre    A    C        0      0        2 
   1   chr1_54454550     ZHar    A    C        0      0        2 
   1   chr1_54454550   Sample    A    C        0      0        2 
   1   chr1_54469236     AAsi    G    T        0      0        2 
   1   chr1_54469236     AKia    G    T        0      0        2 
   1   chr1_54469236     AOna    G    T        0      0        2 
   1   chr1_54469236     ASom    G    T        0      0        2 
   1   chr1_54469236     HCab    G    T        0      0        2 
   1   chr1_54469236     HPrz    G    T        0      0        2 
   1   chr1_54469236     ZBoe    G    T        0      0        2 
   1   chr1_54469236     ZGre    G    T        1      2        2 
   1   chr1_54469236     ZHar    G    T        1      2        2 
   1   chr1_54469236   Sample    G    T        0      0        2 
   1   chr1_54484811     AAsi    C    G        0      0        2 
   1   chr1_54484811     AKia    C    G        0      0        2 
   1   chr1_54484811     AOna    C    G        0      0        2 
   1   chr1_54484811     ASom    C    G        0      0        2 
   1   chr1_54484811     HCab    C    G        1      2        2 
   1   chr1_54484811     HPrz    C    G        1      2        2 
   1   chr1_54484811     ZBoe    C    G      0.5      1        2 
   1   chr1_54484811     ZGre    C    G        1      2        2 
   1   chr1_54484811     ZHar    C    G        0      0        2 
   1   chr1_54484811   Sample    C    G        1      2        2 
   1   chr1_54513629     AAsi    G    T        0      0        2 
   1   chr1_54513629     AKia    G    T        0      0        2 
   1   chr1_54513629     AOna    G    T        0      0        2 
   1   chr1_54513629     ASom    G    T        0      0        2 
   1   chr1_54513629     HCab    G    T        1      2        2 
   1   chr1_54513629     HPrz    G    T        1      2        2 
   1   chr1_54513629     ZBoe    G    T        0      0        2 
   1   chr1_54513629     ZGre    G    T        0      0        2 
   1   chr1_54513629     ZHar    G    T        0      0        2 
   1   chr1_54513629   Sample    G    T        1      2        2 
   1   chr1_54518844     AAsi    A    C        0      0        2 
   1   chr1_54518844     AKia    A    C        0      0        2 
   1   chr1_54518844     AOna    A    C        0      0        2 
   1   chr1_54518844     ASom    A    C        0      0        2 
   1   chr1_54518844     HCab    A    C        1      2        2 
   1   chr1_54518844     HPrz    A    C        1      2        2 
   1   chr1_54518844     ZBoe    A    C        0      0        2 
   1   chr1_54518844     ZGre    A    C        0      0        2 
   1   chr1_54518844     ZHar    A    C        0      0        2 
   1   chr1_54518844   Sample    A    C        1      2        2 
   1   chr1_54550233     AAsi    C    A        0      0        2 
   1   chr1_54550233     AKia    C    A        0      0        2 
   1   chr1_54550233     AOna    C    A        0      0        2 
   1   chr1_54550233     ASom    C    A        1      2        2 
   1   chr1_54550233     HCab    C    A        0      0        2 
   1   chr1_54550233     HPrz    C    A        0      0        2 
   1   chr1_54550233     ZBoe    C    A        0      0        2 
   1   chr1_54550233     ZGre    C    A        0      0        2 
   1   chr1_54550233     ZHar    C    A        0      0        2 
   1   chr1_54550233   Sample    C    A        0      0        2 
   1   chr1_54574466     AAsi    T    A        0      0        2 
   1   chr1_54574466     AKia    T    A      0.5      1        2 
   1   chr1_54574466     AOna    T    A        0      0        2 
   1   chr1_54574466     ASom    T    A        0      0        2 
   1   chr1_54574466     HCab    T    A        1      2        2 
   1   chr1_54574466     HPrz    T    A        1      2        2 
   1   chr1_54574466     ZBoe    T    A        0      0        2 
   1   chr1_54574466     ZGre    T    A        0      0        2 
   1   chr1_54574466     ZHar    T    A        0      0        2 
   1   chr1_54574466   Sample    T    A        1      2        2 
   1   chr1_54601521     AAsi    G    C        0      0        2 
   1   chr1_54601521     AKia    G    C        0      0        2 
   1   chr1_54601521     AOna    G    C        0      0        2 
   1   chr1_54601521     ASom    G    C        0      0        2 
   1   chr1_54601521     HCab    G    C        0      0        2 
   1   chr1_54601521     HPrz    G    C        0      0        2 
   1   chr1_54601521     ZBoe    G    C        0      0        2 
   1   chr1_54601521     ZGre    G    C        0      0        2 
   1   chr1_54601521     ZHar    G    C      0.5      1        2 
   1   chr1_54601521   Sample    G    C        0      0        2 
   1   chr1_54609827     AAsi    A    C        0      0        2 
   1   chr1_54609827     AKia    A    C        0      0        2 
   1   chr1_54609827     AOna    A    C        0      0        2 
   1   chr1_54609827     ASom    A    C        0      0        2 
   1   chr1_54609827     HCab    A    C        1      2        2 
   1   chr1_54609827     HPrz    A    C        1      2        2 
   1   chr1_54609827     ZBoe    A    C        0      0        2 
   1   chr1_54609827     ZGre    A    C        0      0        2 
   1   chr1_54609827     ZHar    A    C        0      0        2 
   1   chr1_54609827   Sample    A    C        1      2        2 
   1   chr1_54699900     AAsi    A    T        0      0        2 
   1   chr1_54699900     AKia    A    T        0      0        2 
   1   chr1_54699900     AOna    A    T        0      0        2 
   1   chr1_54699900     ASom    A    T        0      0        2 
   1   chr1_54699900     HCab    A    T        0      0        2 
   1   chr1_54699900     HPrz    A    T        0      0        2 
   1   chr1_54699900     ZBoe    A    T      0.5      1        2 
   1   chr1_54699900     ZGre    A    T        0      0        2 
   1   chr1_54699900     ZHar    A    T        0      0        2 
   1   chr1_54699900   Sample    A    T        0      0        2 
   1   chr1_54704080     AAsi    G    C        0      0        2 
   1   chr1_54704080     AKia    G    C        0      0        2 
   1   chr1_54704080     AOna    G    C        0      0        2 
   1   chr1_54704080     ASom    G    C        0      0        2 
   1   chr1_54704080     HCab    G    C        1      2        2 
   1   chr1_54704080     HPrz    G    C        1      2        2 
   1   chr1_54704080     ZBoe    G    C        0      0        2 
   1   chr1_54704080     ZGre    G    C        0      0        2 
   1   chr1_54704080     ZHar    G    C        0      0        2 
   1   chr1_54704080   Sample    G    C        1      2        2 
   1   chr1_54705032     AAsi    T    G        0      0        2 
   1   chr1_54705032     AKia    T    G        0      0        2 
   1   chr1_54705032     AOna    T    G        0      0        2 
   1   chr1_54705032     ASom    T    G        0      0        2 
   1   chr1_54705032     HCab    T    G        1      2        2 
   1   chr1_54705032     HPrz    T    G        1      2        2 
   1   chr1_54705032     ZBoe    T    G        0      0        2 
   1   chr1_54705032     ZGre    T    G        0      0        2 
   1   chr1_54705032     ZHar    T    G        0      0        2 
   1   chr1_54705032   Sample    T    G        1      2        2 
   1   chr1_54780898     AAsi    G    T      0.5      1        2 
   1   chr1_54780898     AKia    G    T        0      0        2 
   1   chr1_54780898     AOna    G    T        0      0        2 
   1   chr1_54780898     ASom    G    T        0      0        2 
   1   chr1_54780898     HCab    G    T        0      0        2 
   1   chr1_54780898     HPrz    G    T        0      0        2 
   1   chr1_54780898     ZBoe    G    T        0      0        2 
   1   chr1_54780898     ZGre    G    T        0      0        2 
   1   chr1_54780898     ZHar    G    T        0      0        2 
   1   chr1_54780898   Sample    G    T        0      0        2 
   1   chr1_54781073     AAsi    T    G        0      0        2 
   1   chr1_54781073     AKia    T    G      0.5      1        2 
   1   chr1_54781073     AOna    T    G        0      0        2 
   1   chr1_54781073     ASom    T    G        0      0        2 
   1   chr1_54781073     HCab    T    G        0      0        2 
   1   chr1_54781073     HPrz    T    G        0      0        2 
   1   chr1_54781073     ZBoe    T    G        0      0        2 
   1   chr1_54781073     ZGre    T    G        0      0        2 
   1   chr1_54781073     ZHar    T    G        0      0        2 
   1   chr1_54781073   Sample    T    G        0      0        2 
   1   chr1_54813713     AAsi    T    A        0      0        2 
   1   chr1_54813713     AKia    T    A        0      0        2 
   1   chr1_54813713     AOna    T    A        0      0        2 
   1   chr1_54813713     ASom    T    A        0      0        2 
   1   chr1_54813713     HCab    T    A        0      0        2 
   1   chr1_54813713     HPrz    T    A        0      0        2 
   1   chr1_54813713     ZBoe    T    A        0      0        2 
   1   chr1_54813713     ZGre    T    A        0      0        2 
   1   chr1_54813713     ZHar    T    A        1      2        2 
   1   chr1_54813713   Sample    T    A        0      0        2 
   1   chr1_54831515     AAsi    C    A        0      0        2 
   1   chr1_54831515     AKia    C    A        0      0        2 
   1   chr1_54831515     AOna    C    A      0.5      1        2 
   1   chr1_54831515     ASom    C    A        0      0        2 
   1   chr1_54831515     HCab    C    A        0      0        2 
   1   chr1_54831515     HPrz    C    A        0      0        2 
   1   chr1_54831515     ZBoe    C    A        0      0        2 
   1   chr1_54831515     ZGre    C    A        0      0        2 
   1   chr1_54831515     ZHar    C    A        0      0        2 
   1   chr1_54831515   Sample    C    A        0      0        2 
   1   chr1_54843158     AAsi    G    C        0      0        2 
   1   chr1_54843158     AKia    G    C        0      0        2 
   1   chr1_54843158     AOna    G    C      0.5      1        2 
   1   chr1_54843158     ASom    G    C        0      0        2 
   1   chr1_54843158     HCab    G    C        0      0        2 
   1   chr1_54843158     HPrz    G    C        0      0        2 
   1   chr1_54843158     ZBoe    G    C        0      0        2 
   1   chr1_54843158     ZGre    G    C        0      0        2 
   1   chr1_54843158     ZHar    G    C        0      0        2 
   1   chr1_54843158   Sample    G    C        0      0        2 
   1   chr1_54848932     AAsi    T    G        1      2        2 
   1   chr1_54848932     AKia    T    G        0      0        2 
   1   chr1_54848932     AOna    T    G        0      0        2 
   1   chr1_54848932     ASom    T    G      0.5      1        2 
   1   chr1_54848932     HCab    T    G        0      0        2 
   1   chr1_54848932     HPrz    T    G        0      0        2 
   1   chr1_54848932     ZBoe    T    G        0      0        2 
   1   chr1_54848932     ZGre    T    G        0      0        2 
   1   chr1_54848932     ZHar    T    G        0      0        2 
   1   chr1_54848932   Sample    T    G        0      0        2 
   1   chr1_54852096     AAsi    C    A        0      0        2 
   1   chr1_54852096     AKia    C    A        0      0        2 
   1   chr1_54852096     AOna    C    A        0      0        2 
   1   chr1_54852096     ASom    C    A        0      0        2 
   1   chr1_54852096     HCab    C    A        0      0        2 
   1   chr1_54852096     HPrz    C    A        0      0        2 
   1   chr1_54852096     ZBoe    C    A      0.5      1        2 
   1   chr1_54852096     ZGre    C    A        0      0        2 
   1   chr1_54852096     ZHar    C    A        0      0        2 
   1   chr1_54852096   Sample    C    A        0      0        2 
   1   chr1_54853397     AAsi    G    C        0      0        2 
   1   chr1_54853397     AKia    G    C        0      0        2 
   1   chr1_54853397     AOna    G    C        0      0        2 
   1   chr1_54853397     ASom    G    C        0      0        2 
   1   chr1_54853397     HCab    G    C        0      0        2 
   1   chr1_54853397     HPrz    G    C        0      0        2 
   1   chr1_54853397     ZBoe    G    C      0.5      1        2 
   1   chr1_54853397     ZGre    G    C        0      0        2 
   1   chr1_54853397     ZHar    G    C        0      0        2 
   1   chr1_54853397   Sample    G    C        0      0        2 
   1   chr1_54866973     AAsi    G    C        0      0        2 
   1   chr1_54866973     AKia    G    C      0.5      1        2 
   1   chr1_54866973     AOna    G    C        0      0        2 
   1   chr1_54866973     ASom    G    C        0      0        2 
   1   chr1_54866973     HCab    G    C        0      0        2 
   1   chr1_54866973     HPrz    G    C        0      0        2 
   1   chr1_54866973     ZBoe    G    C        0      0        2 
   1   chr1_54866973     ZGre    G    C        0      0        2 
   1   chr1_54866973     ZHar    G    C        0      0        2 
   1   chr1_54866973   Sample    G    C        0      0        2 
   1   chr1_54874626     AAsi    G    C        0      0        2 
   1   chr1_54874626     AKia    G    C        0      0        2 
   1   chr1_54874626     AOna    G    C        0      0        2 
   1   chr1_54874626     ASom    G    C        0      0        2 
   1   chr1_54874626     HCab    G    C        0      0        2 
   1   chr1_54874626     HPrz    G    C        0      0        2 
   1   chr1_54874626     ZBoe    G    C        1      2        2 
   1   chr1_54874626     ZGre    G    C      0.5      1        2 
   1   chr1_54874626     ZHar    G    C        0      0        2 
   1   chr1_54874626   Sample    G    C        0      0        2 
   1   chr1_54913794     AAsi    G    C        0      0        2 
   1   chr1_54913794     AKia    G    C        0      0        2 
   1   chr1_54913794     AOna    G    C        0      0        2 
   1   chr1_54913794     ASom    G    C        0      0        2 
   1   chr1_54913794     HCab    G    C        0      0        2 
   1   chr1_54913794     HPrz    G    C      0.5      1        2 
   1   chr1_54913794     ZBoe    G    C        0      0        2 
   1   chr1_54913794     ZGre    G    C        0      0        2 
   1   chr1_54913794     ZHar    G    C        0      0        2 
   1   chr1_54913794   Sample    G    C        0      0        2 
   1   chr1_54925763     AAsi    T    A        0      0        2 
   1   chr1_54925763     AKia    T    A        0      0        2 
   1   chr1_54925763     AOna    T    A        0      0        2 
   1   chr1_54925763     ASom    T    A        0      0        2 
   1   chr1_54925763     HCab    T    A        1      2        2 
   1   chr1_54925763     HPrz    T    A        1      2        2 
   1   chr1_54925763     ZBoe    T    A        0      0        2 
   1   chr1_54925763     ZGre    T    A        0      0        2 
   1   chr1_54925763     ZHar    T    A        0      0        2 
   1   chr1_54925763   Sample    T    A        1      2        2 
   1   chr1_54937924     AAsi    C    A        0      0        2 
   1   chr1_54937924     AKia    C    A        0      0        2 
   1   chr1_54937924     AOna    C    A        0      0        2 
   1   chr1_54937924     ASom    C    A        0      0        2 
   1   chr1_54937924     HCab    C    A        0      0        2 
   1   chr1_54937924     HPrz    C    A        0      0        2 
   1   chr1_54937924     ZBoe    C    A        0      0        2 
   1   chr1_54937924     ZGre    C    A        0      0        2 
   1   chr1_54937924     ZHar    C    A        1      2        2 
   1   chr1_54937924   Sample    C    A        0      0        2 
   1   chr1_54944795     AAsi    G    T        0      0        2 
   1   chr1_54944795     AKia    G    T        0      0        2 
   1   chr1_54944795     AOna    G    T        0      0        2 
   1   chr1_54944795     ASom    G    T      0.5      1        2 
   1   chr1_54944795     HCab    G    T        0      0        2 
   1   chr1_54944795     HPrz    G    T        0      0        2 
   1   chr1_54944795     ZBoe    G    T        1      2        2 
   1   chr1_54944795     ZGre    G    T        1      2        2 
   1   chr1_54944795     ZHar    G    T        1      2        2 
   1   chr1_54944795   Sample    G    T        0      0        2 
   1   chr1_54947975     AAsi    C    G        1      2        2 
   1   chr1_54947975     AKia    C    G        0      0        2 
   1   chr1_54947975     AOna    C    G        0      0        2 
   1   chr1_54947975     ASom    C    G      0.5      1        2 
   1   chr1_54947975     HCab    C    G        0      0        2 
   1   chr1_54947975     HPrz    C    G        0      0        2 
   1   chr1_54947975     ZBoe    C    G        0      0        2 
   1   chr1_54947975     ZGre    C    G        0      0        2 
   1   chr1_54947975     ZHar    C    G        0      0        2 
   1   chr1_54947975   Sample    C    G        0      0        2 
   1   chr1_54984224     AAsi    T    G        0      0        2 
   1   chr1_54984224     AKia    T    G        0      0        2 
   1   chr1_54984224     AOna    T    G        0      0        2 
   1   chr1_54984224     ASom    T    G        0      0        2 
   1   chr1_54984224     HCab    T    G        1      2        2 
   1   chr1_54984224     HPrz    T    G        1      2        2 
   1   chr1_54984224     ZBoe    T    G        0      0        2 
   1   chr1_54984224     ZGre    T    G        0      0        2 
   1   chr1_54984224     ZHar    T    G        0      0        2 
   1   chr1_54984224   Sample    T    G        1      2        2 
   1   chr1_55015339     AAsi    G    C        0      0        2 
   1   chr1_55015339     AKia    G    C        0      0        2 
   1   chr1_55015339     AOna    G    C        0      0        2 
   1   chr1_55015339     ASom    G    C      0.5      1        2 
   1   chr1_55015339     HCab    G    C        0      0        2 
   1   chr1_55015339     HPrz    G    C        0      0        2 
   1   chr1_55015339     ZBoe    G    C        0      0        2 
   1   chr1_55015339     ZGre    G    C        0      0        2 
   1   chr1_55015339     ZHar    G    C        0      0        2 
   1   chr1_55015339   Sample    G    C        0      0        2 
   1   chr1_55041340     AAsi    G    T        0      0        2 
   1   chr1_55041340     AKia    G    T        0      0        2 
   1   chr1_55041340     AOna    G    T        0      0        2 
   1   chr1_55041340     ASom    G    T        0      0        2 
   1   chr1_55041340     HCab    G    T        1      2        2 
   1   chr1_55041340     HPrz    G    T        1      2        2 
   1   chr1_55041340     ZBoe    G    T        0      0        2 
   1   chr1_55041340     ZGre    G    T        0      0        2 
   1   chr1_55041340     ZHar    G    T        0      0        2 
   1   chr1_55041340   Sample    G    T        1      2        2 
   1   chr1_55050005     AAsi    A    C        1      2        2 
   1   chr1_55050005     AKia    A    C        0      0        2 
   1   chr1_55050005     AOna    A    C        0      0        2 
   1   chr1_55050005     ASom    A    C        0      0        2 
   1   chr1_55050005     HCab    A    C        0      0        2 
   1   chr1_55050005     HPrz    A    C        0      0        2 
   1   chr1_55050005     ZBoe    A    C        0      0        2 
   1   chr1_55050005     ZGre    A    C        0      0        2 
   1   chr1_55050005     ZHar    A    C        0      0        2 
   1   chr1_55050005   Sample    A    C        0      0        2 
   1   chr1_55125517     AAsi    T    G        0      0        2 
   1   chr1_55125517     AKia    T    G        0      0        2 
   1   chr1_55125517     AOna    T    G      0.5      1        2 
   1   chr1_55125517     ASom    T    G        0      0        2 
   1   chr1_55125517     HCab    T    G        0      0        2 
   1   chr1_55125517     HPrz    T    G        0      0        2 
   1   chr1_55125517     ZBoe    T    G        0      0        2 
   1   chr1_55125517     ZGre    T    G        0      0        2 
   1   chr1_55125517     ZHar    T    G        0      0        2 
   1   chr1_55125517   Sample    T    G        0      0        2 
   1   chr1_55151641     AAsi    T    G        0      0        2 
   1   chr1_55151641     AKia    T    G        0      0        2 
   1   chr1_55151641     AOna    T    G        0      0        2 
   1   chr1_55151641     ASom    T    G        0      0        2 
   1   chr1_55151641     HCab    T    G        0      0        2 
   1   chr1_55151641     HPrz    T    G        0      0        2 
   1   chr1_55151641     ZBoe    T    G      0.5      1        2 
   1   chr1_55151641     ZGre    T    G        0      0        2 
   1   chr1_55151641     ZHar    T    G        0      0        2 
   1   chr1_55151641   Sample    T    G        0      0        2 
   1   chr1_55182798     AAsi    G    C        0      0        2 
   1   chr1_55182798     AKia    G    C        0      0        2 
   1   chr1_55182798     AOna    G    C        0      0        2 
   1   chr1_55182798     ASom    G    C        0      0        2 
   1   chr1_55182798     HCab    G    C        0      0        2 
   1   chr1_55182798     HPrz    G    C      0.5      1        2 
   1   chr1_55182798     ZBoe    G    C        0      0        2 
   1   chr1_55182798     ZGre    G    C        0      0        2 
   1   chr1_55182798     ZHar    G    C        0      0        2 
   1   chr1_55182798   Sample    G    C        0      0        2 
   1   chr1_55198829     AAsi    C    G        0      0        2 
   1   chr1_55198829     AKia    C    G        0      0        2 
   1   chr1_55198829     AOna    C    G        0      0        2 
   1   chr1_55198829     ASom    C    G        0      0        2 
   1   chr1_55198829     HCab    C    G        0      0        2 
   1   chr1_55198829     HPrz    C    G        0      0        2 
   1   chr1_55198829     ZBoe    C    G        0      0        2 
   1   chr1_55198829     ZGre    C    G        0      0        2 
   1   chr1_55198829     ZHar    C    G        1      2        2 
   1   chr1_55198829   Sample    C    G        0      0        2 
   1   chr1_55204394     AAsi    C    A        0      0        2 
   1   chr1_55204394     AKia    C    A        0      0        2 
   1   chr1_55204394     AOna    C    A        0      0        2 
   1   chr1_55204394     ASom    C    A        0      0        2 
   1   chr1_55204394     HCab    C    A        1      2        2 
   1   chr1_55204394     HPrz    C    A        1      2        2 
   1   chr1_55204394     ZBoe    C    A        0      0        2 
   1   chr1_55204394     ZGre    C    A        0      0        2 
   1   chr1_55204394     ZHar    C    A        0      0        2 
   1   chr1_55204394   Sample    C    A        1      2        2 
   1   chr1_55240097     AAsi    C    G        0      0        2 
   1   chr1_55240097     AKia    C    G        0      0        2 
   1   chr1_55240097     AOna    C    G        0      0        2 
   1   chr1_55240097     ASom    C    G        0      0        2 
   1   chr1_55240097     HCab    C    G        0      0        2 
   1   chr1_55240097     HPrz    C    G        0      0        2 
   1   chr1_55240097     ZBoe    C    G      0.5      1        2 
   1   chr1_55240097     ZGre    C    G        0      0        2 
   1   chr1_55240097     ZHar    C    G        0      0        2 
   1   chr1_55240097   Sample    C    G        0      0        2 
   1   chr1_55241038     AAsi    T    G        0      0        2 
   1   chr1_55241038     AKia    T    G        0      0        2 
   1   chr1_55241038     AOna    T    G        0      0        2 
   1   chr1_55241038     ASom    T    G        0      0        2 
   1   chr1_55241038     HCab    T    G        0      0        2 
   1   chr1_55241038     HPrz    T    G        0      0        2 
   1   chr1_55241038     ZBoe    T    G        0      0        2 
   1   chr1_55241038     ZGre    T    G        1      2        2 
   1   chr1_55241038     ZHar    T    G        0      0        2 
   1   chr1_55241038   Sample    T    G        0      0        2 
   1   chr1_55250558     AAsi    T    A        0      0        2 
   1   chr1_55250558     AKia    T    A        0      0        2 
   1   chr1_55250558     AOna    T    A        0      0        2 
   1   chr1_55250558     ASom    T    A        0      0        2 
   1   chr1_55250558     HCab    T    A        1      2        2 
   1   chr1_55250558     HPrz    T    A        1      2        2 
   1   chr1_55250558     ZBoe    T    A        0      0        2 
   1   chr1_55250558     ZGre    T    A        0      0        2 
   1   chr1_55250558     ZHar    T    A        0      0        2 
   1   chr1_55250558   Sample    T    A        1      2        2 
   1   chr1_55254662     AAsi    G    C        0      0        2 
   1   chr1_55254662     AKia    G    C      0.5      1        2 
   1   chr1_55254662     AOna    G    C      0.5      1        2 
   1   chr1_55254662     ASom    G    C        0      0        2 
   1   chr1_55254662     HCab    G    C        0      0        2 
   1   chr1_55254662     HPrz    G    C        0      0        2 
   1   chr1_55254662     ZBoe    G    C        0      0        2 
   1   chr1_55254662     ZGre    G    C        0      0        2 
   1   chr1_55254662     ZHar    G    C        0      0        2 
   1   chr1_55254662   Sample    G    C        0      0        2 
   1   chr1_55257343     AAsi    A    C        0      0        2 
   1   chr1_55257343     AKia    A    C        0      0        2 
   1   chr1_55257343     AOna    A    C        0      0        2 
   1   chr1_55257343     ASom    A    C        0      0        2 
   1   chr1_55257343     HCab    A    C        1      2        2 
   1   chr1_55257343     HPrz    A    C        1      2        2 
   1   chr1_55257343     ZBoe    A    C        0      0        2 
   1   chr1_55257343     ZGre    A    C        0      0        2 
   1   chr1_55257343     ZHar    A    C        0      0        2 
   1   chr1_55257343   Sample    A    C        1      2        2 
   1   chr1_55259008     AAsi    C    A        0      0        2 
   1   chr1_55259008     AKia    C    A        0      0        2 
   1   chr1_55259008     AOna    C    A      0.5      1        2 
   1   chr1_55259008     ASom    C    A        0      0        2 
   1   chr1_55259008     HCab    C    A        0      0        2 
   1   chr1_55259008     HPrz    C    A        0      0        2 
   1   chr1_55259008     ZBoe    C    A        0      0        2 
   1   chr1_55259008     ZGre    C    A        0      0        2 
   1   chr1_55259008     ZHar    C    A        0      0        2 
   1   chr1_55259008   Sample    C    A        0      0        2 
   1   chr1_55278597     AAsi    G    C        0      0        2 
   1   chr1_55278597     AKia    G    C        0      0        2 
   1   chr1_55278597     AOna    G    C        0      0        2 
   1   chr1_55278597     ASom    G    C        0      0        2 
   1   chr1_55278597     HCab    G    C        1      2        2 
   1   chr1_55278597     HPrz    G    C        1      2        2 
   1   chr1_55278597     ZBoe    G    C        0      0        2 
   1   chr1_55278597     ZGre    G    C        0      0        2 
   1   chr1_55278597     ZHar    G    C        0      0        2 
   1   chr1_55278597   Sample    G    C        1      2        2 
   1   chr1_55283751     AAsi    T    A        0      0        2 
   1   chr1_55283751     AKia    T    A        0      0        2 
   1   chr1_55283751     AOna    T    A      0.5      1        2 
   1   chr1_55283751     ASom    T    A        0      0        2 
   1   chr1_55283751     HCab    T    A        0      0        2 
   1   chr1_55283751     HPrz    T    A        0      0        2 
   1   chr1_55283751     ZBoe    T    A        0      0        2 
   1   chr1_55283751     ZGre    T    A        0      0        2 
   1   chr1_55283751     ZHar    T    A        0      0        2 
   1   chr1_55283751   Sample    T    A        0      0        2 
   1   chr1_55330222     AAsi    T    G        0      0        2 
   1   chr1_55330222     AKia    T    G        0      0        2 
   1   chr1_55330222     AOna    T    G        0      0        2 
   1   chr1_55330222     ASom    T    G        0      0        2 
   1   chr1_55330222     HCab    T    G        1      2        2 
   1   chr1_55330222     HPrz    T    G        1      2        2 
   1   chr1_55330222     ZBoe    T    G        0      0        2 
   1   chr1_55330222     ZGre    T    G        0      0        2 
   1   chr1_55330222     ZHar    T    G        0      0        2 
   1   chr1_55330222   Sample    T    G        1      2        2 
   1   chr1_55331185     AAsi    T    G        0      0        2 
   1   chr1_55331185     AKia    T    G        0      0        2 
   1   chr1_55331185     AOna    T    G        0      0        2 
   1   chr1_55331185     ASom    T    G        0      0        2 
   1   chr1_55331185     HCab    T    G        1      2        2 
   1   chr1_55331185     HPrz    T    G        1      2        2 
   1   chr1_55331185     ZBoe    T    G        0      0        2 
   1   chr1_55331185     ZGre    T    G        0      0        2 
   1   chr1_55331185     ZHar    T    G        0      0        2 
   1   chr1_55331185   Sample    T    G        1      2        2 
   1   chr1_55375961     AAsi    G    C        0      0        2 
   1   chr1_55375961     AKia    G    C        0      0        2 
   1   chr1_55375961     AOna    G    C        0      0        2 
   1   chr1_55375961     ASom    G    C        0      0        2 
   1   chr1_55375961     HCab    G    C        0      0        2 
   1   chr1_55375961     HPrz    G    C        0      0        2 
   1   chr1_55375961     ZBoe    G    C        0      0        2 
   1   chr1_55375961     ZGre    G    C      0.5      1        2 
   1   chr1_55375961     ZHar    G    C        0      0        2 
   1   chr1_55375961   Sample    G    C        0      0        2 
   1   chr1_55396696     AAsi    T    G        0      0        2 
   1   chr1_55396696     AKia    T    G        0      0        2 
   1   chr1_55396696     AOna    T    G        0      0        2 
   1   chr1_55396696     ASom    T    G        0      0        2 
   1   chr1_55396696     HCab    T    G        0      0        2 
   1   chr1_55396696     HPrz    T    G        0      0        2 
   1   chr1_55396696     ZBoe    T    G        0      0        2 
   1   chr1_55396696     ZGre    T    G        0      0        2 
   1   chr1_55396696     ZHar    T    G        1      2        2 
   1   chr1_55396696   Sample    T    G        0      0        2 
   1   chr1_55416416     AAsi    C    A        0      0        2 
   1   chr1_55416416     AKia    C    A        0      0        2 
   1   chr1_55416416     AOna    C    A        0      0        2 
   1   chr1_55416416     ASom    C    A        0      0        2 
   1   chr1_55416416     HCab    C    A        1      2        2 
   1   chr1_55416416     HPrz    C    A        1      2        2 
   1   chr1_55416416     ZBoe    C    A        0      0        2 
   1   chr1_55416416     ZGre    C    A        0      0        2 
   1   chr1_55416416     ZHar    C    A        0      0        2 
   1   chr1_55416416   Sample    C    A        1      2        2 
   1   chr1_55418692     AAsi    C    G        1      2        2 
   1   chr1_55418692     AKia    C    G        0      0        2 
   1   chr1_55418692     AOna    C    G        0      0        2 
   1   chr1_55418692     ASom    C    G        1      2        2 
   1   chr1_55418692     HCab    C    G        0      0        2 
   1   chr1_55418692     HPrz    C    G        0      0        2 
   1   chr1_55418692     ZBoe    C    G        0      0        2 
   1   chr1_55418692     ZGre    C    G        0      0        2 
   1   chr1_55418692     ZHar    C    G        0      0        2 
   1   chr1_55418692   Sample    C    G        0      0        2 
   1   chr1_55423743     AAsi    C    A        0      0        2 
   1   chr1_55423743     AKia    C    A        0      0        2 
   1   chr1_55423743     AOna    C    A        0      0        2 
   1   chr1_55423743     ASom    C    A        0      0        2 
   1   chr1_55423743     HCab    C    A        0      0        2 
   1   chr1_55423743     HPrz    C    A        0      0        2 
   1   chr1_55423743     ZBoe    C    A        0      0        2 
   1   chr1_55423743     ZGre    C    A        0      0        2 
   1   chr1_55423743     ZHar    C    A      0.5      1        2 
   1   chr1_55423743   Sample    C    A        0      0        2 
   1   chr1_55426695     AAsi    A    C        0      0        2 
   1   chr1_55426695     AKia    A    C        0      0        2 
   1   chr1_55426695     AOna    A    C        0      0        2 
   1   chr1_55426695     ASom    A    C        0      0        2 
   1   chr1_55426695     HCab    A    C        1      2        2 
   1   chr1_55426695     HPrz    A    C        1      2        2 
   1   chr1_55426695     ZBoe    A    C        0      0        2 
   1   chr1_55426695     ZGre    A    C        0      0        2 
   1   chr1_55426695     ZHar    A    C        0      0        2 
   1   chr1_55426695   Sample    A    C        1      2        2 
   1   chr1_55433654     AAsi    T    A        0      0        2 
   1   chr1_55433654     AKia    T    A        0      0        2 
   1   chr1_55433654     AOna    T    A        0      0        2 
   1   chr1_55433654     ASom    T    A        0      0        2 
   1   chr1_55433654     HCab    T    A        0      0        2 
   1   chr1_55433654     HPrz    T    A        0      0        2 
   1   chr1_55433654     ZBoe    T    A        0      0        2 
   1   chr1_55433654     ZGre    T    A        1      2        2 
   1   chr1_55433654     ZHar    T    A        0      0        2 
   1   chr1_55433654   Sample    T    A        0      0        2 
   1   chr1_55436928     AAsi    A    T        0      0        2 
   1   chr1_55436928     AKia    A    T        0      0        2 
   1   chr1_55436928     AOna    A    T        0      0        2 
   1   chr1_55436928     ASom    A    T        0      0        2 
   1   chr1_55436928     HCab    A    T        1      2        2 
   1   chr1_55436928     HPrz    A    T        1      2        2 
   1   chr1_55436928     ZBoe    A    T        0      0        2 
   1   chr1_55436928     ZGre    A    T        0      0        2 
   1   chr1_55436928     ZHar    A    T        0      0        2 
   1   chr1_55436928   Sample    A    T        1      2        2 
   1   chr1_55442783     AAsi    G    C      0.5      1        2 
   1   chr1_55442783     AKia    G    C        0      0        2 
   1   chr1_55442783     AOna    G    C        0      0        2 
   1   chr1_55442783     ASom    G    C        1      2        2 
   1   chr1_55442783     HCab    G    C        0      0        2 
   1   chr1_55442783     HPrz    G    C        0      0        2 
   1   chr1_55442783     ZBoe    G    C        0      0        2 
   1   chr1_55442783     ZGre    G    C        0      0        2 
   1   chr1_55442783     ZHar    G    C        0      0        2 
   1   chr1_55442783   Sample    G    C        0      0        2 
   1   chr1_55490648     AAsi    T    A        0      0        2 
   1   chr1_55490648     AKia    T    A        1      2        2 
   1   chr1_55490648     AOna    T    A        0      0        2 
   1   chr1_55490648     ASom    T    A        0      0        2 
   1   chr1_55490648     HCab    T    A        0      0        2 
   1   chr1_55490648     HPrz    T    A        0      0        2 
   1   chr1_55490648     ZBoe    T    A        0      0        2 
   1   chr1_55490648     ZGre    T    A        0      0        2 
   1   chr1_55490648     ZHar    T    A        0      0        2 
   1   chr1_55490648   Sample    T    A        0      0        2 
   1   chr1_55498276     AAsi    C    G        0      0        2 
   1   chr1_55498276     AKia    C    G        0      0        2 
   1   chr1_55498276     AOna    C    G        0      0        2 
   1   chr1_55498276     ASom    C    G        0      0        2 
   1   chr1_55498276     HCab    C    G        0      0        2 
   1   chr1_55498276     HPrz    C    G        0      0        2 
   1   chr1_55498276     ZBoe    C    G        1      2        2 
   1   chr1_55498276     ZGre    C    G        0      0        2 
   1   chr1_55498276     ZHar    C    G        0      0        2 
   1   chr1_55498276   Sample    C    G        0      0        2 
   1   chr1_55499493     AAsi    T    A        0      0        2 
   1   chr1_55499493     AKia    T    A        0      0        2 
   1   chr1_55499493     AOna    T    A        0      0        2 
   1   chr1_55499493     ASom    T    A      0.5      1        2 
   1   chr1_55499493     HCab    T    A        0      0        2 
   1   chr1_55499493     HPrz    T    A        0      0        2 
   1   chr1_55499493     ZBoe    T    A        0      0        2 
   1   chr1_55499493     ZGre    T    A        0      0        2 
   1   chr1_55499493     ZHar    T    A        0      0        2 
   1   chr1_55499493   Sample    T    A        0      0        2 
   1   chr1_55516552     AAsi    T    G        0      0        2 
   1   chr1_55516552     AKia    T    G        0      0        2 
   1   chr1_55516552     AOna    T    G        0      0        2 
   1   chr1_55516552     ASom    T    G        1      2        2 
   1   chr1_55516552     HCab    T    G        0      0        2 
   1   chr1_55516552     HPrz    T    G        0      0        2 
   1   chr1_55516552     ZBoe    T    G        0      0        2 
   1   chr1_55516552     ZGre    T    G        0      0        2 
   1   chr1_55516552     ZHar    T    G        0      0        2 
   1   chr1_55516552   Sample    T    G        0      0        2 
   1   chr1_55535936     AAsi    T    A        0      0        2 
   1   chr1_55535936     AKia    T    A        0      0        2 
   1   chr1_55535936     AOna    T    A        0      0        2 
   1   chr1_55535936     ASom    T    A        0      0        2 
   1   chr1_55535936     HCab    T    A        1      2        2 
   1   chr1_55535936     HPrz    T    A        1      2        2 
   1   chr1_55535936     ZBoe    T    A        0      0        2 
   1   chr1_55535936     ZGre    T    A        0      0        2 
   1   chr1_55535936     ZHar    T    A        0      0        2 
   1   chr1_55535936   Sample    T    A        1      2        2 
   1   chr1_55537664     AAsi    A    C        0      0        2 
   1   chr1_55537664     AKia    A    C        0      0        2 
   1   chr1_55537664     AOna    A    C        0      0        2 
   1   chr1_55537664     ASom    A    C        0      0        2 
   1   chr1_55537664     HCab    A    C        0      0        2 
   1   chr1_55537664     HPrz    A    C        0      0        2 
   1   chr1_55537664     ZBoe    A    C        0      0        2 
   1   chr1_55537664     ZGre    A    C        1      2        2 
   1   chr1_55537664     ZHar    A    C        0      0        2 
   1   chr1_55537664   Sample    A    C        0      0        2 
   1   chr1_55563678     AAsi    A    T        0      0        2 
   1   chr1_55563678     AKia    A    T        0      0        2 
   1   chr1_55563678     AOna    A    T        0      0        2 
   1   chr1_55563678     ASom    A    T        0      0        2 
   1   chr1_55563678     HCab    A    T        0      0        2 
   1   chr1_55563678     HPrz    A    T        0      0        2 
   1   chr1_55563678     ZBoe    A    T        0      0        2 
   1   chr1_55563678     ZGre    A    T        1      2        2 
   1   chr1_55563678     ZHar    A    T        0      0        2 
   1   chr1_55563678   Sample    A    T        0      0        2 
   1   chr1_55581095     AAsi    G    C        0      0        2 
   1   chr1_55581095     AKia    G    C        0      0        2 
   1   chr1_55581095     AOna    G    C        0      0        2 
   1   chr1_55581095     ASom    G    C        0      0        2 
   1   chr1_55581095     HCab    G    C        0      0        2 
   1   chr1_55581095     HPrz    G    C        0      0        2 
   1   chr1_55581095     ZBoe    G    C        0      0        2 
   1   chr1_55581095     ZGre    G    C        1      2        2 
   1   chr1_55581095     ZHar    G    C        0      0        2 
   1   chr1_55581095   Sample    G    C        0      0        2 
   1   chr1_55596914     AAsi    C    A        0      0        2 
   1   chr1_55596914     AKia    C    A        0      0        2 
   1   chr1_55596914     AOna    C    A        0      0        2 
   1   chr1_55596914     ASom    C    A        0      0        2 
   1   chr1_55596914     HCab    C    A      0.5      1        2 
   1   chr1_55596914     HPrz    C    A      0.5      1        2 
   1   chr1_55596914     ZBoe    C    A        0      0        2 
   1   chr1_55596914     ZGre    C    A        0      0        2 
   1   chr1_55596914     ZHar    C    A        0      0        2 
   1   chr1_55596914   Sample    C    A        0      0        2 
   1   chr1_55597832     AAsi    C    A      0.5      1        2 
   1   chr1_55597832     AKia    C    A        0      0        2 
   1   chr1_55597832     AOna    C    A        0      0        2 
   1   chr1_55597832     ASom    C    A        0      0        2 
   1   chr1_55597832     HCab    C    A        0      0        2 
   1   chr1_55597832     HPrz    C    A        0      0        2 
   1   chr1_55597832     ZBoe    C    A        0      0        2 
   1   chr1_55597832     ZGre    C    A        0      0        2 
   1   chr1_55597832     ZHar    C    A        0      0        2 
   1   chr1_55597832   Sample    C    A        0      0        2 
   1   chr1_55636640     AAsi    G    T        0      0        2 
   1   chr1_55636640     AKia    G    T        0      0        2 
   1   chr1_55636640     AOna    G    T        0      0        2 
   1   chr1_55636640     ASom    G    T        0      0        2 
   1   chr1_55636640     HCab    G    T        0      0        2 
   1   chr1_55636640     HPrz    G    T        0      0        2 
   1   chr1_55636640     ZBoe    G    T        1      2        2 
   1   chr1_55636640     ZGre    G    T        0      0        2 
   1   chr1_55636640     ZHar    G    T        0      0        2 
   1   chr1_55636640   Sample    G    T        0      0        2 
   1   chr1_55636835     AAsi    A    C        0      0        2 
   1   chr1_55636835     AKia    A    C        1      2        2 
   1   chr1_55636835     AOna    A    C        0      0        2 
   1   chr1_55636835     ASom    A    C        0      0        2 
   1   chr1_55636835     HCab    A    C        0      0        2 
   1   chr1_55636835     HPrz    A    C        0      0        2 
   1   chr1_55636835     ZBoe    A    C        0      0        2 
   1   chr1_55636835     ZGre    A    C        0      0        2 
   1   chr1_55636835     ZHar    A    C        0      0        2 
   1   chr1_55636835   Sample    A    C        0      0        2 
   1   chr1_55716919     AAsi    C    A        0      0        2 
   1   chr1_55716919     AKia    C    A        0      0        2 
   1   chr1_55716919     AOna    C    A        0      0        2 
   1   chr1_55716919     ASom    C    A        0      0        2 
   1   chr1_55716919     HCab    C    A        0      0        2 
   1   chr1_55716919     HPrz    C    A        0      0        2 
   1   chr1_55716919     ZBoe    C    A      0.5      1        2 
   1   chr1_55716919     ZGre    C    A        0      0        2 
   1   chr1_55716919     ZHar    C    A        0      0        2 
   1   chr1_55716919   Sample    C    A        0      0        2 
   1   chr1_55787947     AAsi    T    G      0.5      1        2 
   1   chr1_55787947     AKia    T    G        0      0        2 
   1   chr1_55787947     AOna    T    G        0      0        2 
   1   chr1_55787947     ASom    T    G        0      0        2 
   1   chr1_55787947     HCab    T    G        0      0        2 
   1   chr1_55787947     HPrz    T    G        0      0        2 
   1   chr1_55787947     ZBoe    T    G        0      0        2 
   1   chr1_55787947     ZGre    T    G        0      0        2 
   1   chr1_55787947     ZHar    T    G        0      0        2 
   1   chr1_55787947   Sample    T    G        0      0        2 
   1   chr1_55811569     AAsi    C    G        0      0        2 
   1   chr1_55811569     AKia    C    G        0      0        2 
   1   chr1_55811569     AOna    C    G        0      0        2 
   1   chr1_55811569     ASom    C    G        0      0        2 
   1   chr1_55811569     HCab    C    G        1      2        2 
   1   chr1_55811569     HPrz    C    G        1      2        2 
   1   chr1_55811569     ZBoe    C    G        0      0        2 
   1   chr1_55811569     ZGre    C    G        0      0        2 
   1   chr1_55811569     ZHar    C    G        0      0        2 
   1   chr1_55811569   Sample    C    G        1      2        2 
   1   chr1_55818072     AAsi    T    A        0      0        2 
   1   chr1_55818072     AKia    T    A        0      0        2 
   1   chr1_55818072     AOna    T    A        0      0        2 
   1   chr1_55818072     ASom    T    A        0      0        2 
   1   chr1_55818072     HCab    T    A        0      0        2 
   1   chr1_55818072     HPrz    T    A        0      0        2 
   1   chr1_55818072     ZBoe    T    A      0.5      1        2 
   1   chr1_55818072     ZGre    T    A        0      0        2 
   1   chr1_55818072     ZHar    T    A        0      0        2 
   1   chr1_55818072   Sample    T    A        0      0        2 
   1   chr1_55876501     AAsi    C    A      0.5      1        2 
   1   chr1_55876501     AKia    C    A        0      0        2 
   1   chr1_55876501     AOna    C    A        0      0        2 
   1   chr1_55876501     ASom    C    A        0      0        2 
   1   chr1_55876501     HCab    C    A        0      0        2 
   1   chr1_55876501     HPrz    C    A        0      0        2 
   1   chr1_55876501     ZBoe    C    A        0      0        2 
   1   chr1_55876501     ZGre    C    A        0      0        2 
   1   chr1_55876501     ZHar    C    A        0      0        2 
   1   chr1_55876501   Sample    C    A        0      0        2 
   1   chr1_55884097     AAsi    G    T        0      0        2 
   1   chr1_55884097     AKia    G    T        0      0        2 
   1   chr1_55884097     AOna    G    T        0      0        2 
   1   chr1_55884097     ASom    G    T        0      0        2 
   1   chr1_55884097     HCab    G    T        1      2        2 
   1   chr1_55884097     HPrz    G    T        1      2        2 
   1   chr1_55884097     ZBoe    G    T        0      0        2 
   1   chr1_55884097     ZGre    G    T        0      0        2 
   1   chr1_55884097     ZHar    G    T        0      0        2 
   1   chr1_55884097   Sample    G    T        1      2        2 
   1   chr1_55932856     AAsi    G    T        0      0        2 
   1   chr1_55932856     AKia    G    T        0      0        2 
   1   chr1_55932856     AOna    G    T        0      0        2 
   1   chr1_55932856     ASom    G    T        1      2        2 
   1   chr1_55932856     HCab    G    T        0      0        2 
   1   chr1_55932856     HPrz    G    T        0      0        2 
   1   chr1_55932856     ZBoe    G    T        0      0        2 
   1   chr1_55932856     ZGre    G    T        0      0        2 
   1   chr1_55932856     ZHar    G    T        0      0        2 
   1   chr1_55932856   Sample    G    T        0      0        2 
   1   chr1_55952583     AAsi    T    G      0.5      1        2 
   1   chr1_55952583     AKia    T    G        0      0        2 
   1   chr1_55952583     AOna    T    G        0      0        2 
   1   chr1_55952583     ASom    T    G        0      0        2 
   1   chr1_55952583     HCab    T    G        0      0        2 
   1   chr1_55952583     HPrz    T    G        0      0        2 
   1   chr1_55952583     ZBoe    T    G        0      0        2 
   1   chr1_55952583     ZGre    T    G        0      0        2 
   1   chr1_55952583     ZHar    T    G        0      0        2 
   1   chr1_55952583   Sample    T    G        0      0        2 
   1   chr1_55974343     AAsi    G    C        0      0        2 
   1   chr1_55974343     AKia    G    C        0      0        2 
   1   chr1_55974343     AOna    G    C        0      0        2 
   1   chr1_55974343     ASom    G    C        1      2        2 
   1   chr1_55974343     HCab    G    C        0      0        2 
   1   chr1_55974343     HPrz    G    C        0      0        2 
   1   chr1_55974343     ZBoe    G    C        0      0        2 
   1   chr1_55974343     ZGre    G    C        0      0        2 
   1   chr1_55974343     ZHar    G    C        0      0        2 
   1   chr1_55974343   Sample    G    C        0      0        2 
   1   chr1_55978083     AAsi    A    C        0      0        2 
   1   chr1_55978083     AKia    A    C        0      0        2 
   1   chr1_55978083     AOna    A    C        0      0        2 
   1   chr1_55978083     ASom    A    C        1      2        2 
   1   chr1_55978083     HCab    A    C        0      0        2 
   1   chr1_55978083     HPrz    A    C        0      0        2 
   1   chr1_55978083     ZBoe    A    C        0      0        2 
   1   chr1_55978083     ZGre    A    C        0      0        2 
   1   chr1_55978083     ZHar    A    C        0      0        2 
   1   chr1_55978083   Sample    A    C        0      0        2 
   1   chr1_55999001     AAsi    T    G        0      0        2 
   1   chr1_55999001     AKia    T    G        0      0        2 
   1   chr1_55999001     AOna    T    G        1      2        2 
   1   chr1_55999001     ASom    T    G        0      0        2 
   1   chr1_55999001     HCab    T    G        0      0        2 
   1   chr1_55999001     HPrz    T    G        0      0        2 
   1   chr1_55999001     ZBoe    T    G        0      0        2 
   1   chr1_55999001     ZGre    T    G        0      0        2 
   1   chr1_55999001     ZHar    T    G        0      0        2 
   1   chr1_55999001   Sample    T    G        0      0        2 
   1   chr1_56004512     AAsi    C    G        0      0        2 
   1   chr1_56004512     AKia    C    G        0      0        2 
   1   chr1_56004512     AOna    C    G        1      2        2 
   1   chr1_56004512     ASom    C    G        0      0        2 
   1   chr1_56004512     HCab    C    G        0      0        2 
   1   chr1_56004512     HPrz    C    G        0      0        2 
   1   chr1_56004512     ZBoe    C    G        0      0        2 
   1   chr1_56004512     ZGre    C    G        0      0        2 
   1   chr1_56004512     ZHar    C    G        0      0        2 
   1   chr1_56004512   Sample    C    G        0      0        2 
   1   chr1_56022449     AAsi    A    C        0      0        2 
   1   chr1_56022449     AKia    A    C        0      0        2 
   1   chr1_56022449     AOna    A    C        0      0        2 
   1   chr1_56022449     ASom    A    C        0      0        2 
   1   chr1_56022449     HCab    A    C        0      0        2 
   1   chr1_56022449     HPrz    A    C        0      0        2 
   1   chr1_56022449     ZBoe    A    C        0      0        2 
   1   chr1_56022449     ZGre    A    C        0      0        2 
   1   chr1_56022449     ZHar    A    C      0.5      1        2 
   1   chr1_56022449   Sample    A    C        0      0        2 
   1   chr1_56054044     AAsi    G    C        0      0        2 
   1   chr1_56054044     AKia    G    C        0      0        2 
   1   chr1_56054044     AOna    G    C        0      0        2 
   1   chr1_56054044     ASom    G    C        0      0        2 
   1   chr1_56054044     HCab    G    C        0      0        2 
   1   chr1_56054044     HPrz    G    C        0      0        2 
   1   chr1_56054044     ZBoe    G    C        0      0        2 
   1   chr1_56054044     ZGre    G    C        0      0        2 
   1   chr1_56054044     ZHar    G    C      0.5      1        2 
   1   chr1_56054044   Sample    G    C        0      0        2 
   1   chr1_56077278     AAsi    G    T        0      0        2 
   1   chr1_56077278     AKia    G    T        0      0        2 
   1   chr1_56077278     AOna    G    T        0      0        2 
   1   chr1_56077278     ASom    G    T        0      0        2 
   1   chr1_56077278     HCab    G    T        1      2        2 
   1   chr1_56077278     HPrz    G    T        1      2        2 
   1   chr1_56077278     ZBoe    G    T        0      0        2 
   1   chr1_56077278     ZGre    G    T        0      0        2 
   1   chr1_56077278     ZHar    G    T        0      0        2 
   1   chr1_56077278   Sample    G    T        1      2        2 
   1   chr1_56090626     AAsi    G    C        0      0        2 
   1   chr1_56090626     AKia    G    C        0      0        2 
   1   chr1_56090626     AOna    G    C        0      0        2 
   1   chr1_56090626     ASom    G    C        0      0        2 
   1   chr1_56090626     HCab    G    C      0.5      1        2 
   1   chr1_56090626     HPrz    G    C        0      0        2 
   1   chr1_56090626     ZBoe    G    C        0      0        2 
   1   chr1_56090626     ZGre    G    C        0      0        2 
   1   chr1_56090626     ZHar    G    C        0      0        2 
   1   chr1_56090626   Sample    G    C        1      2        2 
   1   chr1_56133642     AAsi    A    T        0      0        2 
   1   chr1_56133642     AKia    A    T        0      0        2 
   1   chr1_56133642     AOna    A    T        0      0        2 
   1   chr1_56133642     ASom    A    T        0      0        2 
   1   chr1_56133642     HCab    A    T        1      2        2 
   1   chr1_56133642     HPrz    A    T        1      2        2 
   1   chr1_56133642     ZBoe    A    T        0      0        2 
   1   chr1_56133642     ZGre    A    T        0      0        2 
   1   chr1_56133642     ZHar    A    T        0      0        2 
   1   chr1_56133642   Sample    A    T        1      2        2 
   1   chr1_56155399     AAsi    G    T        0      0        2 
   1   chr1_56155399     AKia    G    T        0      0        2 
   1   chr1_56155399     AOna    G    T        0      0        2 
   1   chr1_56155399     ASom    G    T        0      0        2 
   1   chr1_56155399     HCab    G    T        0      0        2 
   1   chr1_56155399     HPrz    G    T      0.5      1        2 
   1   chr1_56155399     ZBoe    G    T        0      0        2 
   1   chr1_56155399     ZGre    G    T        0      0        2 
   1   chr1_56155399     ZHar    G    T        0      0        2 
   1   chr1_56155399   Sample    G    T        0      0        2 
   1   chr1_56212682     AAsi    T    A        0      0        2 
   1   chr1_56212682     AKia    T    A        0      0        2 
   1   chr1_56212682     AOna    T    A        0      0        2 
   1   chr1_56212682     ASom    T    A        0      0        2 
   1   chr1_56212682     HCab    T    A        0      0        2 
   1   chr1_56212682     HPrz    T    A        0      0        2 
   1   chr1_56212682     ZBoe    T    A        0      0        2 
   1   chr1_56212682     ZGre    T    A      0.5      1        2 
   1   chr1_56212682     ZHar    T    A        0      0        2 
   1   chr1_56212682   Sample    T    A        0      0        2 
   1   chr1_56244010     AAsi    A    C        0      0        2 
   1   chr1_56244010     AKia    A    C        0      0        2 
   1   chr1_56244010     AOna    A    C        0      0        2 
   1   chr1_56244010     ASom    A    C        0      0        2 
   1   chr1_56244010     HCab    A    C        0      0        2 
   1   chr1_56244010     HPrz    A    C        0      0        2 
   1   chr1_56244010     ZBoe    A    C      0.5      1        2 
   1   chr1_56244010     ZGre    A    C        0      0        2 
   1   chr1_56244010     ZHar    A    C        0      0        2 
   1   chr1_56244010   Sample    A    C        0      0        2 
   1   chr1_56247304     AAsi    G    C        0      0        2 
   1   chr1_56247304     AKia    G    C        0      0        2 
   1   chr1_56247304     AOna    G    C        0      0        2 
   1   chr1_56247304     ASom    G    C        0      0        2 
   1   chr1_56247304     HCab    G    C        0      0        2 
   1   chr1_56247304     HPrz    G    C      0.5      1        2 
   1   chr1_56247304     ZBoe    G    C        0      0        2 
   1   chr1_56247304     ZGre    G    C        0      0        2 
   1   chr1_56247304     ZHar    G    C        0      0        2 
   1   chr1_56247304   Sample    G    C        0      0        2 
   1   chr1_56261423     AAsi    T    G        0      0        2 
   1   chr1_56261423     AKia    T    G        0      0        2 
   1   chr1_56261423     AOna    T    G        0      0        2 
   1   chr1_56261423     ASom    T    G        0      0        2 
   1   chr1_56261423     HCab    T    G        1      2        2 
   1   chr1_56261423     HPrz    T    G        1      2        2 
   1   chr1_56261423     ZBoe    T    G        0      0        2 
   1   chr1_56261423     ZGre    T    G        0      0        2 
   1   chr1_56261423     ZHar    T    G        0      0        2 
   1   chr1_56261423   Sample    T    G        1      2        2 
   1   chr1_56262343     AAsi    G    C        0      0        2 
   1   chr1_56262343     AKia    G    C        0      0        2 
   1   chr1_56262343     AOna    G    C        0      0        2 
   1   chr1_56262343     ASom    G    C        0      0        2 
   1   chr1_56262343     HCab    G    C        1      2        2 
   1   chr1_56262343     HPrz    G    C        1      2        2 
   1   chr1_56262343     ZBoe    G    C        0      0        2 
   1   chr1_56262343     ZGre    G    C        0      0        2 
   1   chr1_56262343     ZHar    G    C        0      0        2 
   1   chr1_56262343   Sample    G    C        1      2        2 
   1   chr1_56310921     AAsi    A    T        0      0        2 
   1   chr1_56310921     AKia    A    T        0      0        2 
   1   chr1_56310921     AOna    A    T        0      0        2 
   1   chr1_56310921     ASom    A    T        0      0        2 
   1   chr1_56310921     HCab    A    T        0      0        2 
   1   chr1_56310921     HPrz    A    T        0      0        2 
   1   chr1_56310921     ZBoe    A    T        0      0        2 
   1   chr1_56310921     ZGre    A    T        0      0        2 
   1   chr1_56310921     ZHar    A    T        1      2        2 
   1   chr1_56310921   Sample    A    T        0      0        2 
   1   chr1_56360882     AAsi    C    A        0      0        2 
   1   chr1_56360882     AKia    C    A        0      0        2 
   1   chr1_56360882     AOna    C    A        0      0        2 
   1   chr1_56360882     ASom    C    A        0      0        2 
   1   chr1_56360882     HCab    C    A        0      0        2 
   1   chr1_56360882     HPrz    C    A        0      0        2 
   1   chr1_56360882     ZBoe    C    A        0      0        2 
   1   chr1_56360882     ZGre    C    A        0      0        2 
   1   chr1_56360882     ZHar    C    A        1      2        2 
   1   chr1_56360882   Sample    C    A        0      0        2 
   1   chr1_56439327     AAsi    G    C      0.5      1        2 
   1   chr1_56439327     AKia    G    C        0      0        2 
   1   chr1_56439327     AOna    G    C        0      0        2 
   1   chr1_56439327     ASom    G    C        0      0        2 
   1   chr1_56439327     HCab    G    C        0      0        2 
   1   chr1_56439327     HPrz    G    C        0      0        2 
   1   chr1_56439327     ZBoe    G    C        0      0        2 
   1   chr1_56439327     ZGre    G    C        0      0        2 
   1   chr1_56439327     ZHar    G    C        0      0        2 
   1   chr1_56439327   Sample    G    C        0      0        2 
   1   chr1_56468802     AAsi    T    A        0      0        2 
   1   chr1_56468802     AKia    T    A        0      0        2 
   1   chr1_56468802     AOna    T    A        0      0        2 
   1   chr1_56468802     ASom    T    A        0      0        2 
   1   chr1_56468802     HCab    T    A        1      2        2 
   1   chr1_56468802     HPrz    T    A        1      2        2 
   1   chr1_56468802     ZBoe    T    A        0      0        2 
   1   chr1_56468802     ZGre    T    A        0      0        2 
   1   chr1_56468802     ZHar    T    A        0      0        2 
   1   chr1_56468802   Sample    T    A        1      2        2 
   1   chr1_56498462     AAsi    C    A        1      2        2 
   1   chr1_56498462     AKia    C    A        1      2        2 
   1   chr1_56498462     AOna    C    A        1      2        2 
   1   chr1_56498462     ASom    C    A        1      2        2 
   1   chr1_56498462     HCab    C    A        0      0        2 
   1   chr1_56498462     HPrz    C    A        0      0        2 
   1   chr1_56498462     ZBoe    C    A        0      0        2 
   1   chr1_56498462     ZGre    C    A        0      0        2 
   1   chr1_56498462     ZHar    C    A        0      0        2 
   1   chr1_56498462   Sample    C    A        0      0        2 
   1   chr1_56521682     AAsi    A    T        0      0        2 
   1   chr1_56521682     AKia    A    T        0      0        2 
   1   chr1_56521682     AOna    A    T        0      0        2 
   1   chr1_56521682     ASom    A    T        0      0        2 
   1   chr1_56521682     HCab    A    T        0      0        2 
   1   chr1_56521682     HPrz    A    T      0.5      1        2 
   1   chr1_56521682     ZBoe    A    T        0      0        2 
   1   chr1_56521682     ZGre    A    T        0      0        2 
   1   chr1_56521682     ZHar    A    T        0      0        2 
   1   chr1_56521682   Sample    A    T        0      0        2 
   1   chr1_56524240     AAsi    C    A        0      0        2 
   1   chr1_56524240     AKia    C    A        0      0        2 
   1   chr1_56524240     AOna    C    A        0      0        2 
   1   chr1_56524240     ASom    C    A        0      0        2 
   1   chr1_56524240     HCab    C    A        0      0        2 
   1   chr1_56524240     HPrz    C    A        0      0        2 
   1   chr1_56524240     ZBoe    C    A      0.5      1        2 
   1   chr1_56524240     ZGre    C    A        0      0        2 
   1   chr1_56524240     ZHar    C    A        0      0        2 
   1   chr1_56524240   Sample    C    A        0      0        2 
   1   chr1_56596685     AAsi    G    C        0      0        2 
   1   chr1_56596685     AKia    G    C        1      2        2 
   1   chr1_56596685     AOna    G    C        1      2        2 
   1   chr1_56596685     ASom    G    C        0      0        2 
   1   chr1_56596685     HCab    G    C        0      0        2 
   1   chr1_56596685     HPrz    G    C        0      0        2 
   1   chr1_56596685     ZBoe    G    C        0      0        2 
   1   chr1_56596685     ZGre    G    C        0      0        2 
   1   chr1_56596685     ZHar    G    C        0      0        2 
   1   chr1_56596685   Sample    G    C        0      0        2 
   1   chr1_56602413     AAsi    T    A        0      0        2 
   1   chr1_56602413     AKia    T    A        0      0        2 
   1   chr1_56602413     AOna    T    A        0      0        2 
   1   chr1_56602413     ASom    T    A        0      0        2 
   1   chr1_56602413     HCab    T    A        0      0        2 
   1   chr1_56602413     HPrz    T    A      0.5      1        2 
   1   chr1_56602413     ZBoe    T    A        0      0        2 
   1   chr1_56602413     ZGre    T    A        0      0        2 
   1   chr1_56602413     ZHar    T    A        0      0        2 
   1   chr1_56602413   Sample    T    A        0      0        2 
   1   chr1_56611105     AAsi    C    G        0      0        2 
   1   chr1_56611105     AKia    C    G        0      0        2 
   1   chr1_56611105     AOna    C    G        0      0        2 
   1   chr1_56611105     ASom    C    G        0      0        2 
   1   chr1_56611105     HCab    C    G        0      0        2 
   1   chr1_56611105     HPrz    C    G        0      0        2 
   1   chr1_56611105     ZBoe    C    G        0      0        2 
   1   chr1_56611105     ZGre    C    G        1      2        2 
   1   chr1_56611105     ZHar    C    G        0      0        2 
   1   chr1_56611105   Sample    C    G        0      0        2 
   1   chr1_56615813     AAsi    C    A        0      0        2 
   1   chr1_56615813     AKia    C    A        0      0        2 
   1   chr1_56615813     AOna    C    A        0      0        2 
   1   chr1_56615813     ASom    C    A        0      0        2 
   1   chr1_56615813     HCab    C    A        1      2        2 
   1   chr1_56615813     HPrz    C    A        1      2        2 
   1   chr1_56615813     ZBoe    C    A        0      0        2 
   1   chr1_56615813     ZGre    C    A        0      0        2 
   1   chr1_56615813     ZHar    C    A        0      0        2 
   1   chr1_56615813   Sample    C    A        1      2        2 
   1   chr1_56631101     AAsi    A    C        0      0        2 
   1   chr1_56631101     AKia    A    C        0      0        2 
   1   chr1_56631101     AOna    A    C        0      0        2 
   1   chr1_56631101     ASom    A    C        0      0        2 
   1   chr1_56631101     HCab    A    C        0      0        2 
   1   chr1_56631101     HPrz    A    C        0      0        2 
   1   chr1_56631101     ZBoe    A    C        0      0        2 
   1   chr1_56631101     ZGre    A    C        0      0        2 
   1   chr1_56631101     ZHar    A    C      0.5      1        2 
   1   chr1_56631101   Sample    A    C        0      0        2 
   1   chr1_56636501     AAsi    G    T        0      0        2 
   1   chr1_56636501     AKia    G    T        1      2        2 
   1   chr1_56636501     AOna    G    T        1      2        2 
   1   chr1_56636501     ASom    G    T        0      0        2 
   1   chr1_56636501     HCab    G    T        0      0        2 
   1   chr1_56636501     HPrz    G    T        0      0        2 
   1   chr1_56636501     ZBoe    G    T        0      0        2 
   1   chr1_56636501     ZGre    G    T        0      0        2 
   1   chr1_56636501     ZHar    G    T        0      0        2 
   1   chr1_56636501   Sample    G    T        0      0        2 
   1   chr1_56636771     AAsi    G    C        0      0        2 
   1   chr1_56636771     AKia    G    C        0      0        2 
   1   chr1_56636771     AOna    G    C        0      0        2 
   1   chr1_56636771     ASom    G    C        0      0        2 
   1   chr1_56636771     HCab    G    C        1      2        2 
   1   chr1_56636771     HPrz    G    C        1      2        2 
   1   chr1_56636771     ZBoe    G    C        0      0        2 
   1   chr1_56636771     ZGre    G    C        0      0        2 
   1   chr1_56636771     ZHar    G    C        0      0        2 
   1   chr1_56636771   Sample    G    C        1      2        2 
   1   chr1_56654276     AAsi    C    A        0      0        2 
   1   chr1_56654276     AKia    C    A        0      0        2 
   1   chr1_56654276     AOna    C    A        0      0        2 
   1   chr1_56654276     ASom    C    A        0      0        2 
   1   chr1_56654276     HCab    C    A        0      0        2 
   1   chr1_56654276     HPrz    C    A        0      0        2 
   1   chr1_56654276     ZBoe    C    A        1      2        2 
   1   chr1_56654276     ZGre    C    A        0      0        2 
   1   chr1_56654276     ZHar    C    A        0      0        2 
   1   chr1_56654276   Sample    C    A        0      0        2 
   1   chr1_56657474     AAsi    C    A        1      2        2 
   1   chr1_56657474     AKia    C    A        1      2        2 
   1   chr1_56657474     AOna    C    A        1      2        2 
   1   chr1_56657474     ASom    C    A        1      2        2 
   1   chr1_56657474     HCab    C    A        0      0        2 
   1   chr1_56657474     HPrz    C    A        0      0        2 
   1   chr1_56657474     ZBoe    C    A        0      0        2 
   1   chr1_56657474     ZGre    C    A        0      0        2 
   1   chr1_56657474     ZHar    C    A        0      0        2 
   1   chr1_56657474   Sample    C    A        0      0        2 
   1   chr1_56675790     AAsi    C    A        0      0        2 
   1   chr1_56675790     AKia    C    A        0      0        2 
   1   chr1_56675790     AOna    C    A        0      0        2 
   1   chr1_56675790     ASom    C    A        0      0        2 
   1   chr1_56675790     HCab    C    A        0      0        2 
   1   chr1_56675790     HPrz    C    A        0      0        2 
   1   chr1_56675790     ZBoe    C    A      0.5      1        2 
   1   chr1_56675790     ZGre    C    A        0      0        2 
   1   chr1_56675790     ZHar    C    A        0      0        2 
   1   chr1_56675790   Sample    C    A        0      0        2 
   1   chr1_56772349     AAsi    C    G        0      0        2 
   1   chr1_56772349     AKia    C    G        0      0        2 
   1   chr1_56772349     AOna    C    G        0      0        2 
   1   chr1_56772349     ASom    C    G        0      0        2 
   1   chr1_56772349     HCab    C    G        1      2        2 
   1   chr1_56772349     HPrz    C    G        1      2        2 
   1   chr1_56772349     ZBoe    C    G        0      0        2 
   1   chr1_56772349     ZGre    C    G        0      0        2 
   1   chr1_56772349     ZHar    C    G        0      0        2 
   1   chr1_56772349   Sample    C    G        1      2        2 
   1   chr1_56773000     AAsi    C    G        0      0        2 
   1   chr1_56773000     AKia    C    G        0      0        2 
   1   chr1_56773000     AOna    C    G        0      0        2 
   1   chr1_56773000     ASom    C    G        0      0        2 
   1   chr1_56773000     HCab    C    G        0      0        2 
   1   chr1_56773000     HPrz    C    G        0      0        2 
   1   chr1_56773000     ZBoe    C    G        0      0        2 
   1   chr1_56773000     ZGre    C    G        1      2        2 
   1   chr1_56773000     ZHar    C    G        0      0        2 
   1   chr1_56773000   Sample    C    G        0      0        2 
   1   chr1_56807331     AAsi    A    C        0      0        2 
   1   chr1_56807331     AKia    A    C        0      0        2 
   1   chr1_56807331     AOna    A    C        0      0        2 
   1   chr1_56807331     ASom    A    C        0      0        2 
   1   chr1_56807331     HCab    A    C        1      2        2 
   1   chr1_56807331     HPrz    A    C        1      2        2 
   1   chr1_56807331     ZBoe    A    C        0      0        2 
   1   chr1_56807331     ZGre    A    C        0      0        2 
   1   chr1_56807331     ZHar    A    C        0      0        2 
   1   chr1_56807331   Sample    A    C        1      2        2 
   1   chr1_56852645     AAsi    T    G        0      0        2 
   1   chr1_56852645     AKia    T    G        0      0        2 
   1   chr1_56852645     AOna    T    G        0      0        2 
   1   chr1_56852645     ASom    T    G        0      0        2 
   1   chr1_56852645     HCab    T    G        0      0        2 
   1   chr1_56852645     HPrz    T    G      0.5      1        2 
   1   chr1_56852645     ZBoe    T    G        0      0        2 
   1   chr1_56852645     ZGre    T    G        0      0        2 
   1   chr1_56852645     ZHar    T    G        0      0        2 
   1   chr1_56852645   Sample    T    G        0      0        2 
   1   chr1_56877642     AAsi    T    A        0      0        2 
   1   chr1_56877642     AKia    T    A        0      0        2 
   1   chr1_56877642     AOna    T    A        0      0        2 
   1   chr1_56877642     ASom    T    A        0      0        2 
   1   chr1_56877642     HCab    T    A        0      0        2 
   1   chr1_56877642     HPrz    T    A      0.5      1        2 
   1   chr1_56877642     ZBoe    T    A        0      0        2 
   1   chr1_56877642     ZGre    T    A        0      0        2 
   1   chr1_56877642     ZHar    T    A        0      0        2 
   1   chr1_56877642   Sample    T    A        0      0        2 
   1   chr1_56895563     AAsi    G    C      0.5      1        2 
   1   chr1_56895563     AKia    G    C        0      0        2 
   1   chr1_56895563     AOna    G    C        0      0        2 
   1   chr1_56895563     ASom    G    C        0      0        2 
   1   chr1_56895563     HCab    G    C        0      0        2 
   1   chr1_56895563     HPrz    G    C        0      0        2 
   1   chr1_56895563     ZBoe    G    C        0      0        2 
   1   chr1_56895563     ZGre    G    C        0      0        2 
   1   chr1_56895563     ZHar    G    C        0      0        2 
   1   chr1_56895563   Sample    G    C        0      0        2 
   1   chr1_56956963     AAsi    A    T        0      0        2 
   1   chr1_56956963     AKia    A    T        0      0        2 
   1   chr1_56956963     AOna    A    T        0      0        2 
   1   chr1_56956963     ASom    A    T        0      0        2 
   1   chr1_56956963     HCab    A    T        1      2        2 
   1   chr1_56956963     HPrz    A    T        1      2        2 
   1   chr1_56956963     ZBoe    A    T        0      0        2 
   1   chr1_56956963     ZGre    A    T        0      0        2 
   1   chr1_56956963     ZHar    A    T        0      0        2 
   1   chr1_56956963   Sample    A    T        1      2        2 
   1   chr1_56969442     AAsi    T    G        0      0        2 
   1   chr1_56969442     AKia    T    G        0      0        2 
   1   chr1_56969442     AOna    T    G      0.5      1        2 
   1   chr1_56969442     ASom    T    G        0      0        2 
   1   chr1_56969442     HCab    T    G        0      0        2 
   1   chr1_56969442     HPrz    T    G        0      0        2 
   1   chr1_56969442     ZBoe    T    G        0      0        2 
   1   chr1_56969442     ZGre    T    G        0      0        2 
   1   chr1_56969442     ZHar    T    G        0      0        2 
   1   chr1_56969442   Sample    T    G        0      0        2 
   1   chr1_56972067     AAsi    T    A        0      0        2 
   1   chr1_56972067     AKia    T    A        0      0        2 
   1   chr1_56972067     AOna    T    A        0      0        2 
   1   chr1_56972067     ASom    T    A        0      0        2 
   1   chr1_56972067     HCab    T    A        1      2        2 
   1   chr1_56972067     HPrz    T    A        1      2        2 
   1   chr1_56972067     ZBoe    T    A        0      0        2 
   1   chr1_56972067     ZGre    T    A        0      0        2 
   1   chr1_56972067     ZHar    T    A        0      0        2 
   1   chr1_56972067   Sample    T    A        1      2        2 
   1   chr1_56977336     AAsi    A    C        0      0        2 
   1   chr1_56977336     AKia    A    C        0      0        2 
   1   chr1_56977336     AOna    A    C        0      0        2 
   1   chr1_56977336     ASom    A    C        0      0        2 
   1   chr1_56977336     HCab    A    C        1      2        2 
   1   chr1_56977336     HPrz    A    C        1      2        2 
   1   chr1_56977336     ZBoe    A    C        0      0        2 
   1   chr1_56977336     ZGre    A    C        0      0        2 
   1   chr1_56977336     ZHar    A    C        0      0        2 
   1   chr1_56977336   Sample    A    C        1      2        2 
   1   chr1_56977940     AAsi    C    G        0      0        2 
   1   chr1_56977940     AKia    C    G        0      0        2 
   1   chr1_56977940     AOna    C    G        0      0        2 
   1   chr1_56977940     ASom    C    G        0      0        2 
   1   chr1_56977940     HCab    C    G        1      2        2 
   1   chr1_56977940     HPrz    C    G        1      2        2 
   1   chr1_56977940     ZBoe    C    G        0      0        2 
   1   chr1_56977940     ZGre    C    G        0      0        2 
   1   chr1_56977940     ZHar    C    G        0      0        2 
   1   chr1_56977940   Sample    C    G        1      2        2 
   1   chr1_57017732     AAsi    G    T        0      0        2 
   1   chr1_57017732     AKia    G    T        0      0        2 
   1   chr1_57017732     AOna    G    T        0      0        2 
   1   chr1_57017732     ASom    G    T        0      0        2 
   1   chr1_57017732     HCab    G    T        1      2        2 
   1   chr1_57017732     HPrz    G    T        1      2        2 
   1   chr1_57017732     ZBoe    G    T        0      0        2 
   1   chr1_57017732     ZGre    G    T        0      0        2 
   1   chr1_57017732     ZHar    G    T        0      0        2 
   1   chr1_57017732   Sample    G    T        1      2        2 
   1   chr1_57023561     AAsi    A    T        0      0        2 
   1   chr1_57023561     AKia    A    T        0      0        2 
   1   chr1_57023561     AOna    A    T        0      0        2 
   1   chr1_57023561     ASom    A    T        0      0        2 
   1   chr1_57023561     HCab    A    T        1      2        2 
   1   chr1_57023561     HPrz    A    T        1      2        2 
   1   chr1_57023561     ZBoe    A    T        0      0        2 
   1   chr1_57023561     ZGre    A    T        0      0        2 
   1   chr1_57023561     ZHar    A    T        0      0        2 
   1   chr1_57023561   Sample    A    T        1      2        2 
   1   chr1_57033871     AAsi    C    A        0      0        2 
   1   chr1_57033871     AKia    C    A        0      0        2 
   1   chr1_57033871     AOna    C    A        0      0        2 
   1   chr1_57033871     ASom    C    A        0      0        2 
   1   chr1_57033871     HCab    C    A        0      0        2 
   1   chr1_57033871     HPrz    C    A        0      0        2 
   1   chr1_57033871     ZBoe    C    A        0      0        2 
   1   chr1_57033871     ZGre    C    A        0      0        2 
   1   chr1_57033871     ZHar    C    A        1      2        2 
   1   chr1_57033871   Sample    C    A        0      0        2 
   1   chr1_57064795     AAsi    G    T        0      0        2 
   1   chr1_57064795     AKia    G    T        0      0        2 
   1   chr1_57064795     AOna    G    T        0      0        2 
   1   chr1_57064795     ASom    G    T        0      0        2 
   1   chr1_57064795     HCab    G    T        1      2        2 
   1   chr1_57064795     HPrz    G    T        1      2        2 
   1   chr1_57064795     ZBoe    G    T        0      0        2 
   1   chr1_57064795     ZGre    G    T        0      0        2 
   1   chr1_57064795     ZHar    G    T        0      0        2 
   1   chr1_57064795   Sample    G    T        1      2        2 
   1   chr1_57065264     AAsi    A    T        0      0        2 
   1   chr1_57065264     AKia    A    T        0      0        2 
   1   chr1_57065264     AOna    A    T        0      0        2 
   1   chr1_57065264     ASom    A    T        0      0        2 
   1   chr1_57065264     HCab    A    T        0      0        2 
   1   chr1_57065264     HPrz    A    T        0      0        2 
   1   chr1_57065264     ZBoe    A    T        1      2        2 
   1   chr1_57065264     ZGre    A    T        1      2        2 
   1   chr1_57065264     ZHar    A    T        0      0        2 
   1   chr1_57065264   Sample    A    T        0      0        2 
   1   chr1_57107085     AAsi    G    T        0      0        2 
   1   chr1_57107085     AKia    G    T        0      0        2 
   1   chr1_57107085     AOna    G    T        0      0        2 
   1   chr1_57107085     ASom    G    T        0      0        2 
   1   chr1_57107085     HCab    G    T        0      0        2 
   1   chr1_57107085     HPrz    G    T      0.5      1        2 
   1   chr1_57107085     ZBoe    G    T        0      0        2 
   1   chr1_57107085     ZGre    G    T        0      0        2 
   1   chr1_57107085     ZHar    G    T        0      0        2 
   1   chr1_57107085   Sample    G    T        0      0        2 
   1   chr1_57107234     AAsi    G    C        0      0        2 
   1   chr1_57107234     AKia    G    C        0      0        2 
   1   chr1_57107234     AOna    G    C        0      0        2 
   1   chr1_57107234     ASom    G    C        0      0        2 
   1   chr1_57107234     HCab    G    C        1      2        2 
   1   chr1_57107234     HPrz    G    C        1      2        2 
   1   chr1_57107234     ZBoe    G    C        0      0        2 
   1   chr1_57107234     ZGre    G    C        0      0        2 
   1   chr1_57107234     ZHar    G    C        0      0        2 
   1   chr1_57107234   Sample    G    C        1      2        2 
   1   chr1_57109380     AAsi    G    C        0      0        2 
   1   chr1_57109380     AKia    G    C        0      0        2 
   1   chr1_57109380     AOna    G    C        0      0        2 
   1   chr1_57109380     ASom    G    C        0      0        2 
   1   chr1_57109380     HCab    G    C        1      2        2 
   1   chr1_57109380     HPrz    G    C        1      2        2 
   1   chr1_57109380     ZBoe    G    C        0      0        2 
   1   chr1_57109380     ZGre    G    C        0      0        2 
   1   chr1_57109380     ZHar    G    C        0      0        2 
   1   chr1_57109380   Sample    G    C        1      2        2 
   1   chr1_57112128     AAsi    G    C        0      0        2 
   1   chr1_57112128     AKia    G    C        0      0        2 
   1   chr1_57112128     AOna    G    C        0      0        2 
   1   chr1_57112128     ASom    G    C        0      0        2 
   1   chr1_57112128     HCab    G    C        1      2        2 
   1   chr1_57112128     HPrz    G    C        1      2        2 
   1   chr1_57112128     ZBoe    G    C        0      0        2 
   1   chr1_57112128     ZGre    G    C        0      0        2 
   1   chr1_57112128     ZHar    G    C        0      0        2 
   1   chr1_57112128   Sample    G    C        1      2        2 
   1   chr1_57120937     AAsi    G    T        0      0        2 
   1   chr1_57120937     AKia    G    T        1      2        2 
   1   chr1_57120937     AOna    G    T        1      2        2 
   1   chr1_57120937     ASom    G    T        0      0        2 
   1   chr1_57120937     HCab    G    T        0      0        2 
   1   chr1_57120937     HPrz    G    T        0      0        2 
   1   chr1_57120937     ZBoe    G    T        0      0        2 
   1   chr1_57120937     ZGre    G    T        0      0        2 
   1   chr1_57120937     ZHar    G    T        0      0        2 
   1   chr1_57120937   Sample    G    T        0      0        2 
   1   chr1_57124181     AAsi    C    G        0      0        2 
   1   chr1_57124181     AKia    C    G        1      2        2 
   1   chr1_57124181     AOna    C    G        1      2        2 
   1   chr1_57124181     ASom    C    G        0      0        2 
   1   chr1_57124181     HCab    C    G        0      0        2 
   1   chr1_57124181     HPrz    C    G        0      0        2 
   1   chr1_57124181     ZBoe    C    G        0      0        2 
   1   chr1_57124181     ZGre    C    G        0      0        2 
   1   chr1_57124181     ZHar    C    G        0      0        2 
   1   chr1_57124181   Sample    C    G        0      0        2 
   1   chr1_57124468     AAsi    T    A        0      0        2 
   1   chr1_57124468     AKia    T    A        0      0        2 
   1   chr1_57124468     AOna    T    A        0      0        2 
   1   chr1_57124468     ASom    T    A        0      0        2 
   1   chr1_57124468     HCab    T    A      0.5      1        2 
   1   chr1_57124468     HPrz    T    A        0      0        2 
   1   chr1_57124468     ZBoe    T    A        0      0        2 
   1   chr1_57124468     ZGre    T    A        0      0        2 
   1   chr1_57124468     ZHar    T    A        0      0        2 
   1   chr1_57124468   Sample    T    A        0      0        2 
   1   chr1_57134355     AAsi    A    C        0      0        2 
   1   chr1_57134355     AKia    A    C        0      0        2 
   1   chr1_57134355     AOna    A    C        0      0        2 
   1   chr1_57134355     ASom    A    C        0      0        2 
   1   chr1_57134355     HCab    A    C        0      0        2 
   1   chr1_57134355     HPrz    A    C        0      0        2 
   1   chr1_57134355     ZBoe    A    C        0      0        2 
   1   chr1_57134355     ZGre    A    C      0.5      1        2 
   1   chr1_57134355     ZHar    A    C        0      0        2 
   1   chr1_57134355   Sample    A    C        0      0        2 
   1   chr1_57153460     AAsi    T    A      0.5      1        2 
   1   chr1_57153460     AKia    T    A        0      0        2 
   1   chr1_57153460     AOna    T    A        0      0        2 
   1   chr1_57153460     ASom    T    A        0      0        2 
   1   chr1_57153460     HCab    T    A        0      0        2 
   1   chr1_57153460     HPrz    T    A        0      0        2 
   1   chr1_57153460     ZBoe    T    A        0      0        2 
   1   chr1_57153460     ZGre    T    A        0      0        2 
   1   chr1_57153460     ZHar    T    A        0      0        2 
   1   chr1_57153460   Sample    T    A        0      0        2 
   1   chr1_57176782     AAsi    A    T        0      0        2 
   1   chr1_57176782     AKia    A    T        0      0        2 
   1   chr1_57176782     AOna    A    T        0      0        2 
   1   chr1_57176782     ASom    A    T        0      0        2 
   1   chr1_57176782     HCab    A    T        0      0        2 
   1   chr1_57176782     HPrz    A    T        0      0        2 
   1   chr1_57176782     ZBoe    A    T        0      0        2 
   1   chr1_57176782     ZGre    A    T        0      0        2 
   1   chr1_57176782     ZHar    A    T        1      2        2 
   1   chr1_57176782   Sample    A    T        0      0        2 
   1   chr1_57190268     AAsi    C    A        0      0        2 
   1   chr1_57190268     AKia    C    A        0      0        2 
   1   chr1_57190268     AOna    C    A        0      0        2 
   1   chr1_57190268     ASom    C    A        0      0        2 
   1   chr1_57190268     HCab    C    A        1      2        2 
   1   chr1_57190268     HPrz    C    A        1      2        2 
   1   chr1_57190268     ZBoe    C    A        0      0        2 
   1   chr1_57190268     ZGre    C    A        0      0        2 
   1   chr1_57190268     ZHar    C    A        0      0        2 
   1   chr1_57190268   Sample    C    A        1      2        2 
   1   chr1_57196012     AAsi    T    A        0      0        2 
   1   chr1_57196012     AKia    T    A        0      0        2 
   1   chr1_57196012     AOna    T    A        0      0        2 
   1   chr1_57196012     ASom    T    A        0      0        2 
   1   chr1_57196012     HCab    T    A        1      2        2 
   1   chr1_57196012     HPrz    T    A        1      2        2 
   1   chr1_57196012     ZBoe    T    A        0      0        2 
   1   chr1_57196012     ZGre    T    A        0      0        2 
   1   chr1_57196012     ZHar    T    A        0      0        2 
   1   chr1_57196012   Sample    T    A        1      2        2 
   1   chr1_57203289     AAsi    A    C        0      0        2 
   1   chr1_57203289     AKia    A    C        0      0        2 
   1   chr1_57203289     AOna    A    C        0      0        2 
   1   chr1_57203289     ASom    A    C        0      0        2 
   1   chr1_57203289     HCab    A    C        1      2        2 
   1   chr1_57203289     HPrz    A    C        1      2        2 
   1   chr1_57203289     ZBoe    A    C        0      0        2 
   1   chr1_57203289     ZGre    A    C        0      0        2 
   1   chr1_57203289     ZHar    A    C        0      0        2 
   1   chr1_57203289   Sample    A    C        1      2        2 
   1   chr1_57215504     AAsi    G    C        0      0        2 
   1   chr1_57215504     AKia    G    C        0      0        2 
   1   chr1_57215504     AOna    G    C        0      0        2 
   1   chr1_57215504     ASom    G    C        0      0        2 
   1   chr1_57215504     HCab    G    C        1      2        2 
   1   chr1_57215504     HPrz    G    C        1      2        2 
   1   chr1_57215504     ZBoe    G    C        0      0        2 
   1   chr1_57215504     ZGre    G    C        0      0        2 
   1   chr1_57215504     ZHar    G    C        0      0        2 
   1   chr1_57215504   Sample    G    C        1      2        2 
   1   chr1_57241105     AAsi    C    A        0      0        2 
   1   chr1_57241105     AKia    C    A        0      0        2 
   1   chr1_57241105     AOna    C    A        0      0        2 
   1   chr1_57241105     ASom    C    A        0      0        2 
   1   chr1_57241105     HCab    C    A        1      2        2 
   1   chr1_57241105     HPrz    C    A        1      2        2 
   1   chr1_57241105     ZBoe    C    A        0      0        2 
   1   chr1_57241105     ZGre    C    A        0      0        2 
   1   chr1_57241105     ZHar    C    A        0      0        2 
   1   chr1_57241105   Sample    C    A        1      2        2 
   1   chr1_57241668     AAsi    G    C        0      0        2 
   1   chr1_57241668     AKia    G    C        0      0        2 
   1   chr1_57241668     AOna    G    C      0.5      1        2 
   1   chr1_57241668     ASom    G    C        0      0        2 
   1   chr1_57241668     HCab    G    C        0      0        2 
   1   chr1_57241668     HPrz    G    C        0      0        2 
   1   chr1_57241668     ZBoe    G    C        0      0        2 
   1   chr1_57241668     ZGre    G    C        0      0        2 
   1   chr1_57241668     ZHar    G    C        0      0        2 
   1   chr1_57241668   Sample    G    C        0      0        2 
   1   chr1_57255330     AAsi    G    C      0.5      1        2 
   1   chr1_57255330     AKia    G    C        0      0        2 
   1   chr1_57255330     AOna    G    C        0      0        2 
   1   chr1_57255330     ASom    G    C        1      2        2 
   1   chr1_57255330     HCab    G    C        0      0        2 
   1   chr1_57255330     HPrz    G    C        0      0        2 
   1   chr1_57255330     ZBoe    G    C        0      0        2 
   1   chr1_57255330     ZGre    G    C        0      0        2 
   1   chr1_57255330     ZHar    G    C        0      0        2 
   1   chr1_57255330   Sample    G    C        0      0        2 
   1   chr1_57281691     AAsi    C    G        0      0        2 
   1   chr1_57281691     AKia    C    G        0      0        2 
   1   chr1_57281691     AOna    C    G        0      0        2 
   1   chr1_57281691     ASom    C    G        0      0        2 
   1   chr1_57281691     HCab    C    G        0      0        2 
   1   chr1_57281691     HPrz    C    G        0      0        2 
   1   chr1_57281691     ZBoe    C    G        1      2        2 
   1   chr1_57281691     ZGre    C    G        0      0        2 
   1   chr1_57281691     ZHar    C    G        0      0        2 
   1   chr1_57281691   Sample    C    G        0      0        2 
   1   chr1_57286368     AAsi    G    C        0      0        2 
   1   chr1_57286368     AKia    G    C        1      2        2 
   1   chr1_57286368     AOna    G    C        0      0        2 
   1   chr1_57286368     ASom    G    C        0      0        2 
   1   chr1_57286368     HCab    G    C        0      0        2 
   1   chr1_57286368     HPrz    G    C        0      0        2 
   1   chr1_57286368     ZBoe    G    C        0      0        2 
   1   chr1_57286368     ZGre    G    C        0      0        2 
   1   chr1_57286368     ZHar    G    C        0      0        2 
   1   chr1_57286368   Sample    G    C        0      0        2 
   1   chr1_57294178     AAsi    G    C      0.5      1        2 
   1   chr1_57294178     AKia    G    C        0      0        2 
   1   chr1_57294178     AOna    G    C        0      0        2 
   1   chr1_57294178     ASom    G    C        0      0        2 
   1   chr1_57294178     HCab    G    C        0      0        2 
   1   chr1_57294178     HPrz    G    C        0      0        2 
   1   chr1_57294178     ZBoe    G    C        0      0        2 
   1   chr1_57294178     ZGre    G    C        0      0        2 
   1   chr1_57294178     ZHar    G    C        0      0        2 
   1   chr1_57294178   Sample    G    C        0      0        2 
   1   chr1_57309033     AAsi    T    A        0      0        2 
   1   chr1_57309033     AKia    T    A        0      0        2 
   1   chr1_57309033     AOna    T    A        0      0        2 
   1   chr1_57309033     ASom    T    A        0      0        2 
   1   chr1_57309033     HCab    T    A        1      2        2 
   1   chr1_57309033     HPrz    T    A        1      2        2 
   1   chr1_57309033     ZBoe    T    A        0      0        2 
   1   chr1_57309033     ZGre    T    A        0      0        2 
   1   chr1_57309033     ZHar    T    A        0      0        2 
   1   chr1_57309033   Sample    T    A        1      2        2 
   1   chr1_57317963     AAsi    G    C        0      0        2 
   1   chr1_57317963     AKia    G    C        0      0        2 
   1   chr1_57317963     AOna    G    C      0.5      1        2 
   1   chr1_57317963     ASom    G    C        0      0        2 
   1   chr1_57317963     HCab    G    C        0      0        2 
   1   chr1_57317963     HPrz    G    C        0      0        2 
   1   chr1_57317963     ZBoe    G    C        0      0        2 
   1   chr1_57317963     ZGre    G    C        0      0        2 
   1   chr1_57317963     ZHar    G    C        0      0        2 
   1   chr1_57317963   Sample    G    C        0      0        2 
   1   chr1_57330683     AAsi    A    C        0      0        2 
   1   chr1_57330683     AKia    A    C        0      0        2 
   1   chr1_57330683     AOna    A    C        0      0        2 
   1   chr1_57330683     ASom    A    C        0      0        2 
   1   chr1_57330683     HCab    A    C        0      0        2 
   1   chr1_57330683     HPrz    A    C        0      0        2 
   1   chr1_57330683     ZBoe    A    C      0.5      1        2 
   1   chr1_57330683     ZGre    A    C        0      0        2 
   1   chr1_57330683     ZHar    A    C        0      0        2 
   1   chr1_57330683   Sample    A    C        0      0        2 
   1   chr1_57337323     AAsi    G    T        0      0        2 
   1   chr1_57337323     AKia    G    T        1      2        2 
   1   chr1_57337323     AOna    G    T        1      2        2 
   1   chr1_57337323     ASom    G    T        0      0        2 
   1   chr1_57337323     HCab    G    T        0      0        2 
   1   chr1_57337323     HPrz    G    T        0      0        2 
   1   chr1_57337323     ZBoe    G    T        0      0        2 
   1   chr1_57337323     ZGre    G    T        0      0        2 
   1   chr1_57337323     ZHar    G    T        0      0        2 
   1   chr1_57337323   Sample    G    T        0      0        2 
   1   chr1_57352034     AAsi    A    T        1      2        2 
   1   chr1_57352034     AKia    A    T        0      0        2 
   1   chr1_57352034     AOna    A    T        0      0        2 
   1   chr1_57352034     ASom    A    T        1      2        2 
   1   chr1_57352034     HCab    A    T        0      0        2 
   1   chr1_57352034     HPrz    A    T        0      0        2 
   1   chr1_57352034     ZBoe    A    T        0      0        2 
   1   chr1_57352034     ZGre    A    T        0      0        2 
   1   chr1_57352034     ZHar    A    T        0      0        2 
   1   chr1_57352034   Sample    A    T        0      0        2 
   1   chr1_57353908     AAsi    G    C        0      0        2 
   1   chr1_57353908     AKia    G    C        0      0        2 
   1   chr1_57353908     AOna    G    C        0      0        2 
   1   chr1_57353908     ASom    G    C        0      0        2 
   1   chr1_57353908     HCab    G    C      0.5      1        2 
   1   chr1_57353908     HPrz    G    C        0      0        2 
   1   chr1_57353908     ZBoe    G    C        0      0        2 
   1   chr1_57353908     ZGre    G    C        0      0        2 
   1   chr1_57353908     ZHar    G    C        0      0        2 
   1   chr1_57353908   Sample    G    C        0      0        2 
   1   chr1_57354221     AAsi    G    T        0      0        2 
   1   chr1_57354221     AKia    G    T        0      0        2 
   1   chr1_57354221     AOna    G    T        0      0        2 
   1   chr1_57354221     ASom    G    T        0      0        2 
   1   chr1_57354221     HCab    G    T        1      2        2 
   1   chr1_57354221     HPrz    G    T        1      2        2 
   1   chr1_57354221     ZBoe    G    T        0      0        2 
   1   chr1_57354221     ZGre    G    T        0      0        2 
   1   chr1_57354221     ZHar    G    T        0      0        2 
   1   chr1_57354221   Sample    G    T        1      2        2 
   1   chr1_57362322     AAsi    T    G        0      0        2 
   1   chr1_57362322     AKia    T    G        0      0        2 
   1   chr1_57362322     AOna    T    G        0      0        2 
   1   chr1_57362322     ASom    T    G        0      0        2 
   1   chr1_57362322     HCab    T    G        0      0        2 
   1   chr1_57362322     HPrz    T    G        0      0        2 
   1   chr1_57362322     ZBoe    T    G        0      0        2 
   1   chr1_57362322     ZGre    T    G      0.5      1        2 
   1   chr1_57362322     ZHar    T    G        0      0        2 
   1   chr1_57362322   Sample    T    G        0      0        2 
   1   chr1_57363886     AAsi    T    G        0      0        2 
   1   chr1_57363886     AKia    T    G        0      0        2 
   1   chr1_57363886     AOna    T    G        0      0        2 
   1   chr1_57363886     ASom    T    G        0      0        2 
   1   chr1_57363886     HCab    T    G        1      2        2 
   1   chr1_57363886     HPrz    T    G        1      2        2 
   1   chr1_57363886     ZBoe    T    G        0      0        2 
   1   chr1_57363886     ZGre    T    G        0      0        2 
   1   chr1_57363886     ZHar    T    G        0      0        2 
   1   chr1_57363886   Sample    T    G        1      2        2 
   1   chr1_57432206     AAsi    C    G        0      0        2 
   1   chr1_57432206     AKia    C    G        0      0        2 
   1   chr1_57432206     AOna    C    G        0      0        2 
   1   chr1_57432206     ASom    C    G        0      0        2 
   1   chr1_57432206     HCab    C    G        0      0        2 
   1   chr1_57432206     HPrz    C    G        0      0        2 
   1   chr1_57432206     ZBoe    C    G      0.5      1        2 
   1   chr1_57432206     ZGre    C    G        0      0        2 
   1   chr1_57432206     ZHar    C    G        0      0        2 
   1   chr1_57432206   Sample    C    G        0      0        2 
   1   chr1_57461655     AAsi    G    C        0      0        2 
   1   chr1_57461655     AKia    G    C        0      0        2 
   1   chr1_57461655     AOna    G    C        0      0        2 
   1   chr1_57461655     ASom    G    C        0      0        2 
   1   chr1_57461655     HCab    G    C        1      2        2 
   1   chr1_57461655     HPrz    G    C        1      2        2 
   1   chr1_57461655     ZBoe    G    C        0      0        2 
   1   chr1_57461655     ZGre    G    C        0      0        2 
   1   chr1_57461655     ZHar    G    C        0      0        2 
   1   chr1_57461655   Sample    G    C        1      2        2 
   1   chr1_57464673     AAsi    T    A        0      0        2 
   1   chr1_57464673     AKia    T    A        0      0        2 
   1   chr1_57464673     AOna    T    A        0      0        2 
   1   chr1_57464673     ASom    T    A        0      0        2 
   1   chr1_57464673     HCab    T    A      0.5      1        2 
   1   chr1_57464673     HPrz    T    A      0.5      1        2 
   1   chr1_57464673     ZBoe    T    A        0      0        2 
   1   chr1_57464673     ZGre    T    A        0      0        2 
   1   chr1_57464673     ZHar    T    A        0      0        2 
   1   chr1_57464673   Sample    T    A        1      2        2 
   1   chr1_57503234     AAsi    T    A        0      0        2 
   1   chr1_57503234     AKia    T    A        0      0        2 
   1   chr1_57503234     AOna    T    A        0      0        2 
   1   chr1_57503234     ASom    T    A        0      0        2 
   1   chr1_57503234     HCab    T    A      0.5      1        2 
   1   chr1_57503234     HPrz    T    A        0      0        2 
   1   chr1_57503234     ZBoe    T    A        0      0        2 
   1   chr1_57503234     ZGre    T    A        0      0        2 
   1   chr1_57503234     ZHar    T    A        0      0        2 
   1   chr1_57503234   Sample    T    A        0      0        2 
   1   chr1_57516383     AAsi    C    G        0      0        2 
   1   chr1_57516383     AKia    C    G        0      0        2 
   1   chr1_57516383     AOna    C    G      0.5      1        2 
   1   chr1_57516383     ASom    C    G        0      0        2 
   1   chr1_57516383     HCab    C    G        0      0        2 
   1   chr1_57516383     HPrz    C    G        0      0        2 
   1   chr1_57516383     ZBoe    C    G        0      0        2 
   1   chr1_57516383     ZGre    C    G        0      0        2 
   1   chr1_57516383     ZHar    C    G        0      0        2 
   1   chr1_57516383   Sample    C    G        0      0        2 
   1   chr1_57519923     AAsi    T    A        1      2        2 
   1   chr1_57519923     AKia    T    A        0      0        2 
   1   chr1_57519923     AOna    T    A        0      0        2 
   1   chr1_57519923     ASom    T    A        1      2        2 
   1   chr1_57519923     HCab    T    A        0      0        2 
   1   chr1_57519923     HPrz    T    A        0      0        2 
   1   chr1_57519923     ZBoe    T    A        0      0        2 
   1   chr1_57519923     ZGre    T    A        0      0        2 
   1   chr1_57519923     ZHar    T    A        0      0        2 
   1   chr1_57519923   Sample    T    A        0      0        2 
   1   chr1_57527264     AAsi    A    T        0      0        2 
   1   chr1_57527264     AKia    A    T        0      0        2 
   1   chr1_57527264     AOna    A    T        0      0        2 
   1   chr1_57527264     ASom    A    T        0      0        2 
   1   chr1_57527264     HCab    A    T        1      2        2 
   1   chr1_57527264     HPrz    A    T        1      2        2 
   1   chr1_57527264     ZBoe    A    T        0      0        2 
   1   chr1_57527264     ZGre    A    T        0      0        2 
   1   chr1_57527264     ZHar    A    T        0      0        2 
   1   chr1_57527264   Sample    A    T        1      2        2 
   1   chr1_57530543     AAsi    T    G        0      0        2 
   1   chr1_57530543     AKia    T    G        0      0        2 
   1   chr1_57530543     AOna    T    G        0      0        2 
   1   chr1_57530543     ASom    T    G        1      2        2 
   1   chr1_57530543     HCab    T    G        0      0        2 
   1   chr1_57530543     HPrz    T    G        0      0        2 
   1   chr1_57530543     ZBoe    T    G        0      0        2 
   1   chr1_57530543     ZGre    T    G        0      0        2 
   1   chr1_57530543     ZHar    T    G        0      0        2 
   1   chr1_57530543   Sample    T    G        0      0        2 
   1   chr1_57536506     AAsi    G    T        0      0        2 
   1   chr1_57536506     AKia    G    T        0      0        2 
   1   chr1_57536506     AOna    G    T        0      0        2 
   1   chr1_57536506     ASom    G    T        0      0        2 
   1   chr1_57536506     HCab    G    T      0.5      1        2 
   1   chr1_57536506     HPrz    G    T      0.5      1        2 
   1   chr1_57536506     ZBoe    G    T        0      0        2 
   1   chr1_57536506     ZGre    G    T        0      0        2 
   1   chr1_57536506     ZHar    G    T        0      0        2 
   1   chr1_57536506   Sample    G    T        0      0        2 
   1   chr1_57546194     AAsi    G    C        0      0        2 
   1   chr1_57546194     AKia    G    C        0      0        2 
   1   chr1_57546194     AOna    G    C        0      0        2 
   1   chr1_57546194     ASom    G    C        0      0        2 
   1   chr1_57546194     HCab    G    C        0      0        2 
   1   chr1_57546194     HPrz    G    C        0      0        2 
   1   chr1_57546194     ZBoe    G    C        1      2        2 
   1   chr1_57546194     ZGre    G    C        0      0        2 
   1   chr1_57546194     ZHar    G    C        0      0        2 
   1   chr1_57546194   Sample    G    C        0      0        2 
   1   chr1_57562804     AAsi    C    A        0      0        2 
   1   chr1_57562804     AKia    C    A        0      0        2 
   1   chr1_57562804     AOna    C    A        0      0        2 
   1   chr1_57562804     ASom    C    A        0      0        2 
   1   chr1_57562804     HCab    C    A        1      2        2 
   1   chr1_57562804     HPrz    C    A      0.5      1        2 
   1   chr1_57562804     ZBoe    C    A        0      0        2 
   1   chr1_57562804     ZGre    C    A        0      0        2 
   1   chr1_57562804     ZHar    C    A        0      0        2 
   1   chr1_57562804   Sample    C    A        0      0        2 
   1   chr1_57574883     AAsi    C    G        0      0        2 
   1   chr1_57574883     AKia    C    G        0      0        2 
   1   chr1_57574883     AOna    C    G        0      0        2 
   1   chr1_57574883     ASom    C    G        0      0        2 
   1   chr1_57574883     HCab    C    G        0      0        2 
   1   chr1_57574883     HPrz    C    G      0.5      1        2 
   1   chr1_57574883     ZBoe    C    G        0      0        2 
   1   chr1_57574883     ZGre    C    G        0      0        2 
   1   chr1_57574883     ZHar    C    G        0      0        2 
   1   chr1_57574883   Sample    C    G        0      0        2 
   1   chr1_57586309     AAsi    C    G        0      0        2 
   1   chr1_57586309     AKia    C    G        0      0        2 
   1   chr1_57586309     AOna    C    G        0      0        2 
   1   chr1_57586309     ASom    C    G        0      0        2 
   1   chr1_57586309     HCab    C    G        0      0        2 
   1   chr1_57586309     HPrz    C    G        0      0        2 
   1   chr1_57586309     ZBoe    C    G        0      0        2 
   1   chr1_57586309     ZGre    C    G      0.5      1        2 
   1   chr1_57586309     ZHar    C    G        0      0        2 
   1   chr1_57586309   Sample    C    G        0      0        2 
   1   chr1_57590448     AAsi    C    G      0.5      1        2 
   1   chr1_57590448     AKia    C    G        0      0        2 
   1   chr1_57590448     AOna    C    G        0      0        2 
   1   chr1_57590448     ASom    C    G        0      0        2 
   1   chr1_57590448     HCab    C    G        0      0        2 
   1   chr1_57590448     HPrz    C    G        0      0        2 
   1   chr1_57590448     ZBoe    C    G        0      0        2 
   1   chr1_57590448     ZGre    C    G        0      0        2 
   1   chr1_57590448     ZHar    C    G        0      0        2 
   1   chr1_57590448   Sample    C    G        0      0        2 
   1   chr1_57664149     AAsi    G    C        0      0        2 
   1   chr1_57664149     AKia    G    C        1      2        2 
   1   chr1_57664149     AOna    G    C      0.5      1        2 
   1   chr1_57664149     ASom    G    C        0      0        2 
   1   chr1_57664149     HCab    G    C        0      0        2 
   1   chr1_57664149     HPrz    G    C        0      0        2 
   1   chr1_57664149     ZBoe    G    C        0      0        2 
   1   chr1_57664149     ZGre    G    C        0      0        2 
   1   chr1_57664149     ZHar    G    C        0      0        2 
   1   chr1_57664149   Sample    G    C        0      0        2 
   1   chr1_57677919     AAsi    A    C        0      0        2 
   1   chr1_57677919     AKia    A    C        0      0        2 
   1   chr1_57677919     AOna    A    C      0.5      1        2 
   1   chr1_57677919     ASom    A    C        0      0        2 
   1   chr1_57677919     HCab    A    C        0      0        2 
   1   chr1_57677919     HPrz    A    C        0      0        2 
   1   chr1_57677919     ZBoe    A    C        0      0        2 
   1   chr1_57677919     ZGre    A    C        0      0        2 
   1   chr1_57677919     ZHar    A    C        0      0        2 
   1   chr1_57677919   Sample    A    C        0      0        2 
   1   chr1_57681766     AAsi    T    G        0      0        2 
   1   chr1_57681766     AKia    T    G        0      0        2 
   1   chr1_57681766     AOna    T    G        1      2        2 
   1   chr1_57681766     ASom    T    G        0      0        2 
   1   chr1_57681766     HCab    T    G        0      0        2 
   1   chr1_57681766     HPrz    T    G        0      0        2 
   1   chr1_57681766     ZBoe    T    G        0      0        2 
   1   chr1_57681766     ZGre    T    G        0      0        2 
   1   chr1_57681766     ZHar    T    G        0      0        2 
   1   chr1_57681766   Sample    T    G        0      0        2 
   1   chr1_57692945     AAsi    A    C        0      0        2 
   1   chr1_57692945     AKia    A    C        0      0        2 
   1   chr1_57692945     AOna    A    C        0      0        2 
   1   chr1_57692945     ASom    A    C        0      0        2 
   1   chr1_57692945     HCab    A    C        1      2        2 
   1   chr1_57692945     HPrz    A    C        1      2        2 
   1   chr1_57692945     ZBoe    A    C        0      0        2 
   1   chr1_57692945     ZGre    A    C        0      0        2 
   1   chr1_57692945     ZHar    A    C        0      0        2 
   1   chr1_57692945   Sample    A    C        1      2        2 
   1   chr1_57693519     AAsi    T    G        0      0        2 
   1   chr1_57693519     AKia    T    G        0      0        2 
   1   chr1_57693519     AOna    T    G        0      0        2 
   1   chr1_57693519     ASom    T    G        0      0        2 
   1   chr1_57693519     HCab    T    G        0      0        2 
   1   chr1_57693519     HPrz    T    G        0      0        2 
   1   chr1_57693519     ZBoe    T    G        0      0        2 
   1   chr1_57693519     ZGre    T    G        1      2        2 
   1   chr1_57693519     ZHar    T    G        0      0        2 
   1   chr1_57693519   Sample    T    G        0      0        2 
   1   chr1_57741062     AAsi    G    T        0      0        2 
   1   chr1_57741062     AKia    G    T        1      2        2 
   1   chr1_57741062     AOna    G    T        0      0        2 
   1   chr1_57741062     ASom    G    T        0      0        2 
   1   chr1_57741062     HCab    G    T        0      0        2 
   1   chr1_57741062     HPrz    G    T        0      0        2 
   1   chr1_57741062     ZBoe    G    T        0      0        2 
   1   chr1_57741062     ZGre    G    T        0      0        2 
   1   chr1_57741062     ZHar    G    T        0      0        2 
   1   chr1_57741062   Sample    G    T        0      0        2 
   1   chr1_57745530     AAsi    T    G        0      0        2 
   1   chr1_57745530     AKia    T    G        0      0        2 
   1   chr1_57745530     AOna    T    G        0      0        2 
   1   chr1_57745530     ASom    T    G        0      0        2 
   1   chr1_57745530     HCab    T    G        0      0        2 
   1   chr1_57745530     HPrz    T    G        0      0        2 
   1   chr1_57745530     ZBoe    T    G        0      0        2 
   1   chr1_57745530     ZGre    T    G      0.5      1        2 
   1   chr1_57745530     ZHar    T    G        0      0        2 
   1   chr1_57745530   Sample    T    G        0      0        2 
   1   chr1_57749551     AAsi    G    T        0      0        2 
   1   chr1_57749551     AKia    G    T        0      0        2 
   1   chr1_57749551     AOna    G    T        0      0        2 
   1   chr1_57749551     ASom    G    T        0      0        2 
   1   chr1_57749551     HCab    G    T        1      2        2 
   1   chr1_57749551     HPrz    G    T        1      2        2 
   1   chr1_57749551     ZBoe    G    T        0      0        2 
   1   chr1_57749551     ZGre    G    T        0      0        2 
   1   chr1_57749551     ZHar    G    T        0      0        2 
   1   chr1_57749551   Sample    G    T        1      2        2 
   1   chr1_57750050     AAsi    C    A        0      0        2 
   1   chr1_57750050     AKia    C    A        0      0        2 
   1   chr1_57750050     AOna    C    A        0      0        2 
   1   chr1_57750050     ASom    C    A        0      0        2 
   1   chr1_57750050     HCab    C    A        0      0        2 
   1   chr1_57750050     HPrz    C    A        0      0        2 
   1   chr1_57750050     ZBoe    C    A        0      0        2 
   1   chr1_57750050     ZGre    C    A        1      2        2 
   1   chr1_57750050     ZHar    C    A        0      0        2 
   1   chr1_57750050   Sample    C    A        0      0        2 
   1   chr1_57761543     AAsi    T    G        0      0        2 
   1   chr1_57761543     AKia    T    G        0      0        2 
   1   chr1_57761543     AOna    T    G      0.5      1        2 
   1   chr1_57761543     ASom    T    G        0      0        2 
   1   chr1_57761543     HCab    T    G        0      0        2 
   1   chr1_57761543     HPrz    T    G        0      0        2 
   1   chr1_57761543     ZBoe    T    G        0      0        2 
   1   chr1_57761543     ZGre    T    G        0      0        2 
   1   chr1_57761543     ZHar    T    G        0      0        2 
   1   chr1_57761543   Sample    T    G        0      0        2 
   1   chr1_57782815     AAsi    G    C        0      0        2 
   1   chr1_57782815     AKia    G    C        0      0        2 
   1   chr1_57782815     AOna    G    C        0      0        2 
   1   chr1_57782815     ASom    G    C        0      0        2 
   1   chr1_57782815     HCab    G    C        0      0        2 
   1   chr1_57782815     HPrz    G    C        0      0        2 
   1   chr1_57782815     ZBoe    G    C      0.5      1        2 
   1   chr1_57782815     ZGre    G    C        0      0        2 
   1   chr1_57782815     ZHar    G    C        0      0        2 
   1   chr1_57782815   Sample    G    C        0      0        2 
   1   chr1_57793247     AAsi    G    T        0      0        2 
   1   chr1_57793247     AKia    G    T        0      0        2 
   1   chr1_57793247     AOna    G    T        0      0        2 
   1   chr1_57793247     ASom    G    T        0      0        2 
   1   chr1_57793247     HCab    G    T        1      2        2 
   1   chr1_57793247     HPrz    G    T        1      2        2 
   1   chr1_57793247     ZBoe    G    T        0      0        2 
   1   chr1_57793247     ZGre    G    T        0      0        2 
   1   chr1_57793247     ZHar    G    T        0      0        2 
   1   chr1_57793247   Sample    G    T        1      2        2 
   1   chr1_57804421     AAsi    T    A        0      0        2 
   1   chr1_57804421     AKia    T    A        0      0        2 
   1   chr1_57804421     AOna    T    A        0      0        2 
   1   chr1_57804421     ASom    T    A        0      0        2 
   1   chr1_57804421     HCab    T    A        0      0        2 
   1   chr1_57804421     HPrz    T    A        0      0        2 
   1   chr1_57804421     ZBoe    T    A        0      0        2 
   1   chr1_57804421     ZGre    T    A        0      0        2 
   1   chr1_57804421     ZHar    T    A        1      2        2 
   1   chr1_57804421   Sample    T    A        0      0        2 
   1   chr1_57814906     AAsi    A    C        0      0        2 
   1   chr1_57814906     AKia    A    C        0      0        2 
   1   chr1_57814906     AOna    A    C        0      0        2 
   1   chr1_57814906     ASom    A    C        0      0        2 
   1   chr1_57814906     HCab    A    C        0      0        2 
   1   chr1_57814906     HPrz    A    C        0      0        2 
   1   chr1_57814906     ZBoe    A    C      0.5      1        2 
   1   chr1_57814906     ZGre    A    C        0      0        2 
   1   chr1_57814906     ZHar    A    C        0      0        2 
   1   chr1_57814906   Sample    A    C        0      0        2 
   1   chr1_57842759     AAsi    G    C        0      0        2 
   1   chr1_57842759     AKia    G    C        0      0        2 
   1   chr1_57842759     AOna    G    C        0      0        2 
   1   chr1_57842759     ASom    G    C        0      0        2 
   1   chr1_57842759     HCab    G    C        0      0        2 
   1   chr1_57842759     HPrz    G    C        0      0        2 
   1   chr1_57842759     ZBoe    G    C        0      0        2 
   1   chr1_57842759     ZGre    G    C        0      0        2 
   1   chr1_57842759     ZHar    G    C        1      2        2 
   1   chr1_57842759   Sample    G    C        0      0        2 
   1   chr1_57854963     AAsi    G    C        0      0        2 
   1   chr1_57854963     AKia    G    C        0      0        2 
   1   chr1_57854963     AOna    G    C        0      0        2 
   1   chr1_57854963     ASom    G    C        0      0        2 
   1   chr1_57854963     HCab    G    C        0      0        2 
   1   chr1_57854963     HPrz    G    C        0      0        2 
   1   chr1_57854963     ZBoe    G    C      0.5      1        2 
   1   chr1_57854963     ZGre    G    C        0      0        2 
   1   chr1_57854963     ZHar    G    C        0      0        2 
   1   chr1_57854963   Sample    G    C        0      0        2 
   1   chr1_57860548     AAsi    A    C        0      0        2 
   1   chr1_57860548     AKia    A    C        0      0        2 
   1   chr1_57860548     AOna    A    C        0      0        2 
   1   chr1_57860548     ASom    A    C        0      0        2 
   1   chr1_57860548     HCab    A    C        0      0        2 
   1   chr1_57860548     HPrz    A    C        0      0        2 
   1   chr1_57860548     ZBoe    A    C        0      0        2 
   1   chr1_57860548     ZGre    A    C        1      2        2 
   1   chr1_57860548     ZHar    A    C        0      0        2 
   1   chr1_57860548   Sample    A    C        0      0        2 
   1   chr1_57897118     AAsi    C    G        0      0        2 
   1   chr1_57897118     AKia    C    G        0      0        2 
   1   chr1_57897118     AOna    C    G        0      0        2 
   1   chr1_57897118     ASom    C    G        0      0        2 
   1   chr1_57897118     HCab    C    G        1      2        2 
   1   chr1_57897118     HPrz    C    G        1      2        2 
   1   chr1_57897118     ZBoe    C    G        0      0        2 
   1   chr1_57897118     ZGre    C    G        0      0        2 
   1   chr1_57897118     ZHar    C    G        0      0        2 
   1   chr1_57897118   Sample    C    G        1      2        2 
   1   chr1_57905273     AAsi    G    C        0      0        2 
   1   chr1_57905273     AKia    G    C        0      0        2 
   1   chr1_57905273     AOna    G    C        0      0        2 
   1   chr1_57905273     ASom    G    C        0      0        2 
   1   chr1_57905273     HCab    G    C        1      2        2 
   1   chr1_57905273     HPrz    G    C        1      2        2 
   1   chr1_57905273     ZBoe    G    C        0      0        2 
   1   chr1_57905273     ZGre    G    C        0      0        2 
   1   chr1_57905273     ZHar    G    C        0      0        2 
   1   chr1_57905273   Sample    G    C        1      2        2 
   1   chr1_57906771     AAsi    A    T        0      0        2 
   1   chr1_57906771     AKia    A    T        0      0        2 
   1   chr1_57906771     AOna    A    T        0      0        2 
   1   chr1_57906771     ASom    A    T        0      0        2 
   1   chr1_57906771     HCab    A    T      0.5      1        2 
   1   chr1_57906771     HPrz    A    T        0      0        2 
   1   chr1_57906771     ZBoe    A    T        0      0        2 
   1   chr1_57906771     ZGre    A    T        0      0        2 
   1   chr1_57906771     ZHar    A    T        0      0        2 
   1   chr1_57906771   Sample    A    T        0      0        2 
   1   chr1_57907119     AAsi    C    G        0      0        2 
   1   chr1_57907119     AKia    C    G        0      0        2 
   1   chr1_57907119     AOna    C    G        0      0        2 
   1   chr1_57907119     ASom    C    G        0      0        2 
   1   chr1_57907119     HCab    C    G        0      0        2 
   1   chr1_57907119     HPrz    C    G        0      0        2 
   1   chr1_57907119     ZBoe    C    G        0      0        2 
   1   chr1_57907119     ZGre    C    G        0      0        2 
   1   chr1_57907119     ZHar    C    G        1      2        2 
   1   chr1_57907119   Sample    C    G        0      0        2 
   1   chr1_57907848     AAsi    G    T        0      0        2 
   1   chr1_57907848     AKia    G    T        0      0        2 
   1   chr1_57907848     AOna    G    T        0      0        2 
   1   chr1_57907848     ASom    G    T        0      0        2 
   1   chr1_57907848     HCab    G    T        0      0        2 
   1   chr1_57907848     HPrz    G    T        0      0        2 
   1   chr1_57907848     ZBoe    G    T        1      2        2 
   1   chr1_57907848     ZGre    G    T        0      0        2 
   1   chr1_57907848     ZHar    G    T        0      0        2 
   1   chr1_57907848   Sample    G    T        0      0        2 
   1   chr1_57908648     AAsi    C    G        0      0        2 
   1   chr1_57908648     AKia    C    G        0      0        2 
   1   chr1_57908648     AOna    C    G        0      0        2 
   1   chr1_57908648     ASom    C    G        0      0        2 
   1   chr1_57908648     HCab    C    G        0      0        2 
   1   chr1_57908648     HPrz    C    G        0      0        2 
   1   chr1_57908648     ZBoe    C    G        0      0        2 
   1   chr1_57908648     ZGre    C    G        0      0        2 
   1   chr1_57908648     ZHar    C    G      0.5      1        2 
   1   chr1_57908648   Sample    C    G        0      0        2 
   1   chr1_57917624     AAsi    G    C        0      0        2 
   1   chr1_57917624     AKia    G    C        0      0        2 
   1   chr1_57917624     AOna    G    C        0      0        2 
   1   chr1_57917624     ASom    G    C        0      0        2 
   1   chr1_57917624     HCab    G    C        0      0        2 
   1   chr1_57917624     HPrz    G    C        0      0        2 
   1   chr1_57917624     ZBoe    G    C        1      2        2 
   1   chr1_57917624     ZGre    G    C      0.5      1        2 
   1   chr1_57917624     ZHar    G    C        0      0        2 
   1   chr1_57917624   Sample    G    C        0      0        2 
   1   chr1_57925928     AAsi    G    C      0.5      1        2 
   1   chr1_57925928     AKia    G    C        0      0        2 
   1   chr1_57925928     AOna    G    C        0      0        2 
   1   chr1_57925928     ASom    G    C        0      0        2 
   1   chr1_57925928     HCab    G    C        0      0        2 
   1   chr1_57925928     HPrz    G    C        0      0        2 
   1   chr1_57925928     ZBoe    G    C        0      0        2 
   1   chr1_57925928     ZGre    G    C        0      0        2 
   1   chr1_57925928     ZHar    G    C        0      0        2 
   1   chr1_57925928   Sample    G    C        0      0        2 
   1   chr1_57935947     AAsi    G    C      0.5      1        2 
   1   chr1_57935947     AKia    G    C        0      0        2 
   1   chr1_57935947     AOna    G    C        0      0        2 
   1   chr1_57935947     ASom    G    C        1      2        2 
   1   chr1_57935947     HCab    G    C        0      0        2 
   1   chr1_57935947     HPrz    G    C        0      0        2 
   1   chr1_57935947     ZBoe    G    C        0      0        2 
   1   chr1_57935947     ZGre    G    C        0      0        2 
   1   chr1_57935947     ZHar    G    C        0      0        2 
   1   chr1_57935947   Sample    G    C        0      0        2 
   1   chr1_57962651     AAsi    G    C        0      0        2 
   1   chr1_57962651     AKia    G    C        0      0        2 
   1   chr1_57962651     AOna    G    C        0      0        2 
   1   chr1_57962651     ASom    G    C        0      0        2 
   1   chr1_57962651     HCab    G    C        1      2        2 
   1   chr1_57962651     HPrz    G    C        1      2        2 
   1   chr1_57962651     ZBoe    G    C        0      0        2 
   1   chr1_57962651     ZGre    G    C        0      0        2 
   1   chr1_57962651     ZHar    G    C        0      0        2 
   1   chr1_57962651   Sample    G    C        1      2        2 
   1   chr1_57972294     AAsi    T    G        0      0        2 
   1   chr1_57972294     AKia    T    G        0      0        2 
   1   chr1_57972294     AOna    T    G        0      0        2 
   1   chr1_57972294     ASom    T    G        0      0        2 
   1   chr1_57972294     HCab    T    G      0.5      1        2 
   1   chr1_57972294     HPrz    T    G        0      0        2 
   1   chr1_57972294     ZBoe    T    G        0      0        2 
   1   chr1_57972294     ZGre    T    G        0      0        2 
   1   chr1_57972294     ZHar    T    G        0      0        2 
   1   chr1_57972294   Sample    T    G        0      0        2 
   1   chr1_57973962     AAsi    A    T        0      0        2 
   1   chr1_57973962     AKia    A    T        0      0        2 
   1   chr1_57973962     AOna    A    T        0      0        2 
   1   chr1_57973962     ASom    A    T        0      0        2 
   1   chr1_57973962     HCab    A    T        0      0        2 
   1   chr1_57973962     HPrz    A    T        0      0        2 
   1   chr1_57973962     ZBoe    A    T        0      0        2 
   1   chr1_57973962     ZGre    A    T        1      2        2 
   1   chr1_57973962     ZHar    A    T        0      0        2 
   1   chr1_57973962   Sample    A    T        0      0        2 
   1   chr1_57979731     AAsi    A    T        0      0        2 
   1   chr1_57979731     AKia    A    T        0      0        2 
   1   chr1_57979731     AOna    A    T        1      2        2 
   1   chr1_57979731     ASom    A    T        0      0        2 
   1   chr1_57979731     HCab    A    T        0      0        2 
   1   chr1_57979731     HPrz    A    T        0      0        2 
   1   chr1_57979731     ZBoe    A    T        0      0        2 
   1   chr1_57979731     ZGre    A    T        0      0        2 
   1   chr1_57979731     ZHar    A    T        0      0        2 
   1   chr1_57979731   Sample    A    T        0      0        2 
   1   chr1_57981352     AAsi    C    G        0      0        2 
   1   chr1_57981352     AKia    C    G        0      0        2 
   1   chr1_57981352     AOna    C    G        1      2        2 
   1   chr1_57981352     ASom    C    G        0      0        2 
   1   chr1_57981352     HCab    C    G        0      0        2 
   1   chr1_57981352     HPrz    C    G        0      0        2 
   1   chr1_57981352     ZBoe    C    G        0      0        2 
   1   chr1_57981352     ZGre    C    G        0      0        2 
   1   chr1_57981352     ZHar    C    G        0      0        2 
   1   chr1_57981352   Sample    C    G        0      0        2 
   1   chr1_57998365     AAsi    C    A        0      0        2 
   1   chr1_57998365     AKia    C    A        0      0        2 
   1   chr1_57998365     AOna    C    A        0      0        2 
   1   chr1_57998365     ASom    C    A        0      0        2 
   1   chr1_57998365     HCab    C    A      0.5      1        2 
   1   chr1_57998365     HPrz    C    A        0      0        2 
   1   chr1_57998365     ZBoe    C    A        0      0        2 
   1   chr1_57998365     ZGre    C    A        0      0        2 
   1   chr1_57998365     ZHar    C    A        0      0        2 
   1   chr1_57998365   Sample    C    A        0      0        2 
   1   chr1_57999729     AAsi    G    C        0      0        2 
   1   chr1_57999729     AKia    G    C        0      0        2 
   1   chr1_57999729     AOna    G    C        0      0        2 
   1   chr1_57999729     ASom    G    C        0      0        2 
   1   chr1_57999729     HCab    G    C        0      0        2 
   1   chr1_57999729     HPrz    G    C        0      0        2 
   1   chr1_57999729     ZBoe    G    C        0      0        2 
   1   chr1_57999729     ZGre    G    C        0      0        2 
   1   chr1_57999729     ZHar    G    C        1      2        2 
   1   chr1_57999729   Sample    G    C        0      0        2 
   1   chr1_58027592     AAsi    C    A      0.5      1        2 
   1   chr1_58027592     AKia    C    A        0      0        2 
   1   chr1_58027592     AOna    C    A        0      0        2 
   1   chr1_58027592     ASom    C    A        0      0        2 
   1   chr1_58027592     HCab    C    A        0      0        2 
   1   chr1_58027592     HPrz    C    A        0      0        2 
   1   chr1_58027592     ZBoe    C    A        0      0        2 
   1   chr1_58027592     ZGre    C    A        0      0        2 
   1   chr1_58027592     ZHar    C    A        0      0        2 
   1   chr1_58027592   Sample    C    A        0      0        2 
   1   chr1_58028876     AAsi    T    G        0      0        2 
   1   chr1_58028876     AKia    T    G        0      0        2 
   1   chr1_58028876     AOna    T    G        0      0        2 
   1   chr1_58028876     ASom    T    G        0      0        2 
   1   chr1_58028876     HCab    T    G        0      0        2 
   1   chr1_58028876     HPrz    T    G        0      0        2 
   1   chr1_58028876     ZBoe    T    G        1      2        2 
   1   chr1_58028876     ZGre    T    G        1      2        2 
   1   chr1_58028876     ZHar    T    G        0      0        2 
   1   chr1_58028876   Sample    T    G        0      0        2 
   1   chr1_58029821     AAsi    C    A        0      0        2 
   1   chr1_58029821     AKia    C    A        0      0        2 
   1   chr1_58029821     AOna    C    A        0      0        2 
   1   chr1_58029821     ASom    C    A        0      0        2 
   1   chr1_58029821     HCab    C    A        0      0        2 
   1   chr1_58029821     HPrz    C    A        0      0        2 
   1   chr1_58029821     ZBoe    C    A        0      0        2 
   1   chr1_58029821     ZGre    C    A        0      0        2 
   1   chr1_58029821     ZHar    C    A        1      2        2 
   1   chr1_58029821   Sample    C    A        0      0        2 
   1   chr1_58039351     AAsi    G    C        0      0        2 
   1   chr1_58039351     AKia    G    C        0      0        2 
   1   chr1_58039351     AOna    G    C      0.5      1        2 
   1   chr1_58039351     ASom    G    C        0      0        2 
   1   chr1_58039351     HCab    G    C        0      0        2 
   1   chr1_58039351     HPrz    G    C        0      0        2 
   1   chr1_58039351     ZBoe    G    C        0      0        2 
   1   chr1_58039351     ZGre    G    C        0      0        2 
   1   chr1_58039351     ZHar    G    C        0      0        2 
   1   chr1_58039351   Sample    G    C        0      0        2 
   1   chr1_58055418     AAsi    T    A        0      0        2 
   1   chr1_58055418     AKia    T    A        0      0        2 
   1   chr1_58055418     AOna    T    A        0      0        2 
   1   chr1_58055418     ASom    T    A        0      0        2 
   1   chr1_58055418     HCab    T    A        0      0        2 
   1   chr1_58055418     HPrz    T    A        0      0        2 
   1   chr1_58055418     ZBoe    T    A        0      0        2 
   1   chr1_58055418     ZGre    T    A        0      0        2 
   1   chr1_58055418     ZHar    T    A      0.5      1        2 
   1   chr1_58055418   Sample    T    A        0      0        2 
   1   chr1_58058981     AAsi    A    C        1      2        2 
   1   chr1_58058981     AKia    A    C        1      2        2 
   1   chr1_58058981     AOna    A    C        1      2        2 
   1   chr1_58058981     ASom    A    C        1      2        2 
   1   chr1_58058981     HCab    A    C        0      0        2 
   1   chr1_58058981     HPrz    A    C        0      0        2 
   1   chr1_58058981     ZBoe    A    C        0      0        2 
   1   chr1_58058981     ZGre    A    C        0      0        2 
   1   chr1_58058981     ZHar    A    C        0      0        2 
   1   chr1_58058981   Sample    A    C        0      0        2 
   1   chr1_58063685     AAsi    G    C        0      0        2 
   1   chr1_58063685     AKia    G    C        1      2        2 
   1   chr1_58063685     AOna    G    C      0.5      1        2 
   1   chr1_58063685     ASom    G    C        0      0        2 
   1   chr1_58063685     HCab    G    C        0      0        2 
   1   chr1_58063685     HPrz    G    C        0      0        2 
   1   chr1_58063685     ZBoe    G    C        0      0        2 
   1   chr1_58063685     ZGre    G    C        0      0        2 
   1   chr1_58063685     ZHar    G    C        0      0        2 
   1   chr1_58063685   Sample    G    C        0      0        2 
   1   chr1_58094121     AAsi    C    G        0      0        2 
   1   chr1_58094121     AKia    C    G        0      0        2 
   1   chr1_58094121     AOna    C    G        0      0        2 
   1   chr1_58094121     ASom    C    G      0.5      1        2 
   1   chr1_58094121     HCab    C    G        0      0        2 
   1   chr1_58094121     HPrz    C    G        0      0        2 
   1   chr1_58094121     ZBoe    C    G        0      0        2 
   1   chr1_58094121     ZGre    C    G        0      0        2 
   1   chr1_58094121     ZHar    C    G        0      0        2 
   1   chr1_58094121   Sample    C    G        0      0        2 
   1   chr1_58096991     AAsi    T    G        1      2        2 
   1   chr1_58096991     AKia    T    G        0      0        2 
   1   chr1_58096991     AOna    T    G        0      0        2 
   1   chr1_58096991     ASom    T    G        1      2        2 
   1   chr1_58096991     HCab    T    G        0      0        2 
   1   chr1_58096991     HPrz    T    G        0      0        2 
   1   chr1_58096991     ZBoe    T    G        0      0        2 
   1   chr1_58096991     ZGre    T    G        0      0        2 
   1   chr1_58096991     ZHar    T    G        0      0        2 
   1   chr1_58096991   Sample    T    G        0      0        2 
   1   chr1_58103274     AAsi    G    T        0      0        2 
   1   chr1_58103274     AKia    G    T        0      0        2 
   1   chr1_58103274     AOna    G    T        0      0        2 
   1   chr1_58103274     ASom    G    T        0      0        2 
   1   chr1_58103274     HCab    G    T        0      0        2 
   1   chr1_58103274     HPrz    G    T        0      0        2 
   1   chr1_58103274     ZBoe    G    T      0.5      1        2 
   1   chr1_58103274     ZGre    G    T        0      0        2 
   1   chr1_58103274     ZHar    G    T        0      0        2 
   1   chr1_58103274   Sample    G    T        0      0        2 
   1   chr1_58114678     AAsi    A    C        0      0        2 
   1   chr1_58114678     AKia    A    C        0      0        2 
   1   chr1_58114678     AOna    A    C        0      0        2 
   1   chr1_58114678     ASom    A    C      0.5      1        2 
   1   chr1_58114678     HCab    A    C        0      0        2 
   1   chr1_58114678     HPrz    A    C        0      0        2 
   1   chr1_58114678     ZBoe    A    C        0      0        2 
   1   chr1_58114678     ZGre    A    C        0      0        2 
   1   chr1_58114678     ZHar    A    C        0      0        2 
   1   chr1_58114678   Sample    A    C        0      0        2 
   1   chr1_58136871     AAsi    A    C        0      0        2 
   1   chr1_58136871     AKia    A    C        0      0        2 
   1   chr1_58136871     AOna    A    C        0      0        2 
   1   chr1_58136871     ASom    A    C        0      0        2 
   1   chr1_58136871     HCab    A    C        0      0        2 
   1   chr1_58136871     HPrz    A    C        0      0        2 
   1   chr1_58136871     ZBoe    A    C        0      0        2 
   1   chr1_58136871     ZGre    A    C        0      0        2 
   1   chr1_58136871     ZHar    A    C        1      2        2 
   1   chr1_58136871   Sample    A    C        0      0        2 
   1   chr1_58150828     AAsi    C    G        0      0        2 
   1   chr1_58150828     AKia    C    G        0      0        2 
   1   chr1_58150828     AOna    C    G        0      0        2 
   1   chr1_58150828     ASom    C    G        0      0        2 
   1   chr1_58150828     HCab    C    G        1      2        2 
   1   chr1_58150828     HPrz    C    G        1      2        2 
   1   chr1_58150828     ZBoe    C    G        0      0        2 
   1   chr1_58150828     ZGre    C    G        0      0        2 
   1   chr1_58150828     ZHar    C    G        0      0        2 
   1   chr1_58150828   Sample    C    G        1      2        2 
   1   chr1_58179030     AAsi    C    G        0      0        2 
   1   chr1_58179030     AKia    C    G        0      0        2 
   1   chr1_58179030     AOna    C    G        0      0        2 
   1   chr1_58179030     ASom    C    G        0      0        2 
   1   chr1_58179030     HCab    C    G        1      2        2 
   1   chr1_58179030     HPrz    C    G        1      2        2 
   1   chr1_58179030     ZBoe    C    G        0      0        2 
   1   chr1_58179030     ZGre    C    G        0      0        2 
   1   chr1_58179030     ZHar    C    G        0      0        2 
   1   chr1_58179030   Sample    C    G        1      2        2 
   1   chr1_58179150     AAsi    T    G        0      0        2 
   1   chr1_58179150     AKia    T    G        0      0        2 
   1   chr1_58179150     AOna    T    G        0      0        2 
   1   chr1_58179150     ASom    T    G      0.5      1        2 
   1   chr1_58179150     HCab    T    G        0      0        2 
   1   chr1_58179150     HPrz    T    G        0      0        2 
   1   chr1_58179150     ZBoe    T    G        0      0        2 
   1   chr1_58179150     ZGre    T    G        0      0        2 
   1   chr1_58179150     ZHar    T    G        0      0        2 
   1   chr1_58179150   Sample    T    G        0      0        2 
   1   chr1_58186134     AAsi    C    G        0      0        2 
   1   chr1_58186134     AKia    C    G        0      0        2 
   1   chr1_58186134     AOna    C    G        0      0        2 
   1   chr1_58186134     ASom    C    G        0      0        2 
   1   chr1_58186134     HCab    C    G      0.5      1        2 
   1   chr1_58186134     HPrz    C    G        0      0        2 
   1   chr1_58186134     ZBoe    C    G        0      0        2 
   1   chr1_58186134     ZGre    C    G        0      0        2 
   1   chr1_58186134     ZHar    C    G        0      0        2 
   1   chr1_58186134   Sample    C    G        0      0        2 
   1   chr1_58203743     AAsi    G    T        0      0        2 
   1   chr1_58203743     AKia    G    T        0      0        2 
   1   chr1_58203743     AOna    G    T        0      0        2 
   1   chr1_58203743     ASom    G    T        0      0        2 
   1   chr1_58203743     HCab    G    T        0      0        2 
   1   chr1_58203743     HPrz    G    T        0      0        2 
   1   chr1_58203743     ZBoe    G    T        1      2        2 
   1   chr1_58203743     ZGre    G    T        0      0        2 
   1   chr1_58203743     ZHar    G    T        0      0        2 
   1   chr1_58203743   Sample    G    T        0      0        2 
   1   chr1_58232012     AAsi    G    C        0      0        2 
   1   chr1_58232012     AKia    G    C        0      0        2 
   1   chr1_58232012     AOna    G    C        0      0        2 
   1   chr1_58232012     ASom    G    C        0      0        2 
   1   chr1_58232012     HCab    G    C        1      2        2 
   1   chr1_58232012     HPrz    G    C        1      2        2 
   1   chr1_58232012     ZBoe    G    C        0      0        2 
   1   chr1_58232012     ZGre    G    C        0      0        2 
   1   chr1_58232012     ZHar    G    C        0      0        2 
   1   chr1_58232012   Sample    G    C        1      2        2 
   1   chr1_58289188     AAsi    A    T        0      0        2 
   1   chr1_58289188     AKia    A    T        0      0        2 
   1   chr1_58289188     AOna    A    T        0      0        2 
   1   chr1_58289188     ASom    A    T        0      0        2 
   1   chr1_58289188     HCab    A    T        0      0        2 
   1   chr1_58289188     HPrz    A    T      0.5      1        2 
   1   chr1_58289188     ZBoe    A    T        0      0        2 
   1   chr1_58289188     ZGre    A    T        0      0        2 
   1   chr1_58289188     ZHar    A    T        0      0        2 
   1   chr1_58289188   Sample    A    T        0      0        2 
   1   chr1_58294251     AAsi    C    A        0      0        2 
   1   chr1_58294251     AKia    C    A        0      0        2 
   1   chr1_58294251     AOna    C    A        0      0        2 
   1   chr1_58294251     ASom    C    A        0      0        2 
   1   chr1_58294251     HCab    C    A        1      2        2 
   1   chr1_58294251     HPrz    C    A        1      2        2 
   1   chr1_58294251     ZBoe    C    A        0      0        2 
   1   chr1_58294251     ZGre    C    A        0      0        2 
   1   chr1_58294251     ZHar    C    A        0      0        2 
   1   chr1_58294251   Sample    C    A        1      2        2 
   1   chr1_58296176     AAsi    C    G        0      0        2 
   1   chr1_58296176     AKia    C    G        0      0        2 
   1   chr1_58296176     AOna    C    G        0      0        2 
   1   chr1_58296176     ASom    C    G        0      0        2 
   1   chr1_58296176     HCab    C    G        1      2        2 
   1   chr1_58296176     HPrz    C    G        1      2        2 
   1   chr1_58296176     ZBoe    C    G        0      0        2 
   1   chr1_58296176     ZGre    C    G        0      0        2 
   1   chr1_58296176     ZHar    C    G        0      0        2 
   1   chr1_58296176   Sample    C    G        1      2        2 
   1   chr1_58306856     AAsi    C    A        0      0        2 
   1   chr1_58306856     AKia    C    A      0.5      1        2 
   1   chr1_58306856     AOna    C    A      0.5      1        2 
   1   chr1_58306856     ASom    C    A        0      0        2 
   1   chr1_58306856     HCab    C    A        0      0        2 
   1   chr1_58306856     HPrz    C    A        0      0        2 
   1   chr1_58306856     ZBoe    C    A        0      0        2 
   1   chr1_58306856     ZGre    C    A        0      0        2 
   1   chr1_58306856     ZHar    C    A        0      0        2 
   1   chr1_58306856   Sample    C    A        0      0        2 
   1   chr1_58313124     AAsi    A    C        0      0        2 
   1   chr1_58313124     AKia    A    C        0      0        2 
   1   chr1_58313124     AOna    A    C        0      0        2 
   1   chr1_58313124     ASom    A    C        0      0        2 
   1   chr1_58313124     HCab    A    C        0      0        2 
   1   chr1_58313124     HPrz    A    C        0      0        2 
   1   chr1_58313124     ZBoe    A    C      0.5      1        2 
   1   chr1_58313124     ZGre    A    C        0      0        2 
   1   chr1_58313124     ZHar    A    C        0      0        2 
   1   chr1_58313124   Sample    A    C        0      0        2 
   1   chr1_58328325     AAsi    A    C        0      0        2 
   1   chr1_58328325     AKia    A    C        0      0        2 
   1   chr1_58328325     AOna    A    C        0      0        2 
   1   chr1_58328325     ASom    A    C      0.5      1        2 
   1   chr1_58328325     HCab    A    C        0      0        2 
   1   chr1_58328325     HPrz    A    C        0      0        2 
   1   chr1_58328325     ZBoe    A    C        0      0        2 
   1   chr1_58328325     ZGre    A    C        0      0        2 
   1   chr1_58328325     ZHar    A    C        0      0        2 
   1   chr1_58328325   Sample    A    C        0      0        2 
   1   chr1_58330980     AAsi    C    G        0      0        2 
   1   chr1_58330980     AKia    C    G        0      0        2 
   1   chr1_58330980     AOna    C    G        0      0        2 
   1   chr1_58330980     ASom    C    G        0      0        2 
   1   chr1_58330980     HCab    C    G        1      2        2 
   1   chr1_58330980     HPrz    C    G      0.5      1        2 
   1   chr1_58330980     ZBoe    C    G        0      0        2 
   1   chr1_58330980     ZGre    C    G        0      0        2 
   1   chr1_58330980     ZHar    C    G        0      0        2 
   1   chr1_58330980   Sample    C    G        1      2        2 
   1   chr1_58335863     AAsi    T    G        0      0        2 
   1   chr1_58335863     AKia    T    G        0      0        2 
   1   chr1_58335863     AOna    T    G        0      0        2 
   1   chr1_58335863     ASom    T    G        0      0        2 
   1   chr1_58335863     HCab    T    G        1      2        2 
   1   chr1_58335863     HPrz    T    G        1      2        2 
   1   chr1_58335863     ZBoe    T    G        0      0        2 
   1   chr1_58335863     ZGre    T    G        0      0        2 
   1   chr1_58335863     ZHar    T    G        0      0        2 
   1   chr1_58335863   Sample    T    G        1      2        2 
   1   chr1_58353309     AAsi    A    C        0      0        2 
   1   chr1_58353309     AKia    A    C        0      0        2 
   1   chr1_58353309     AOna    A    C        0      0        2 
   1   chr1_58353309     ASom    A    C        0      0        2 
   1   chr1_58353309     HCab    A    C        0      0        2 
   1   chr1_58353309     HPrz    A    C        0      0        2 
   1   chr1_58353309     ZBoe    A    C      0.5      1        2 
   1   chr1_58353309     ZGre    A    C        0      0        2 
   1   chr1_58353309     ZHar    A    C        0      0        2 
   1   chr1_58353309   Sample    A    C        0      0        2 
   1   chr1_58397384     AAsi    G    T        1      2        2 
   1   chr1_58397384     AKia    G    T        0      0        2 
   1   chr1_58397384     AOna    G    T        0      0        2 
   1   chr1_58397384     ASom    G    T      0.5      1        2 
   1   chr1_58397384     HCab    G    T        0      0        2 
   1   chr1_58397384     HPrz    G    T        0      0        2 
   1   chr1_58397384     ZBoe    G    T        0      0        2 
   1   chr1_58397384     ZGre    G    T        0      0        2 
   1   chr1_58397384     ZHar    G    T        0      0        2 
   1   chr1_58397384   Sample    G    T        0      0        2 
   1   chr1_58410158     AAsi    A    C        0      0        2 
   1   chr1_58410158     AKia    A    C        0      0        2 
   1   chr1_58410158     AOna    A    C        0      0        2 
   1   chr1_58410158     ASom    A    C        0      0        2 
   1   chr1_58410158     HCab    A    C        0      0        2 
   1   chr1_58410158     HPrz    A    C        0      0        2 
   1   chr1_58410158     ZBoe    A    C        0      0        2 
   1   chr1_58410158     ZGre    A    C        0      0        2 
   1   chr1_58410158     ZHar    A    C      0.5      1        2 
   1   chr1_58410158   Sample    A    C        0      0        2 
   1   chr1_58468444     AAsi    G    T        0      0        2 
   1   chr1_58468444     AKia    G    T        0      0        2 
   1   chr1_58468444     AOna    G    T        0      0        2 
   1   chr1_58468444     ASom    G    T        0      0        2 
   1   chr1_58468444     HCab    G    T        1      2        2 
   1   chr1_58468444     HPrz    G    T        1      2        2 
   1   chr1_58468444     ZBoe    G    T        0      0        2 
   1   chr1_58468444     ZGre    G    T        0      0        2 
   1   chr1_58468444     ZHar    G    T        0      0        2 
   1   chr1_58468444   Sample    G    T        1      2        2 
   1   chr1_58476631     AAsi    G    T        0      0        2 
   1   chr1_58476631     AKia    G    T        0      0        2 
   1   chr1_58476631     AOna    G    T        0      0        2 
   1   chr1_58476631     ASom    G    T        0      0        2 
   1   chr1_58476631     HCab    G    T        0      0        2 
   1   chr1_58476631     HPrz    G    T        0      0        2 
   1   chr1_58476631     ZBoe    G    T        0      0        2 
   1   chr1_58476631     ZGre    G    T      0.5      1        2 
   1   chr1_58476631     ZHar    G    T        0      0        2 
   1   chr1_58476631   Sample    G    T        0      0        2 
   1   chr1_58533282     AAsi    G    C        0      0        2 
   1   chr1_58533282     AKia    G    C        0      0        2 
   1   chr1_58533282     AOna    G    C        0      0        2 
   1   chr1_58533282     ASom    G    C        0      0        2 
   1   chr1_58533282     HCab    G    C        1      2        2 
   1   chr1_58533282     HPrz    G    C        1      2        2 
   1   chr1_58533282     ZBoe    G    C        0      0        2 
   1   chr1_58533282     ZGre    G    C        0      0        2 
   1   chr1_58533282     ZHar    G    C        0      0        2 
   1   chr1_58533282   Sample    G    C        1      2        2 
   1   chr1_58546184     AAsi    T    G        0      0        2 
   1   chr1_58546184     AKia    T    G        0      0        2 
   1   chr1_58546184     AOna    T    G        0      0        2 
   1   chr1_58546184     ASom    T    G        0      0        2 
   1   chr1_58546184     HCab    T    G        0      0        2 
   1   chr1_58546184     HPrz    T    G        0      0        2 
   1   chr1_58546184     ZBoe    T    G      0.5      1        2 
   1   chr1_58546184     ZGre    T    G        0      0        2 
   1   chr1_58546184     ZHar    T    G        0      0        2 
   1   chr1_58546184   Sample    T    G        0      0        2 
   1   chr1_58560991     AAsi    T    G        0      0        2 
   1   chr1_58560991     AKia    T    G        0      0        2 
   1   chr1_58560991     AOna    T    G      0.5      1        2 
   1   chr1_58560991     ASom    T    G        0      0        2 
   1   chr1_58560991     HCab    T    G        0      0        2 
   1   chr1_58560991     HPrz    T    G        0      0        2 
   1   chr1_58560991     ZBoe    T    G        0      0        2 
   1   chr1_58560991     ZGre    T    G        0      0        2 
   1   chr1_58560991     ZHar    T    G        0      0        2 
   1   chr1_58560991   Sample    T    G        0      0        2 
   1   chr1_58562451     AAsi    G    T        0      0        2 
   1   chr1_58562451     AKia    G    T        0      0        2 
   1   chr1_58562451     AOna    G    T      0.5      1        2 
   1   chr1_58562451     ASom    G    T        0      0        2 
   1   chr1_58562451     HCab    G    T        0      0        2 
   1   chr1_58562451     HPrz    G    T        0      0        2 
   1   chr1_58562451     ZBoe    G    T        0      0        2 
   1   chr1_58562451     ZGre    G    T        0      0        2 
   1   chr1_58562451     ZHar    G    T        0      0        2 
   1   chr1_58562451   Sample    G    T        0      0        2 
   1   chr1_58563412     AAsi    A    C        0      0        2 
   1   chr1_58563412     AKia    A    C        0      0        2 
   1   chr1_58563412     AOna    A    C        0      0        2 
   1   chr1_58563412     ASom    A    C      0.5      1        2 
   1   chr1_58563412     HCab    A    C        0      0        2 
   1   chr1_58563412     HPrz    A    C        0      0        2 
   1   chr1_58563412     ZBoe    A    C        0      0        2 
   1   chr1_58563412     ZGre    A    C        0      0        2 
   1   chr1_58563412     ZHar    A    C        0      0        2 
   1   chr1_58563412   Sample    A    C        0      0        2 
   1   chr1_58566120     AAsi    T    A        0      0        2 
   1   chr1_58566120     AKia    T    A        0      0        2 
   1   chr1_58566120     AOna    T    A      0.5      1        2 
   1   chr1_58566120     ASom    T    A        0      0        2 
   1   chr1_58566120     HCab    T    A        0      0        2 
   1   chr1_58566120     HPrz    T    A        0      0        2 
   1   chr1_58566120     ZBoe    T    A        0      0        2 
   1   chr1_58566120     ZGre    T    A        0      0        2 
   1   chr1_58566120     ZHar    T    A        0      0        2 
   1   chr1_58566120   Sample    T    A        0      0        2 
   1   chr1_58568635     AAsi    T    A        0      0        2 
   1   chr1_58568635     AKia    T    A        0      0        2 
   1   chr1_58568635     AOna    T    A        0      0        2 
   1   chr1_58568635     ASom    T    A        1      2        2 
   1   chr1_58568635     HCab    T    A        0      0        2 
   1   chr1_58568635     HPrz    T    A        0      0        2 
   1   chr1_58568635     ZBoe    T    A        0      0        2 
   1   chr1_58568635     ZGre    T    A        0      0        2 
   1   chr1_58568635     ZHar    T    A        0      0        2 
   1   chr1_58568635   Sample    T    A        0      0        2 
   1   chr1_58571350     AAsi    G    C        0      0        2 
   1   chr1_58571350     AKia    G    C        1      2        2 
   1   chr1_58571350     AOna    G    C        0      0        2 
   1   chr1_58571350     ASom    G    C        0      0        2 
   1   chr1_58571350     HCab    G    C        0      0        2 
   1   chr1_58571350     HPrz    G    C        0      0        2 
   1   chr1_58571350     ZBoe    G    C        0      0        2 
   1   chr1_58571350     ZGre    G    C        0      0        2 
   1   chr1_58571350     ZHar    G    C        0      0        2 
   1   chr1_58571350   Sample    G    C        0      0        2 
   1   chr1_58572598     AAsi    G    T      0.5      1        2 
   1   chr1_58572598     AKia    G    T        0      0        2 
   1   chr1_58572598     AOna    G    T        0      0        2 
   1   chr1_58572598     ASom    G    T        0      0        2 
   1   chr1_58572598     HCab    G    T        0      0        2 
   1   chr1_58572598     HPrz    G    T        0      0        2 
   1   chr1_58572598     ZBoe    G    T        0      0        2 
   1   chr1_58572598     ZGre    G    T        0      0        2 
   1   chr1_58572598     ZHar    G    T        0      0        2 
   1   chr1_58572598   Sample    G    T        0      0        2 
   1   chr1_58579796     AAsi    C    G        0      0        2 
   1   chr1_58579796     AKia    C    G        0      0        2 
   1   chr1_58579796     AOna    C    G        0      0        2 
   1   chr1_58579796     ASom    C    G      0.5      1        2 
   1   chr1_58579796     HCab    C    G        0      0        2 
   1   chr1_58579796     HPrz    C    G        0      0        2 
   1   chr1_58579796     ZBoe    C    G        0      0        2 
   1   chr1_58579796     ZGre    C    G        0      0        2 
   1   chr1_58579796     ZHar    C    G        0      0        2 
   1   chr1_58579796   Sample    C    G        0      0        2 
   1   chr1_58587782     AAsi    G    C        0      0        2 
   1   chr1_58587782     AKia    G    C        0      0        2 
   1   chr1_58587782     AOna    G    C        0      0        2 
   1   chr1_58587782     ASom    G    C      0.5      1        2 
   1   chr1_58587782     HCab    G    C        0      0        2 
   1   chr1_58587782     HPrz    G    C        0      0        2 
   1   chr1_58587782     ZBoe    G    C        0      0        2 
   1   chr1_58587782     ZGre    G    C        0      0        2 
   1   chr1_58587782     ZHar    G    C        0      0        2 
   1   chr1_58587782   Sample    G    C        0      0        2 
   1   chr1_58599908     AAsi    G    T        0      0        2 
   1   chr1_58599908     AKia    G    T        0      0        2 
   1   chr1_58599908     AOna    G    T        0      0        2 
   1   chr1_58599908     ASom    G    T        0      0        2 
   1   chr1_58599908     HCab    G    T        0      0        2 
   1   chr1_58599908     HPrz    G    T        0      0        2 
   1   chr1_58599908     ZBoe    G    T        0      0        2 
   1   chr1_58599908     ZGre    G    T        0      0        2 
   1   chr1_58599908     ZHar    G    T        1      2        2 
   1   chr1_58599908   Sample    G    T        0      0        2 
   1   chr1_58600901     AAsi    C    G        0      0        2 
   1   chr1_58600901     AKia    C    G        0      0        2 
   1   chr1_58600901     AOna    C    G        0      0        2 
   1   chr1_58600901     ASom    C    G        0      0        2 
   1   chr1_58600901     HCab    C    G      0.5      1        2 
   1   chr1_58600901     HPrz    C    G      0.5      1        2 
   1   chr1_58600901     ZBoe    C    G        0      0        2 
   1   chr1_58600901     ZGre    C    G        0      0        2 
   1   chr1_58600901     ZHar    C    G        0      0        2 
   1   chr1_58600901   Sample    C    G        1      2        2 
   1   chr1_58616204     AAsi    T    G        0      0        2 
   1   chr1_58616204     AKia    T    G      0.5      1        2 
   1   chr1_58616204     AOna    T    G        0      0        2 
   1   chr1_58616204     ASom    T    G        0      0        2 
   1   chr1_58616204     HCab    T    G        0      0        2 
   1   chr1_58616204     HPrz    T    G        0      0        2 
   1   chr1_58616204     ZBoe    T    G        0      0        2 
   1   chr1_58616204     ZGre    T    G        0      0        2 
   1   chr1_58616204     ZHar    T    G        0      0        2 
   1   chr1_58616204   Sample    T    G        0      0        2 
   1   chr1_58631256     AAsi    G    C        0      0        2 
   1   chr1_58631256     AKia    G    C        0      0        2 
   1   chr1_58631256     AOna    G    C        0      0        2 
   1   chr1_58631256     ASom    G    C      0.5      1        2 
   1   chr1_58631256     HCab    G    C        0      0        2 
   1   chr1_58631256     HPrz    G    C        0      0        2 
   1   chr1_58631256     ZBoe    G    C        0      0        2 
   1   chr1_58631256     ZGre    G    C        0      0        2 
   1   chr1_58631256     ZHar    G    C        0      0        2 
   1   chr1_58631256   Sample    G    C        0      0        2 
   1   chr1_58635324     AAsi    G    C        0      0        2 
   1   chr1_58635324     AKia    G    C        1      2        2 
   1   chr1_58635324     AOna    G    C        1      2        2 
   1   chr1_58635324     ASom    G    C        0      0        2 
   1   chr1_58635324     HCab    G    C        0      0        2 
   1   chr1_58635324     HPrz    G    C        0      0        2 
   1   chr1_58635324     ZBoe    G    C        0      0        2 
   1   chr1_58635324     ZGre    G    C        0      0        2 
   1   chr1_58635324     ZHar    G    C        0      0        2 
   1   chr1_58635324   Sample    G    C        0      0        2 
   1   chr1_58667170     AAsi    C    A        0      0        2 
   1   chr1_58667170     AKia    C    A        0      0        2 
   1   chr1_58667170     AOna    C    A        0      0        2 
   1   chr1_58667170     ASom    C    A        0      0        2 
   1   chr1_58667170     HCab    C    A        0      0        2 
   1   chr1_58667170     HPrz    C    A        0      0        2 
   1   chr1_58667170     ZBoe    C    A        0      0        2 
   1   chr1_58667170     ZGre    C    A        0      0        2 
   1   chr1_58667170     ZHar    C    A        1      2        2 
   1   chr1_58667170   Sample    C    A        0      0        2 
   1   chr1_58692622     AAsi    G    T        1      2        2 
   1   chr1_58692622     AKia    G    T        0      0        2 
   1   chr1_58692622     AOna    G    T        0      0        2 
   1   chr1_58692622     ASom    G    T        1      2        2 
   1   chr1_58692622     HCab    G    T        0      0        2 
   1   chr1_58692622     HPrz    G    T        0      0        2 
   1   chr1_58692622     ZBoe    G    T        0      0        2 
   1   chr1_58692622     ZGre    G    T        0      0        2 
   1   chr1_58692622     ZHar    G    T        0      0        2 
   1   chr1_58692622   Sample    G    T        0      0        2 
   1   chr1_58698493     AAsi    A    T        0      0        2 
   1   chr1_58698493     AKia    A    T      0.5      1        2 
   1   chr1_58698493     AOna    A    T        0      0        2 
   1   chr1_58698493     ASom    A    T        0      0        2 
   1   chr1_58698493     HCab    A    T        0      0        2 
   1   chr1_58698493     HPrz    A    T        0      0        2 
   1   chr1_58698493     ZBoe    A    T        0      0        2 
   1   chr1_58698493     ZGre    A    T        0      0        2 
   1   chr1_58698493     ZHar    A    T        0      0        2 
   1   chr1_58698493   Sample    A    T        0      0        2 
   1   chr1_58724759     AAsi    G    C        0      0        2 
   1   chr1_58724759     AKia    G    C      0.5      1        2 
   1   chr1_58724759     AOna    G    C        0      0        2 
   1   chr1_58724759     ASom    G    C        0      0        2 
   1   chr1_58724759     HCab    G    C        0      0        2 
   1   chr1_58724759     HPrz    G    C        0      0        2 
   1   chr1_58724759     ZBoe    G    C        0      0        2 
   1   chr1_58724759     ZGre    G    C        0      0        2 
   1   chr1_58724759     ZHar    G    C        0      0        2 
   1   chr1_58724759   Sample    G    C        0      0        2 
   1   chr1_58736505     AAsi    C    A      0.5      1        2 
   1   chr1_58736505     AKia    C    A        0      0        2 
   1   chr1_58736505     AOna    C    A        0      0        2 
   1   chr1_58736505     ASom    C    A        0      0        2 
   1   chr1_58736505     HCab    C    A        0      0        2 
   1   chr1_58736505     HPrz    C    A        0      0        2 
   1   chr1_58736505     ZBoe    C    A        0      0        2 
   1   chr1_58736505     ZGre    C    A        0      0        2 
   1   chr1_58736505     ZHar    C    A        0      0        2 
   1   chr1_58736505   Sample    C    A        0      0        2 
   1   chr1_58744478     AAsi    T    G        0      0        2 
   1   chr1_58744478     AKia    T    G        0      0        2 
   1   chr1_58744478     AOna    T    G        0      0        2 
   1   chr1_58744478     ASom    T    G        0      0        2 
   1   chr1_58744478     HCab    T    G        1      2        2 
   1   chr1_58744478     HPrz    T    G        1      2        2 
   1   chr1_58744478     ZBoe    T    G        0      0        2 
   1   chr1_58744478     ZGre    T    G        0      0        2 
   1   chr1_58744478     ZHar    T    G        0      0        2 
   1   chr1_58744478   Sample    T    G        1      2        2 
   1   chr1_58744951     AAsi    C    A        0      0        2 
   1   chr1_58744951     AKia    C    A        0      0        2 
   1   chr1_58744951     AOna    C    A        0      0        2 
   1   chr1_58744951     ASom    C    A        0      0        2 
   1   chr1_58744951     HCab    C    A        1      2        2 
   1   chr1_58744951     HPrz    C    A        1      2        2 
   1   chr1_58744951     ZBoe    C    A        0      0        2 
   1   chr1_58744951     ZGre    C    A        0      0        2 
   1   chr1_58744951     ZHar    C    A        0      0        2 
   1   chr1_58744951   Sample    C    A        1      2        2 
   1   chr1_58758389     AAsi    G    C        0      0        2 
   1   chr1_58758389     AKia    G    C      0.5      1        2 
   1   chr1_58758389     AOna    G    C        0      0        2 
   1   chr1_58758389     ASom    G    C        0      0        2 
   1   chr1_58758389     HCab    G    C        0      0        2 
   1   chr1_58758389     HPrz    G    C        0      0        2 
   1   chr1_58758389     ZBoe    G    C        0      0        2 
   1   chr1_58758389     ZGre    G    C        0      0        2 
   1   chr1_58758389     ZHar    G    C        0      0        2 
   1   chr1_58758389   Sample    G    C        0      0        2 
   1   chr1_58771100     AAsi    T    G        0      0        2 
   1   chr1_58771100     AKia    T    G        0      0        2 
   1   chr1_58771100     AOna    T    G        0      0        2 
   1   chr1_58771100     ASom    T    G        0      0        2 
   1   chr1_58771100     HCab    T    G        0      0        2 
   1   chr1_58771100     HPrz    T    G        0      0        2 
   1   chr1_58771100     ZBoe    T    G        1      2        2 
   1   chr1_58771100     ZGre    T    G        0      0        2 
   1   chr1_58771100     ZHar    T    G        0      0        2 
   1   chr1_58771100   Sample    T    G        0      0        2 
   1   chr1_58774049     AAsi    C    G        1      2        2 
   1   chr1_58774049     AKia    C    G        0      0        2 
   1   chr1_58774049     AOna    C    G        0      0        2 
   1   chr1_58774049     ASom    C    G        1      2        2 
   1   chr1_58774049     HCab    C    G        0      0        2 
   1   chr1_58774049     HPrz    C    G        0      0        2 
   1   chr1_58774049     ZBoe    C    G        1      2        2 
   1   chr1_58774049     ZGre    C    G        1      2        2 
   1   chr1_58774049     ZHar    C    G        1      2        2 
   1   chr1_58774049   Sample    C    G        0      0        2 
   1   chr1_58777374     AAsi    A    T        1      2        2 
   1   chr1_58777374     AKia    A    T        0      0        2 
   1   chr1_58777374     AOna    A    T        0      0        2 
   1   chr1_58777374     ASom    A    T        1      2        2 
   1   chr1_58777374     HCab    A    T        0      0        2 
   1   chr1_58777374     HPrz    A    T        0      0        2 
   1   chr1_58777374     ZBoe    A    T        0      0        2 
   1   chr1_58777374     ZGre    A    T        0      0        2 
   1   chr1_58777374     ZHar    A    T        0      0        2 
   1   chr1_58777374   Sample    A    T        0      0        2 
   1   chr1_58807148     AAsi    C    A        0      0        2 
   1   chr1_58807148     AKia    C    A        0      0        2 
   1   chr1_58807148     AOna    C    A        0      0        2 
   1   chr1_58807148     ASom    C    A        0      0        2 
   1   chr1_58807148     HCab    C    A        1      2        2 
   1   chr1_58807148     HPrz    C    A        1      2        2 
   1   chr1_58807148     ZBoe    C    A        0      0        2 
   1   chr1_58807148     ZGre    C    A        0      0        2 
   1   chr1_58807148     ZHar    C    A        0      0        2 
   1   chr1_58807148   Sample    C    A        1      2        2 
   1   chr1_58813423     AAsi    A    C        0      0        2 
   1   chr1_58813423     AKia    A    C        0      0        2 
   1   chr1_58813423     AOna    A    C        0      0        2 
   1   chr1_58813423     ASom    A    C        0      0        2 
   1   chr1_58813423     HCab    A    C        1      2        2 
   1   chr1_58813423     HPrz    A    C        1      2        2 
   1   chr1_58813423     ZBoe    A    C        1      2        2 
   1   chr1_58813423     ZGre    A    C        0      0        2 
   1   chr1_58813423     ZHar    A    C        0      0        2 
   1   chr1_58813423   Sample    A    C        1      2        2 
   1   chr1_58815082     AAsi    C    A        0      0        2 
   1   chr1_58815082     AKia    C    A        0      0        2 
   1   chr1_58815082     AOna    C    A        0      0        2 
   1   chr1_58815082     ASom    C    A        0      0        2 
   1   chr1_58815082     HCab    C    A        0      0        2 
   1   chr1_58815082     HPrz    C    A        0      0        2 
   1   chr1_58815082     ZBoe    C    A        1      2        2 
   1   chr1_58815082     ZGre    C    A        0      0        2 
   1   chr1_58815082     ZHar    C    A        0      0        2 
   1   chr1_58815082   Sample    C    A        0      0        2 
   1   chr1_58822546     AAsi    G    C        0      0        2 
   1   chr1_58822546     AKia    G    C        0      0        2 
   1   chr1_58822546     AOna    G    C      0.5      1        2 
   1   chr1_58822546     ASom    G    C        0      0        2 
   1   chr1_58822546     HCab    G    C        0      0        2 
   1   chr1_58822546     HPrz    G    C        0      0        2 
   1   chr1_58822546     ZBoe    G    C        0      0        2 
   1   chr1_58822546     ZGre    G    C        0      0        2 
   1   chr1_58822546     ZHar    G    C        0      0        2 
   1   chr1_58822546   Sample    G    C        0      0        2 
   1   chr1_58824439     AAsi    C    G        0      0        2 
   1   chr1_58824439     AKia    C    G        0      0        2 
   1   chr1_58824439     AOna    C    G        0      0        2 
   1   chr1_58824439     ASom    C    G        0      0        2 
   1   chr1_58824439     HCab    C    G        1      2        2 
   1   chr1_58824439     HPrz    C    G        1      2        2 
   1   chr1_58824439     ZBoe    C    G        0      0        2 
   1   chr1_58824439     ZGre    C    G        0      0        2 
   1   chr1_58824439     ZHar    C    G        0      0        2 
   1   chr1_58824439   Sample    C    G        1      2        2 
   1   chr1_58839311     AAsi    C    G        0      0        2 
   1   chr1_58839311     AKia    C    G        0      0        2 
   1   chr1_58839311     AOna    C    G        0      0        2 
   1   chr1_58839311     ASom    C    G        0      0        2 
   1   chr1_58839311     HCab    C    G        0      0        2 
   1   chr1_58839311     HPrz    C    G        0      0        2 
   1   chr1_58839311     ZBoe    C    G        0      0        2 
   1   chr1_58839311     ZGre    C    G        0      0        2 
   1   chr1_58839311     ZHar    C    G      0.5      1        2 
   1   chr1_58839311   Sample    C    G        0      0        2 
   1   chr1_58850997     AAsi    A    T        0      0        2 
   1   chr1_58850997     AKia    A    T        0      0        2 
   1   chr1_58850997     AOna    A    T        0      0        2 
   1   chr1_58850997     ASom    A    T        0      0        2 
   1   chr1_58850997     HCab    A    T        0      0        2 
   1   chr1_58850997     HPrz    A    T        0      0        2 
   1   chr1_58850997     ZBoe    A    T        0      0        2 
   1   chr1_58850997     ZGre    A    T        1      2        2 
   1   chr1_58850997     ZHar    A    T        0      0        2 
   1   chr1_58850997   Sample    A    T        0      0        2 
   1   chr1_58854293     AAsi    T    A        0      0        2 
   1   chr1_58854293     AKia    T    A        0      0        2 
   1   chr1_58854293     AOna    T    A        0      0        2 
   1   chr1_58854293     ASom    T    A        0      0        2 
   1   chr1_58854293     HCab    T    A        0      0        2 
   1   chr1_58854293     HPrz    T    A        0      0        2 
   1   chr1_58854293     ZBoe    T    A        0      0        2 
   1   chr1_58854293     ZGre    T    A        1      2        2 
   1   chr1_58854293     ZHar    T    A        0      0        2 
   1   chr1_58854293   Sample    T    A        0      0        2 
   1   chr1_58867002     AAsi    T    A        0      0        2 
   1   chr1_58867002     AKia    T    A        0      0        2 
   1   chr1_58867002     AOna    T    A        0      0        2 
   1   chr1_58867002     ASom    T    A        0      0        2 
   1   chr1_58867002     HCab    T    A        0      0        2 
   1   chr1_58867002     HPrz    T    A        0      0        2 
   1   chr1_58867002     ZBoe    T    A        0      0        2 
   1   chr1_58867002     ZGre    T    A        0      0        2 
   1   chr1_58867002     ZHar    T    A        1      2        2 
   1   chr1_58867002   Sample    T    A        0      0        2 
   1   chr1_58872764     AAsi    C    G        0      0        2 
   1   chr1_58872764     AKia    C    G        0      0        2 
   1   chr1_58872764     AOna    C    G      0.5      1        2 
   1   chr1_58872764     ASom    C    G        0      0        2 
   1   chr1_58872764     HCab    C    G        0      0        2 
   1   chr1_58872764     HPrz    C    G        0      0        2 
   1   chr1_58872764     ZBoe    C    G        0      0        2 
   1   chr1_58872764     ZGre    C    G        0      0        2 
   1   chr1_58872764     ZHar    C    G        0      0        2 
   1   chr1_58872764   Sample    C    G        0      0        2 
   1   chr1_58877020     AAsi    T    A        0      0        2 
   1   chr1_58877020     AKia    T    A        0      0        2 
   1   chr1_58877020     AOna    T    A        0      0        2 
   1   chr1_58877020     ASom    T    A        0      0        2 
   1   chr1_58877020     HCab    T    A        0      0        2 
   1   chr1_58877020     HPrz    T    A        0      0        2 
   1   chr1_58877020     ZBoe    T    A        0      0        2 
   1   chr1_58877020     ZGre    T    A        0      0        2 
   1   chr1_58877020     ZHar    T    A      0.5      1        2 
   1   chr1_58877020   Sample    T    A        0      0        2 
   1   chr1_58900561     AAsi    A    T        0      0        2 
   1   chr1_58900561     AKia    A    T        0      0        2 
   1   chr1_58900561     AOna    A    T        0      0        2 
   1   chr1_58900561     ASom    A    T        0      0        2 
   1   chr1_58900561     HCab    A    T        1      2        2 
   1   chr1_58900561     HPrz    A    T        1      2        2 
   1   chr1_58900561     ZBoe    A    T        0      0        2 
   1   chr1_58900561     ZGre    A    T        0      0        2 
   1   chr1_58900561     ZHar    A    T        0      0        2 
   1   chr1_58900561   Sample    A    T        1      2        2 
   1   chr1_58904308     AAsi    T    G        0      0        2 
   1   chr1_58904308     AKia    T    G        0      0        2 
   1   chr1_58904308     AOna    T    G        0      0        2 
   1   chr1_58904308     ASom    T    G        0      0        2 
   1   chr1_58904308     HCab    T    G        0      0        2 
   1   chr1_58904308     HPrz    T    G        0      0        2 
   1   chr1_58904308     ZBoe    T    G        0      0        2 
   1   chr1_58904308     ZGre    T    G      0.5      1        2 
   1   chr1_58904308     ZHar    T    G        0      0        2 
   1   chr1_58904308   Sample    T    G        0      0        2 
   1   chr1_58923487     AAsi    C    A        0      0        2 
   1   chr1_58923487     AKia    C    A        0      0        2 
   1   chr1_58923487     AOna    C    A        0      0        2 
   1   chr1_58923487     ASom    C    A        0      0        2 
   1   chr1_58923487     HCab    C    A      0.5      1        2 
   1   chr1_58923487     HPrz    C    A        0      0        2 
   1   chr1_58923487     ZBoe    C    A        0      0        2 
   1   chr1_58923487     ZGre    C    A        0      0        2 
   1   chr1_58923487     ZHar    C    A        0      0        2 
   1   chr1_58923487   Sample    C    A        0      0        2 
   1   chr1_58940690     AAsi    T    G        0      0        2 
   1   chr1_58940690     AKia    T    G        0      0        2 
   1   chr1_58940690     AOna    T    G        0      0        2 
   1   chr1_58940690     ASom    T    G        0      0        2 
   1   chr1_58940690     HCab    T    G      0.5      1        2 
   1   chr1_58940690     HPrz    T    G        0      0        2 
   1   chr1_58940690     ZBoe    T    G        0      0        2 
   1   chr1_58940690     ZGre    T    G        0      0        2 
   1   chr1_58940690     ZHar    T    G        0      0        2 
   1   chr1_58940690   Sample    T    G        1      2        2 
   1   chr1_58964744     AAsi    C    G        0      0        2 
   1   chr1_58964744     AKia    C    G        0      0        2 
   1   chr1_58964744     AOna    C    G        0      0        2 
   1   chr1_58964744     ASom    C    G        0      0        2 
   1   chr1_58964744     HCab    C    G      0.5      1        2 
   1   chr1_58964744     HPrz    C    G        0      0        2 
   1   chr1_58964744     ZBoe    C    G        0      0        2 
   1   chr1_58964744     ZGre    C    G        0      0        2 
   1   chr1_58964744     ZHar    C    G        0      0        2 
   1   chr1_58964744   Sample    C    G        0      0        2 
   1   chr1_58970617     AAsi    C    A        0      0        2 
   1   chr1_58970617     AKia    C    A        0      0        2 
   1   chr1_58970617     AOna    C    A        0      0        2 
   1   chr1_58970617     ASom    C    A        0      0        2 
   1   chr1_58970617     HCab    C    A        0      0        2 
   1   chr1_58970617     HPrz    C    A        0      0        2 
   1   chr1_58970617     ZBoe    C    A        0      0        2 
   1   chr1_58970617     ZGre    C    A      0.5      1        2 
   1   chr1_58970617     ZHar    C    A        0      0        2 
   1   chr1_58970617   Sample    C    A        0      0        2 
   1   chr1_58977550     AAsi    A    C        0      0        2 
   1   chr1_58977550     AKia    A    C        0      0        2 
   1   chr1_58977550     AOna    A    C        0      0        2 
   1   chr1_58977550     ASom    A    C        0      0        2 
   1   chr1_58977550     HCab    A    C        1      2        2 
   1   chr1_58977550     HPrz    A    C        1      2        2 
   1   chr1_58977550     ZBoe    A    C        0      0        2 
   1   chr1_58977550     ZGre    A    C        0      0        2 
   1   chr1_58977550     ZHar    A    C        0      0        2 
   1   chr1_58977550   Sample    A    C        1      2        2 
   1   chr1_58979232     AAsi    G    C        1      2        2 
   1   chr1_58979232     AKia    G    C        0      0        2 
   1   chr1_58979232     AOna    G    C        0      0        2 
   1   chr1_58979232     ASom    G    C        1      2        2 
   1   chr1_58979232     HCab    G    C        0      0        2 
   1   chr1_58979232     HPrz    G    C        0      0        2 
   1   chr1_58979232     ZBoe    G    C        0      0        2 
   1   chr1_58979232     ZGre    G    C        0      0        2 
   1   chr1_58979232     ZHar    G    C        0      0        2 
   1   chr1_58979232   Sample    G    C        0      0        2 
   1   chr1_58988912     AAsi    C    A        1      2        2 
   1   chr1_58988912     AKia    C    A        0      0        2 
   1   chr1_58988912     AOna    C    A        0      0        2 
   1   chr1_58988912     ASom    C    A        0      0        2 
   1   chr1_58988912     HCab    C    A        0      0        2 
   1   chr1_58988912     HPrz    C    A        0      0        2 
   1   chr1_58988912     ZBoe    C    A        0      0        2 
   1   chr1_58988912     ZGre    C    A        0      0        2 
   1   chr1_58988912     ZHar    C    A        0      0        2 
   1   chr1_58988912   Sample    C    A        0      0        2 
   1   chr1_58995817     AAsi    T    A        0      0        2 
   1   chr1_58995817     AKia    T    A        0      0        2 
   1   chr1_58995817     AOna    T    A        0      0        2 
   1   chr1_58995817     ASom    T    A        0      0        2 
   1   chr1_58995817     HCab    T    A        1      2        2 
   1   chr1_58995817     HPrz    T    A        1      2        2 
   1   chr1_58995817     ZBoe    T    A        0      0        2 
   1   chr1_58995817     ZGre    T    A        0      0        2 
   1   chr1_58995817     ZHar    T    A        0      0        2 
   1   chr1_58995817   Sample    T    A        1      2        2 
   1   chr1_59001641     AAsi    A    C        0      0        2 
   1   chr1_59001641     AKia    A    C      0.5      1        2 
   1   chr1_59001641     AOna    A    C        0      0        2 
   1   chr1_59001641     ASom    A    C        0      0        2 
   1   chr1_59001641     HCab    A    C        0      0        2 
   1   chr1_59001641     HPrz    A    C        0      0        2 
   1   chr1_59001641     ZBoe    A    C        0      0        2 
   1   chr1_59001641     ZGre    A    C        0      0        2 
   1   chr1_59001641     ZHar    A    C        0      0        2 
   1   chr1_59001641   Sample    A    C        0      0        2 
   1   chr1_59004073     AAsi    T    A        0      0        2 
   1   chr1_59004073     AKia    T    A        0      0        2 
   1   chr1_59004073     AOna    T    A        0      0        2 
   1   chr1_59004073     ASom    T    A        0      0        2 
   1   chr1_59004073     HCab    T    A        1      2        2 
   1   chr1_59004073     HPrz    T    A        1      2        2 
   1   chr1_59004073     ZBoe    T    A        0      0        2 
   1   chr1_59004073     ZGre    T    A        0      0        2 
   1   chr1_59004073     ZHar    T    A        0      0        2 
   1   chr1_59004073   Sample    T    A        1      2        2 
   1   chr1_59019815     AAsi    A    C        0      0        2 
   1   chr1_59019815     AKia    A    C        0      0        2 
   1   chr1_59019815     AOna    A    C        0      0        2 
   1   chr1_59019815     ASom    A    C        0      0        2 
   1   chr1_59019815     HCab    A    C        1      2        2 
   1   chr1_59019815     HPrz    A    C        1      2        2 
   1   chr1_59019815     ZBoe    A    C        0      0        2 
   1   chr1_59019815     ZGre    A    C        0      0        2 
   1   chr1_59019815     ZHar    A    C        0      0        2 
   1   chr1_59019815   Sample    A    C        1      2        2 
   1   chr1_59023074     AAsi    T    G        1      2        2 
   1   chr1_59023074     AKia    T    G        0      0        2 
   1   chr1_59023074     AOna    T    G        0      0        2 
   1   chr1_59023074     ASom    T    G        1      2        2 
   1   chr1_59023074     HCab    T    G        0      0        2 
   1   chr1_59023074     HPrz    T    G        0      0        2 
   1   chr1_59023074     ZBoe    T    G        0      0        2 
   1   chr1_59023074     ZGre    T    G        0      0        2 
   1   chr1_59023074     ZHar    T    G        0      0        2 
   1   chr1_59023074   Sample    T    G        0      0        2 
   1   chr1_59024813     AAsi    G    C        0      0        2 
   1   chr1_59024813     AKia    G    C        0      0        2 
   1   chr1_59024813     AOna    G    C        0      0        2 
   1   chr1_59024813     ASom    G    C        0      0        2 
   1   chr1_59024813     HCab    G    C        1      2        2 
   1   chr1_59024813     HPrz    G    C        1      2        2 
   1   chr1_59024813     ZBoe    G    C        0      0        2 
   1   chr1_59024813     ZGre    G    C        0      0        2 
   1   chr1_59024813     ZHar    G    C        0      0        2 
   1   chr1_59024813   Sample    G    C        1      2        2 
   1   chr1_59049695     AAsi    A    T        0      0        2 
   1   chr1_59049695     AKia    A    T        0      0        2 
   1   chr1_59049695     AOna    A    T        0      0        2 
   1   chr1_59049695     ASom    A    T        0      0        2 
   1   chr1_59049695     HCab    A    T        0      0        2 
   1   chr1_59049695     HPrz    A    T        0      0        2 
   1   chr1_59049695     ZBoe    A    T        0      0        2 
   1   chr1_59049695     ZGre    A    T        1      2        2 
   1   chr1_59049695     ZHar    A    T        0      0        2 
   1   chr1_59049695   Sample    A    T        0      0        2 
   1   chr1_59054721     AAsi    T    G        0      0        2 
   1   chr1_59054721     AKia    T    G        0      0        2 
   1   chr1_59054721     AOna    T    G        0      0        2 
   1   chr1_59054721     ASom    T    G        0      0        2 
   1   chr1_59054721     HCab    T    G        0      0        2 
   1   chr1_59054721     HPrz    T    G        0      0        2 
   1   chr1_59054721     ZBoe    T    G        1      2        2 
   1   chr1_59054721     ZGre    T    G        1      2        2 
   1   chr1_59054721     ZHar    T    G        1      2        2 
   1   chr1_59054721   Sample    T    G        0      0        2 
   1   chr1_59087305     AAsi    A    C        1      2        2 
   1   chr1_59087305     AKia    A    C        0      0        2 
   1   chr1_59087305     AOna    A    C        0      0        2 
   1   chr1_59087305     ASom    A    C        1      2        2 
   1   chr1_59087305     HCab    A    C        0      0        2 
   1   chr1_59087305     HPrz    A    C        0      0        2 
   1   chr1_59087305     ZBoe    A    C        0      0        2 
   1   chr1_59087305     ZGre    A    C        0      0        2 
   1   chr1_59087305     ZHar    A    C        0      0        2 
   1   chr1_59087305   Sample    A    C        0      0        2 
   1   chr1_59097552     AAsi    A    C        0      0        2 
   1   chr1_59097552     AKia    A    C      0.5      1        2 
   1   chr1_59097552     AOna    A    C        0      0        2 
   1   chr1_59097552     ASom    A    C        0      0        2 
   1   chr1_59097552     HCab    A    C        0      0        2 
   1   chr1_59097552     HPrz    A    C        0      0        2 
   1   chr1_59097552     ZBoe    A    C        0      0        2 
   1   chr1_59097552     ZGre    A    C        0      0        2 
   1   chr1_59097552     ZHar    A    C        0      0        2 
   1   chr1_59097552   Sample    A    C        0      0        2 
   1   chr1_59098727     AAsi    A    C        0      0        2 
   1   chr1_59098727     AKia    A    C        0      0        2 
   1   chr1_59098727     AOna    A    C        0      0        2 
   1   chr1_59098727     ASom    A    C        0      0        2 
   1   chr1_59098727     HCab    A    C        0      0        2 
   1   chr1_59098727     HPrz    A    C        1      2        2 
   1   chr1_59098727     ZBoe    A    C        0      0        2 
   1   chr1_59098727     ZGre    A    C        0      0        2 
   1   chr1_59098727     ZHar    A    C        0      0        2 
   1   chr1_59098727   Sample    A    C        0      0        2 
   1   chr1_59112449     AAsi    A    C        0      0        2 
   1   chr1_59112449     AKia    A    C        0      0        2 
   1   chr1_59112449     AOna    A    C        0      0        2 
   1   chr1_59112449     ASom    A    C        0      0        2 
   1   chr1_59112449     HCab    A    C        0      0        2 
   1   chr1_59112449     HPrz    A    C      0.5      1        2 
   1   chr1_59112449     ZBoe    A    C        0      0        2 
   1   chr1_59112449     ZGre    A    C        0      0        2 
   1   chr1_59112449     ZHar    A    C        0      0        2 
   1   chr1_59112449   Sample    A    C        0      0        2 
   1   chr1_59132870     AAsi    T    G        0      0        2 
   1   chr1_59132870     AKia    T    G        1      2        2 
   1   chr1_59132870     AOna    T    G        1      2        2 
   1   chr1_59132870     ASom    T    G        0      0        2 
   1   chr1_59132870     HCab    T    G        0      0        2 
   1   chr1_59132870     HPrz    T    G        0      0        2 
   1   chr1_59132870     ZBoe    T    G        0      0        2 
   1   chr1_59132870     ZGre    T    G        0      0        2 
   1   chr1_59132870     ZHar    T    G        0      0        2 
   1   chr1_59132870   Sample    T    G        0      0        2 
   1   chr1_59139283     AAsi    A    C      0.5      1        2 
   1   chr1_59139283     AKia    A    C        0      0        2 
   1   chr1_59139283     AOna    A    C        0      0        2 
   1   chr1_59139283     ASom    A    C        0      0        2 
   1   chr1_59139283     HCab    A    C        0      0        2 
   1   chr1_59139283     HPrz    A    C        0      0        2 
   1   chr1_59139283     ZBoe    A    C        0      0        2 
   1   chr1_59139283     ZGre    A    C        0      0        2 
   1   chr1_59139283     ZHar    A    C        0      0        2 
   1   chr1_59139283   Sample    A    C        0      0        2 
   1   chr1_59140958     AAsi    C    A        0      0        2 
   1   chr1_59140958     AKia    C    A        0      0        2 
   1   chr1_59140958     AOna    C    A        0      0        2 
   1   chr1_59140958     ASom    C    A        0      0        2 
   1   chr1_59140958     HCab    C    A        1      2        2 
   1   chr1_59140958     HPrz    C    A        1      2        2 
   1   chr1_59140958     ZBoe    C    A        0      0        2 
   1   chr1_59140958     ZGre    C    A        0      0        2 
   1   chr1_59140958     ZHar    C    A        0      0        2 
   1   chr1_59140958   Sample    C    A        1      2        2 
   1   chr1_59146333     AAsi    T    G        0      0        2 
   1   chr1_59146333     AKia    T    G        0      0        2 
   1   chr1_59146333     AOna    T    G        0      0        2 
   1   chr1_59146333     ASom    T    G        0      0        2 
   1   chr1_59146333     HCab    T    G        1      2        2 
   1   chr1_59146333     HPrz    T    G        1      2        2 
   1   chr1_59146333     ZBoe    T    G        0      0        2 
   1   chr1_59146333     ZGre    T    G        0      0        2 
   1   chr1_59146333     ZHar    T    G        0      0        2 
   1   chr1_59146333   Sample    T    G        1      2        2 
   1   chr1_59155860     AAsi    A    C        1      2        2 
   1   chr1_59155860     AKia    A    C      0.5      1        2 
   1   chr1_59155860     AOna    A    C        1      2        2 
   1   chr1_59155860     ASom    A    C        1      2        2 
   1   chr1_59155860     HCab    A    C        0      0        2 
   1   chr1_59155860     HPrz    A    C        0      0        2 
   1   chr1_59155860     ZBoe    A    C        0      0        2 
   1   chr1_59155860     ZGre    A    C        0      0        2 
   1   chr1_59155860     ZHar    A    C        0      0        2 
   1   chr1_59155860   Sample    A    C        0      0        2 
   1   chr1_59158902     AAsi    G    C        0      0        2 
   1   chr1_59158902     AKia    G    C        0      0        2 
   1   chr1_59158902     AOna    G    C        0      0        2 
   1   chr1_59158902     ASom    G    C        0      0        2 
   1   chr1_59158902     HCab    G    C        0      0        2 
   1   chr1_59158902     HPrz    G    C        0      0        2 
   1   chr1_59158902     ZBoe    G    C        0      0        2 
   1   chr1_59158902     ZGre    G    C        0      0        2 
   1   chr1_59158902     ZHar    G    C        1      2        2 
   1   chr1_59158902   Sample    G    C        0      0        2 
   1   chr1_59161293     AAsi    A    T        0      0        2 
   1   chr1_59161293     AKia    A    T        0      0        2 
   1   chr1_59161293     AOna    A    T        0      0        2 
   1   chr1_59161293     ASom    A    T        0      0        2 
   1   chr1_59161293     HCab    A    T      0.5      1        2 
   1   chr1_59161293     HPrz    A    T        0      0        2 
   1   chr1_59161293     ZBoe    A    T        0      0        2 
   1   chr1_59161293     ZGre    A    T        0      0        2 
   1   chr1_59161293     ZHar    A    T        0      0        2 
   1   chr1_59161293   Sample    A    T        1      2        2 
   1   chr1_59163869     AAsi    A    C        0      0        2 
   1   chr1_59163869     AKia    A    C        0      0        2 
   1   chr1_59163869     AOna    A    C        0      0        2 
   1   chr1_59163869     ASom    A    C        0      0        2 
   1   chr1_59163869     HCab    A    C        1      2        2 
   1   chr1_59163869     HPrz    A    C        1      2        2 
   1   chr1_59163869     ZBoe    A    C        0      0        2 
   1   chr1_59163869     ZGre    A    C        0      0        2 
   1   chr1_59163869     ZHar    A    C        0      0        2 
   1   chr1_59163869   Sample    A    C        1      2        2 
   1   chr1_59175804     AAsi    A    C        0      0        2 
   1   chr1_59175804     AKia    A    C        0      0        2 
   1   chr1_59175804     AOna    A    C        0      0        2 
   1   chr1_59175804     ASom    A    C        0      0        2 
   1   chr1_59175804     HCab    A    C        0      0        2 
   1   chr1_59175804     HPrz    A    C        0      0        2 
   1   chr1_59175804     ZBoe    A    C      0.5      1        2 
   1   chr1_59175804     ZGre    A    C        0      0        2 
   1   chr1_59175804     ZHar    A    C        0      0        2 
   1   chr1_59175804   Sample    A    C        0      0        2 
   1   chr1_59192126     AAsi    T    G        0      0        2 
   1   chr1_59192126     AKia    T    G        0      0        2 
   1   chr1_59192126     AOna    T    G        0      0        2 
   1   chr1_59192126     ASom    T    G        1      2        2 
   1   chr1_59192126     HCab    T    G        0      0        2 
   1   chr1_59192126     HPrz    T    G        0      0        2 
   1   chr1_59192126     ZBoe    T    G        0      0        2 
   1   chr1_59192126     ZGre    T    G        0      0        2 
   1   chr1_59192126     ZHar    T    G        0      0        2 
   1   chr1_59192126   Sample    T    G        0      0        2 
   1   chr1_59233937     AAsi    G    C        0      0        2 
   1   chr1_59233937     AKia    G    C        0      0        2 
   1   chr1_59233937     AOna    G    C        0      0        2 
   1   chr1_59233937     ASom    G    C        0      0        2 
   1   chr1_59233937     HCab    G    C        1      2        2 
   1   chr1_59233937     HPrz    G    C        1      2        2 
   1   chr1_59233937     ZBoe    G    C        0      0        2 
   1   chr1_59233937     ZGre    G    C        0      0        2 
   1   chr1_59233937     ZHar    G    C        0      0        2 
   1   chr1_59233937   Sample    G    C        1      2        2 
   1   chr1_59238244     AAsi    T    A        0      0        2 
   1   chr1_59238244     AKia    T    A        0      0        2 
   1   chr1_59238244     AOna    T    A        0      0        2 
   1   chr1_59238244     ASom    T    A        0      0        2 
   1   chr1_59238244     HCab    T    A        1      2        2 
   1   chr1_59238244     HPrz    T    A        1      2        2 
   1   chr1_59238244     ZBoe    T    A        0      0        2 
   1   chr1_59238244     ZGre    T    A        0      0        2 
   1   chr1_59238244     ZHar    T    A        0      0        2 
   1   chr1_59238244   Sample    T    A        1      2        2 
   1   chr1_59244232     AAsi    C    A        0      0        2 
   1   chr1_59244232     AKia    C    A        0      0        2 
   1   chr1_59244232     AOna    C    A        0      0        2 
   1   chr1_59244232     ASom    C    A        0      0        2 
   1   chr1_59244232     HCab    C    A        1      2        2 
   1   chr1_59244232     HPrz    C    A        1      2        2 
   1   chr1_59244232     ZBoe    C    A        0      0        2 
   1   chr1_59244232     ZGre    C    A        0      0        2 
   1   chr1_59244232     ZHar    C    A        0      0        2 
   1   chr1_59244232   Sample    C    A        1      2        2 
   1   chr1_59263782     AAsi    T    G        0      0        2 
   1   chr1_59263782     AKia    T    G        0      0        2 
   1   chr1_59263782     AOna    T    G        0      0        2 
   1   chr1_59263782     ASom    T    G        0      0        2 
   1   chr1_59263782     HCab    T    G        0      0        2 
   1   chr1_59263782     HPrz    T    G        0      0        2 
   1   chr1_59263782     ZBoe    T    G        0      0        2 
   1   chr1_59263782     ZGre    T    G        1      2        2 
   1   chr1_59263782     ZHar    T    G        0      0        2 
   1   chr1_59263782   Sample    T    G        0      0        2 
   1   chr1_59271749     AAsi    T    G        0      0        2 
   1   chr1_59271749     AKia    T    G      0.5      1        2 
   1   chr1_59271749     AOna    T    G        0      0        2 
   1   chr1_59271749     ASom    T    G        0      0        2 
   1   chr1_59271749     HCab    T    G        0      0        2 
   1   chr1_59271749     HPrz    T    G        0      0        2 
   1   chr1_59271749     ZBoe    T    G        0      0        2 
   1   chr1_59271749     ZGre    T    G        0      0        2 
   1   chr1_59271749     ZHar    T    G        0      0        2 
   1   chr1_59271749   Sample    T    G        0      0        2 
   1   chr1_59316070     AAsi    G    C        1      2        2 
   1   chr1_59316070     AKia    G    C        0      0        2 
   1   chr1_59316070     AOna    G    C        0      0        2 
   1   chr1_59316070     ASom    G    C        1      2        2 
   1   chr1_59316070     HCab    G    C        0      0        2 
   1   chr1_59316070     HPrz    G    C        0      0        2 
   1   chr1_59316070     ZBoe    G    C        0      0        2 
   1   chr1_59316070     ZGre    G    C        0      0        2 
   1   chr1_59316070     ZHar    G    C        0      0        2 
   1   chr1_59316070   Sample    G    C        0      0        2 
   1   chr1_59324335     AAsi    T    G        0      0        2 
   1   chr1_59324335     AKia    T    G        0      0        2 
   1   chr1_59324335     AOna    T    G        0      0        2 
   1   chr1_59324335     ASom    T    G        0      0        2 
   1   chr1_59324335     HCab    T    G      0.5      1        2 
   1   chr1_59324335     HPrz    T    G      0.5      1        2 
   1   chr1_59324335     ZBoe    T    G        0      0        2 
   1   chr1_59324335     ZGre    T    G        0      0        2 
   1   chr1_59324335     ZHar    T    G        0      0        2 
   1   chr1_59324335   Sample    T    G        0      0        2 
   1   chr1_59325692     AAsi    A    T      0.5      1        2 
   1   chr1_59325692     AKia    A    T        0      0        2 
   1   chr1_59325692     AOna    A    T        0      0        2 
   1   chr1_59325692     ASom    A    T        0      0        2 
   1   chr1_59325692     HCab    A    T        0      0        2 
   1   chr1_59325692     HPrz    A    T        0      0        2 
   1   chr1_59325692     ZBoe    A    T        0      0        2 
   1   chr1_59325692     ZGre    A    T        0      0        2 
   1   chr1_59325692     ZHar    A    T        0      0        2 
   1   chr1_59325692   Sample    A    T        0      0        2 
   1   chr1_59339071     AAsi    C    G        0      0        2 
   1   chr1_59339071     AKia    C    G        0      0        2 
   1   chr1_59339071     AOna    C    G        0      0        2 
   1   chr1_59339071     ASom    C    G        0      0        2 
   1   chr1_59339071     HCab    C    G        0      0        2 
   1   chr1_59339071     HPrz    C    G        0      0        2 
   1   chr1_59339071     ZBoe    C    G        0      0        2 
   1   chr1_59339071     ZGre    C    G        0      0        2 
   1   chr1_59339071     ZHar    C    G      0.5      1        2 
   1   chr1_59339071   Sample    C    G        0      0        2 
   1   chr1_59346694     AAsi    T    A        0      0        2 
   1   chr1_59346694     AKia    T    A        0      0        2 
   1   chr1_59346694     AOna    T    A        0      0        2 
   1   chr1_59346694     ASom    T    A        0      0        2 
   1   chr1_59346694     HCab    T    A        0      0        2 
   1   chr1_59346694     HPrz    T    A        0      0        2 
   1   chr1_59346694     ZBoe    T    A        0      0        2 
   1   chr1_59346694     ZGre    T    A        1      2        2 
   1   chr1_59346694     ZHar    T    A        0      0        2 
   1   chr1_59346694   Sample    T    A        0      0        2 
   1   chr1_59347800     AAsi    T    A        0      0        2 
   1   chr1_59347800     AKia    T    A        0      0        2 
   1   chr1_59347800     AOna    T    A        0      0        2 
   1   chr1_59347800     ASom    T    A        0      0        2 
   1   chr1_59347800     HCab    T    A        1      2        2 
   1   chr1_59347800     HPrz    T    A        1      2        2 
   1   chr1_59347800     ZBoe    T    A        0      0        2 
   1   chr1_59347800     ZGre    T    A        0      0        2 
   1   chr1_59347800     ZHar    T    A        0      0        2 
   1   chr1_59347800   Sample    T    A        1      2        2 
   1   chr1_59348821     AAsi    G    C        0      0        2 
   1   chr1_59348821     AKia    G    C        0      0        2 
   1   chr1_59348821     AOna    G    C      0.5      1        2 
   1   chr1_59348821     ASom    G    C        0      0        2 
   1   chr1_59348821     HCab    G    C        0      0        2 
   1   chr1_59348821     HPrz    G    C        0      0        2 
   1   chr1_59348821     ZBoe    G    C        0      0        2 
   1   chr1_59348821     ZGre    G    C        0      0        2 
   1   chr1_59348821     ZHar    G    C        0      0        2 
   1   chr1_59348821   Sample    G    C        0      0        2 
   1   chr1_59358580     AAsi    G    C        0      0        2 
   1   chr1_59358580     AKia    G    C        0      0        2 
   1   chr1_59358580     AOna    G    C        0      0        2 
   1   chr1_59358580     ASom    G    C        0      0        2 
   1   chr1_59358580     HCab    G    C        1      2        2 
   1   chr1_59358580     HPrz    G    C        1      2        2 
   1   chr1_59358580     ZBoe    G    C        0      0        2 
   1   chr1_59358580     ZGre    G    C        0      0        2 
   1   chr1_59358580     ZHar    G    C        0      0        2 
   1   chr1_59358580   Sample    G    C        1      2        2 
   1   chr1_59382459     AAsi    C    G      0.5      1        2 
   1   chr1_59382459     AKia    C    G        0      0        2 
   1   chr1_59382459     AOna    C    G        0      0        2 
   1   chr1_59382459     ASom    C    G        0      0        2 
   1   chr1_59382459     HCab    C    G        0      0        2 
   1   chr1_59382459     HPrz    C    G        0      0        2 
   1   chr1_59382459     ZBoe    C    G        0      0        2 
   1   chr1_59382459     ZGre    C    G        0      0        2 
   1   chr1_59382459     ZHar    C    G        0      0        2 
   1   chr1_59382459   Sample    C    G        0      0        2 
   1   chr1_59383579     AAsi    T    G        0      0        2 
   1   chr1_59383579     AKia    T    G        0      0        2 
   1   chr1_59383579     AOna    T    G        0      0        2 
   1   chr1_59383579     ASom    T    G        0      0        2 
   1   chr1_59383579     HCab    T    G        1      2        2 
   1   chr1_59383579     HPrz    T    G        1      2        2 
   1   chr1_59383579     ZBoe    T    G        0      0        2 
   1   chr1_59383579     ZGre    T    G        0      0        2 
   1   chr1_59383579     ZHar    T    G        0      0        2 
   1   chr1_59383579   Sample    T    G        1      2        2 
   1   chr1_59385024     AAsi    A    T        0      0        2 
   1   chr1_59385024     AKia    A    T        0      0        2 
   1   chr1_59385024     AOna    A    T        0      0        2 
   1   chr1_59385024     ASom    A    T        0      0        2 
   1   chr1_59385024     HCab    A    T      0.5      1        2 
   1   chr1_59385024     HPrz    A    T      0.5      1        2 
   1   chr1_59385024     ZBoe    A    T        0      0        2 
   1   chr1_59385024     ZGre    A    T        0      0        2 
   1   chr1_59385024     ZHar    A    T        0      0        2 
   1   chr1_59385024   Sample    A    T        0      0        2 
   1   chr1_59388992     AAsi    C    G        0      0        2 
   1   chr1_59388992     AKia    C    G        0      0        2 
   1   chr1_59388992     AOna    C    G        0      0        2 
   1   chr1_59388992     ASom    C    G        0      0        2 
   1   chr1_59388992     HCab    C    G        0      0        2 
   1   chr1_59388992     HPrz    C    G        0      0        2 
   1   chr1_59388992     ZBoe    C    G        1      2        2 
   1   chr1_59388992     ZGre    C    G        0      0        2 
   1   chr1_59388992     ZHar    C    G        0      0        2 
   1   chr1_59388992   Sample    C    G        0      0        2 
   1   chr1_59413439     AAsi    A    T        0      0        2 
   1   chr1_59413439     AKia    A    T        0      0        2 
   1   chr1_59413439     AOna    A    T      0.5      1        2 
   1   chr1_59413439     ASom    A    T        0      0        2 
   1   chr1_59413439     HCab    A    T        0      0        2 
   1   chr1_59413439     HPrz    A    T        0      0        2 
   1   chr1_59413439     ZBoe    A    T        0      0        2 
   1   chr1_59413439     ZGre    A    T        0      0        2 
   1   chr1_59413439     ZHar    A    T        0      0        2 
   1   chr1_59413439   Sample    A    T        0      0        2 
   1   chr1_59426075     AAsi    T    A        1      2        2 
   1   chr1_59426075     AKia    T    A        1      2        2 
   1   chr1_59426075     AOna    T    A        1      2        2 
   1   chr1_59426075     ASom    T    A        1      2        2 
   1   chr1_59426075     HCab    T    A        0      0        2 
   1   chr1_59426075     HPrz    T    A        0      0        2 
   1   chr1_59426075     ZBoe    T    A        0      0        2 
   1   chr1_59426075     ZGre    T    A        1      2        2 
   1   chr1_59426075     ZHar    T    A        0      0        2 
   1   chr1_59426075   Sample    T    A        0      0        2 
   1   chr1_59427794     AAsi    G    C      0.5      1        2 
   1   chr1_59427794     AKia    G    C        0      0        2 
   1   chr1_59427794     AOna    G    C        0      0        2 
   1   chr1_59427794     ASom    G    C        0      0        2 
   1   chr1_59427794     HCab    G    C        0      0        2 
   1   chr1_59427794     HPrz    G    C        0      0        2 
   1   chr1_59427794     ZBoe    G    C        0      0        2 
   1   chr1_59427794     ZGre    G    C        0      0        2 
   1   chr1_59427794     ZHar    G    C        0      0        2 
   1   chr1_59427794   Sample    G    C        0      0        2 
   1   chr1_59469695     AAsi    T    G        0      0        2 
   1   chr1_59469695     AKia    T    G        0      0        2 
   1   chr1_59469695     AOna    T    G        0      0        2 
   1   chr1_59469695     ASom    T    G        0      0        2 
   1   chr1_59469695     HCab    T    G        1      2        2 
   1   chr1_59469695     HPrz    T    G        1      2        2 
   1   chr1_59469695     ZBoe    T    G        0      0        2 
   1   chr1_59469695     ZGre    T    G        0      0        2 
   1   chr1_59469695     ZHar    T    G        0      0        2 
   1   chr1_59469695   Sample    T    G        1      2        2 
   1   chr1_59491730     AAsi    A    T        0      0        2 
   1   chr1_59491730     AKia    A    T        0      0        2 
   1   chr1_59491730     AOna    A    T        0      0        2 
   1   chr1_59491730     ASom    A    T        0      0        2 
   1   chr1_59491730     HCab    A    T        1      2        2 
   1   chr1_59491730     HPrz    A    T        1      2        2 
   1   chr1_59491730     ZBoe    A    T        0      0        2 
   1   chr1_59491730     ZGre    A    T        0      0        2 
   1   chr1_59491730     ZHar    A    T        0      0        2 
   1   chr1_59491730   Sample    A    T        1      2        2 
   1   chr1_59512658     AAsi    G    T        0      0        2 
   1   chr1_59512658     AKia    G    T      0.5      1        2 
   1   chr1_59512658     AOna    G    T        0      0        2 
   1   chr1_59512658     ASom    G    T        0      0        2 
   1   chr1_59512658     HCab    G    T        0      0        2 
   1   chr1_59512658     HPrz    G    T        0      0        2 
   1   chr1_59512658     ZBoe    G    T        0      0        2 
   1   chr1_59512658     ZGre    G    T        0      0        2 
   1   chr1_59512658     ZHar    G    T        0      0        2 
   1   chr1_59512658   Sample    G    T        0      0        2 
   1   chr1_59520603     AAsi    A    C        0      0        2 
   1   chr1_59520603     AKia    A    C        1      2        2 
   1   chr1_59520603     AOna    A    C        1      2        2 
   1   chr1_59520603     ASom    A    C        0      0        2 
   1   chr1_59520603     HCab    A    C        0      0        2 
   1   chr1_59520603     HPrz    A    C        0      0        2 
   1   chr1_59520603     ZBoe    A    C        0      0        2 
   1   chr1_59520603     ZGre    A    C        0      0        2 
   1   chr1_59520603     ZHar    A    C        0      0        2 
   1   chr1_59520603   Sample    A    C        0      0        2 
   1   chr1_59520873     AAsi    G    T        0      0        2 
   1   chr1_59520873     AKia    G    T      0.5      1        2 
   1   chr1_59520873     AOna    G    T        0      0        2 
   1   chr1_59520873     ASom    G    T        0      0        2 
   1   chr1_59520873     HCab    G    T        0      0        2 
   1   chr1_59520873     HPrz    G    T        0      0        2 
   1   chr1_59520873     ZBoe    G    T        0      0        2 
   1   chr1_59520873     ZGre    G    T        0      0        2 
   1   chr1_59520873     ZHar    G    T        0      0        2 
   1   chr1_59520873   Sample    G    T        0      0        2 
   1   chr1_59560175     AAsi    C    G        0      0        2 
   1   chr1_59560175     AKia    C    G        0      0        2 
   1   chr1_59560175     AOna    C    G        0      0        2 
   1   chr1_59560175     ASom    C    G        0      0        2 
   1   chr1_59560175     HCab    C    G        0      0        2 
   1   chr1_59560175     HPrz    C    G        0      0        2 
   1   chr1_59560175     ZBoe    C    G        0      0        2 
   1   chr1_59560175     ZGre    C    G      0.5      1        2 
   1   chr1_59560175     ZHar    C    G        0      0        2 
   1   chr1_59560175   Sample    C    G        0      0        2 
   1   chr1_59568791     AAsi    A    C        0      0        2 
   1   chr1_59568791     AKia    A    C      0.5      1        2 
   1   chr1_59568791     AOna    A    C        0      0        2 
   1   chr1_59568791     ASom    A    C        0      0        2 
   1   chr1_59568791     HCab    A    C        0      0        2 
   1   chr1_59568791     HPrz    A    C        0      0        2 
   1   chr1_59568791     ZBoe    A    C        0      0        2 
   1   chr1_59568791     ZGre    A    C        0      0        2 
   1   chr1_59568791     ZHar    A    C        0      0        2 
   1   chr1_59568791   Sample    A    C        0      0        2 
   1   chr1_59570394     AAsi    T    G        0      0        2 
   1   chr1_59570394     AKia    T    G        0      0        2 
   1   chr1_59570394     AOna    T    G        1      2        2 
   1   chr1_59570394     ASom    T    G        0      0        2 
   1   chr1_59570394     HCab    T    G        0      0        2 
   1   chr1_59570394     HPrz    T    G        0      0        2 
   1   chr1_59570394     ZBoe    T    G        0      0        2 
   1   chr1_59570394     ZGre    T    G        0      0        2 
   1   chr1_59570394     ZHar    T    G        0      0        2 
   1   chr1_59570394   Sample    T    G        0      0        2 
   1   chr1_59571251     AAsi    C    G        0      0        2 
   1   chr1_59571251     AKia    C    G        0      0        2 
   1   chr1_59571251     AOna    C    G        0      0        2 
   1   chr1_59571251     ASom    C    G        0      0        2 
   1   chr1_59571251     HCab    C    G        0      0        2 
   1   chr1_59571251     HPrz    C    G        0      0        2 
   1   chr1_59571251     ZBoe    C    G      0.5      1        2 
   1   chr1_59571251     ZGre    C    G        0      0        2 
   1   chr1_59571251     ZHar    C    G        0      0        2 
   1   chr1_59571251   Sample    C    G        0      0        2 
   1   chr1_59588406     AAsi    C    G        0      0        2 
   1   chr1_59588406     AKia    C    G        0      0        2 
   1   chr1_59588406     AOna    C    G        0      0        2 
   1   chr1_59588406     ASom    C    G        0      0        2 
   1   chr1_59588406     HCab    C    G        0      0        2 
   1   chr1_59588406     HPrz    C    G        0      0        2 
   1   chr1_59588406     ZBoe    C    G        1      2        2 
   1   chr1_59588406     ZGre    C    G        0      0        2 
   1   chr1_59588406     ZHar    C    G        0      0        2 
   1   chr1_59588406   Sample    C    G        0      0        2 
   1   chr1_59608757     AAsi    C    A        0      0        2 
   1   chr1_59608757     AKia    C    A        0      0        2 
   1   chr1_59608757     AOna    C    A        0      0        2 
   1   chr1_59608757     ASom    C    A        0      0        2 
   1   chr1_59608757     HCab    C    A        1      2        2 
   1   chr1_59608757     HPrz    C    A        1      2        2 
   1   chr1_59608757     ZBoe    C    A        0      0        2 
   1   chr1_59608757     ZGre    C    A        0      0        2 
   1   chr1_59608757     ZHar    C    A        0      0        2 
   1   chr1_59608757   Sample    C    A        1      2        2 
   1   chr1_59613489     AAsi    A    C        0      0        2 
   1   chr1_59613489     AKia    A    C        0      0        2 
   1   chr1_59613489     AOna    A    C        0      0        2 
   1   chr1_59613489     ASom    A    C        0      0        2 
   1   chr1_59613489     HCab    A    C        1      2        2 
   1   chr1_59613489     HPrz    A    C        1      2        2 
   1   chr1_59613489     ZBoe    A    C        0      0        2 
   1   chr1_59613489     ZGre    A    C        0      0        2 
   1   chr1_59613489     ZHar    A    C        0      0        2 
   1   chr1_59613489   Sample    A    C        1      2        2 
   1   chr1_59617690     AAsi    G    C        0      0        2 
   1   chr1_59617690     AKia    G    C        0      0        2 
   1   chr1_59617690     AOna    G    C        0      0        2 
   1   chr1_59617690     ASom    G    C        0      0        2 
   1   chr1_59617690     HCab    G    C        0      0        2 
   1   chr1_59617690     HPrz    G    C        0      0        2 
   1   chr1_59617690     ZBoe    G    C      0.5      1        2 
   1   chr1_59617690     ZGre    G    C        0      0        2 
   1   chr1_59617690     ZHar    G    C        0      0        2 
   1   chr1_59617690   Sample    G    C        0      0        2 
   1   chr1_59618406     AAsi    T    G        0      0        2 
   1   chr1_59618406     AKia    T    G        0      0        2 
   1   chr1_59618406     AOna    T    G        0      0        2 
   1   chr1_59618406     ASom    T    G        0      0        2 
   1   chr1_59618406     HCab    T    G        0      0        2 
   1   chr1_59618406     HPrz    T    G      0.5      1        2 
   1   chr1_59618406     ZBoe    T    G        0      0        2 
   1   chr1_59618406     ZGre    T    G        0      0        2 
   1   chr1_59618406     ZHar    T    G        0      0        2 
   1   chr1_59618406   Sample    T    G        0      0        2 
   1   chr1_59620164     AAsi    G    C        0      0        2 
   1   chr1_59620164     AKia    G    C        0      0        2 
   1   chr1_59620164     AOna    G    C      0.5      1        2 
   1   chr1_59620164     ASom    G    C        0      0        2 
   1   chr1_59620164     HCab    G    C        0      0        2 
   1   chr1_59620164     HPrz    G    C        0      0        2 
   1   chr1_59620164     ZBoe    G    C        0      0        2 
   1   chr1_59620164     ZGre    G    C        0      0        2 
   1   chr1_59620164     ZHar    G    C        0      0        2 
   1   chr1_59620164   Sample    G    C        0      0        2 
   1   chr1_59646373     AAsi    C    G        0      0        2 
   1   chr1_59646373     AKia    C    G        0      0        2 
   1   chr1_59646373     AOna    C    G        0      0        2 
   1   chr1_59646373     ASom    C    G        0      0        2 
   1   chr1_59646373     HCab    C    G        1      2        2 
   1   chr1_59646373     HPrz    C    G        1      2        2 
   1   chr1_59646373     ZBoe    C    G        0      0        2 
   1   chr1_59646373     ZGre    C    G        0      0        2 
   1   chr1_59646373     ZHar    C    G        0      0        2 
   1   chr1_59646373   Sample    C    G        1      2        2 
   1   chr1_59646813     AAsi    G    T        0      0        2 
   1   chr1_59646813     AKia    G    T        0      0        2 
   1   chr1_59646813     AOna    G    T        0      0        2 
   1   chr1_59646813     ASom    G    T        0      0        2 
   1   chr1_59646813     HCab    G    T        1      2        2 
   1   chr1_59646813     HPrz    G    T        1      2        2 
   1   chr1_59646813     ZBoe    G    T        0      0        2 
   1   chr1_59646813     ZGre    G    T        0      0        2 
   1   chr1_59646813     ZHar    G    T        0      0        2 
   1   chr1_59646813   Sample    G    T        1      2        2 
   1   chr1_59658788     AAsi    G    C        0      0        2 
   1   chr1_59658788     AKia    G    C        0      0        2 
   1   chr1_59658788     AOna    G    C        0      0        2 
   1   chr1_59658788     ASom    G    C        0      0        2 
   1   chr1_59658788     HCab    G    C        1      2        2 
   1   chr1_59658788     HPrz    G    C        1      2        2 
   1   chr1_59658788     ZBoe    G    C        0      0        2 
   1   chr1_59658788     ZGre    G    C        0      0        2 
   1   chr1_59658788     ZHar    G    C        0      0        2 
   1   chr1_59658788   Sample    G    C        1      2        2 
   1   chr1_59668565     AAsi    A    C        0      0        2 
   1   chr1_59668565     AKia    A    C        0      0        2 
   1   chr1_59668565     AOna    A    C        0      0        2 
   1   chr1_59668565     ASom    A    C        0      0        2 
   1   chr1_59668565     HCab    A    C        0      0        2 
   1   chr1_59668565     HPrz    A    C        0      0        2 
   1   chr1_59668565     ZBoe    A    C        0      0        2 
   1   chr1_59668565     ZGre    A    C        1      2        2 
   1   chr1_59668565     ZHar    A    C        0      0        2 
   1   chr1_59668565   Sample    A    C        0      0        2 
   1   chr1_59736922     AAsi    A    C        0      0        2 
   1   chr1_59736922     AKia    A    C        0      0        2 
   1   chr1_59736922     AOna    A    C        0      0        2 
   1   chr1_59736922     ASom    A    C        0      0        2 
   1   chr1_59736922     HCab    A    C        0      0        2 
   1   chr1_59736922     HPrz    A    C        0      0        2 
   1   chr1_59736922     ZBoe    A    C        0      0        2 
   1   chr1_59736922     ZGre    A    C      0.5      1        2 
   1   chr1_59736922     ZHar    A    C        0      0        2 
   1   chr1_59736922   Sample    A    C        0      0        2 
   1   chr1_59751973     AAsi    T    A        0      0        2 
   1   chr1_59751973     AKia    T    A        0      0        2 
   1   chr1_59751973     AOna    T    A        0      0        2 
   1   chr1_59751973     ASom    T    A        0      0        2 
   1   chr1_59751973     HCab    T    A        1      2        2 
   1   chr1_59751973     HPrz    T    A        1      2        2 
   1   chr1_59751973     ZBoe    T    A        0      0        2 
   1   chr1_59751973     ZGre    T    A        0      0        2 
   1   chr1_59751973     ZHar    T    A        0      0        2 
   1   chr1_59751973   Sample    T    A        1      2        2 
   1   chr1_59762133     AAsi    C    A        0      0        2 
   1   chr1_59762133     AKia    C    A        1      2        2 
   1   chr1_59762133     AOna    C    A        0      0        2 
   1   chr1_59762133     ASom    C    A        0      0        2 
   1   chr1_59762133     HCab    C    A        0      0        2 
   1   chr1_59762133     HPrz    C    A        0      0        2 
   1   chr1_59762133     ZBoe    C    A        0      0        2 
   1   chr1_59762133     ZGre    C    A        0      0        2 
   1   chr1_59762133     ZHar    C    A        0      0        2 
   1   chr1_59762133   Sample    C    A        0      0        2 
   1   chr1_59772934     AAsi    A    C        0      0        2 
   1   chr1_59772934     AKia    A    C        0      0        2 
   1   chr1_59772934     AOna    A    C        0      0        2 
   1   chr1_59772934     ASom    A    C        0      0        2 
   1   chr1_59772934     HCab    A    C        0      0        2 
   1   chr1_59772934     HPrz    A    C        0      0        2 
   1   chr1_59772934     ZBoe    A    C        0      0        2 
   1   chr1_59772934     ZGre    A    C        1      2        2 
   1   chr1_59772934     ZHar    A    C        0      0        2 
   1   chr1_59772934   Sample    A    C        0      0        2 
   1   chr1_59788077     AAsi    G    C        0      0        2 
   1   chr1_59788077     AKia    G    C        0      0        2 
   1   chr1_59788077     AOna    G    C        0      0        2 
   1   chr1_59788077     ASom    G    C        0      0        2 
   1   chr1_59788077     HCab    G    C        1      2        2 
   1   chr1_59788077     HPrz    G    C        1      2        2 
   1   chr1_59788077     ZBoe    G    C        0      0        2 
   1   chr1_59788077     ZGre    G    C        0      0        2 
   1   chr1_59788077     ZHar    G    C        0      0        2 
   1   chr1_59788077   Sample    G    C        1      2        2 
   1   chr1_59798088     AAsi    A    T        0      0        2 
   1   chr1_59798088     AKia    A    T        0      0        2 
   1   chr1_59798088     AOna    A    T        0      0        2 
   1   chr1_59798088     ASom    A    T        0      0        2 
   1   chr1_59798088     HCab    A    T        1      2        2 
   1   chr1_59798088     HPrz    A    T        1      2        2 
   1   chr1_59798088     ZBoe    A    T        0      0        2 
   1   chr1_59798088     ZGre    A    T        0      0        2 
   1   chr1_59798088     ZHar    A    T        0      0        2 
   1   chr1_59798088   Sample    A    T        1      2        2 
   1   chr1_59820001     AAsi    C    A        0      0        2 
   1   chr1_59820001     AKia    C    A        1      2        2 
   1   chr1_59820001     AOna    C    A        0      0        2 
   1   chr1_59820001     ASom    C    A        0      0        2 
   1   chr1_59820001     HCab    C    A        0      0        2 
   1   chr1_59820001     HPrz    C    A        0      0        2 
   1   chr1_59820001     ZBoe    C    A        0      0        2 
   1   chr1_59820001     ZGre    C    A        0      0        2 
   1   chr1_59820001     ZHar    C    A        0      0        2 
   1   chr1_59820001   Sample    C    A        0      0        2 
   1   chr1_59827195     AAsi    C    G        0      0        2 
   1   chr1_59827195     AKia    C    G        0      0        2 
   1   chr1_59827195     AOna    C    G        0      0        2 
   1   chr1_59827195     ASom    C    G        0      0        2 
   1   chr1_59827195     HCab    C    G        0      0        2 
   1   chr1_59827195     HPrz    C    G        0      0        2 
   1   chr1_59827195     ZBoe    C    G        1      2        2 
   1   chr1_59827195     ZGre    C    G        1      2        2 
   1   chr1_59827195     ZHar    C    G        1      2        2 
   1   chr1_59827195   Sample    C    G        0      0        2 
   1   chr1_59847352     AAsi    T    G        0      0        2 
   1   chr1_59847352     AKia    T    G        0      0        2 
   1   chr1_59847352     AOna    T    G        0      0        2 
   1   chr1_59847352     ASom    T    G      0.5      1        2 
   1   chr1_59847352     HCab    T    G        0      0        2 
   1   chr1_59847352     HPrz    T    G        0      0        2 
   1   chr1_59847352     ZBoe    T    G        0      0        2 
   1   chr1_59847352     ZGre    T    G        0      0        2 
   1   chr1_59847352     ZHar    T    G        0      0        2 
   1   chr1_59847352   Sample    T    G        0      0        2 
   1   chr1_59868904     AAsi    T    G        0      0        2 
   1   chr1_59868904     AKia    T    G        0      0        2 
   1   chr1_59868904     AOna    T    G        0      0        2 
   1   chr1_59868904     ASom    T    G        0      0        2 
   1   chr1_59868904     HCab    T    G        0      0        2 
   1   chr1_59868904     HPrz    T    G        0      0        2 
   1   chr1_59868904     ZBoe    T    G      0.5      1        2 
   1   chr1_59868904     ZGre    T    G        0      0        2 
   1   chr1_59868904     ZHar    T    G        0      0        2 
   1   chr1_59868904   Sample    T    G        0      0        2 
   1   chr1_59870098     AAsi    G    T        0      0        2 
   1   chr1_59870098     AKia    G    T        0      0        2 
   1   chr1_59870098     AOna    G    T        0      0        2 
   1   chr1_59870098     ASom    G    T        0      0        2 
   1   chr1_59870098     HCab    G    T        0      0        2 
   1   chr1_59870098     HPrz    G    T        0      0        2 
   1   chr1_59870098     ZBoe    G    T        0      0        2 
   1   chr1_59870098     ZGre    G    T        1      2        2 
   1   chr1_59870098     ZHar    G    T        0      0        2 
   1   chr1_59870098   Sample    G    T        0      0        2 
   1   chr1_59875810     AAsi    T    G        0      0        2 
   1   chr1_59875810     AKia    T    G        0      0        2 
   1   chr1_59875810     AOna    T    G        0      0        2 
   1   chr1_59875810     ASom    T    G        0      0        2 
   1   chr1_59875810     HCab    T    G        1      2        2 
   1   chr1_59875810     HPrz    T    G        1      2        2 
   1   chr1_59875810     ZBoe    T    G        0      0        2 
   1   chr1_59875810     ZGre    T    G        0      0        2 
   1   chr1_59875810     ZHar    T    G        0      0        2 
   1   chr1_59875810   Sample    T    G        1      2        2 
   1   chr1_59875945     AAsi    C    G        0      0        2 
   1   chr1_59875945     AKia    C    G        0      0        2 
   1   chr1_59875945     AOna    C    G        0      0        2 
   1   chr1_59875945     ASom    C    G        0      0        2 
   1   chr1_59875945     HCab    C    G      0.5      1        2 
   1   chr1_59875945     HPrz    C    G        0      0        2 
   1   chr1_59875945     ZBoe    C    G        0      0        2 
   1   chr1_59875945     ZGre    C    G        0      0        2 
   1   chr1_59875945     ZHar    C    G        0      0        2 
   1   chr1_59875945   Sample    C    G        1      2        2 
   1   chr1_59883695     AAsi    T    A        0      0        2 
   1   chr1_59883695     AKia    T    A        0      0        2 
   1   chr1_59883695     AOna    T    A      0.5      1        2 
   1   chr1_59883695     ASom    T    A        0      0        2 
   1   chr1_59883695     HCab    T    A        0      0        2 
   1   chr1_59883695     HPrz    T    A        0      0        2 
   1   chr1_59883695     ZBoe    T    A        0      0        2 
   1   chr1_59883695     ZGre    T    A        0      0        2 
   1   chr1_59883695     ZHar    T    A        0      0        2 
   1   chr1_59883695   Sample    T    A        0      0        2 
   1   chr1_59903762     AAsi    G    C        1      2        2 
   1   chr1_59903762     AKia    G    C        0      0        2 
   1   chr1_59903762     AOna    G    C        0      0        2 
   1   chr1_59903762     ASom    G    C        0      0        2 
   1   chr1_59903762     HCab    G    C        0      0        2 
   1   chr1_59903762     HPrz    G    C        0      0        2 
   1   chr1_59903762     ZBoe    G    C        0      0        2 
   1   chr1_59903762     ZGre    G    C        0      0        2 
   1   chr1_59903762     ZHar    G    C        0      0        2 
   1   chr1_59903762   Sample    G    C        0      0        2 
   1   chr1_59972238     AAsi    A    C        0      0        2 
   1   chr1_59972238     AKia    A    C        0      0        2 
   1   chr1_59972238     AOna    A    C        0      0        2 
   1   chr1_59972238     ASom    A    C        0      0        2 
   1   chr1_59972238     HCab    A    C        1      2        2 
   1   chr1_59972238     HPrz    A    C        1      2        2 
   1   chr1_59972238     ZBoe    A    C        0      0        2 
   1   chr1_59972238     ZGre    A    C        0      0        2 
   1   chr1_59972238     ZHar    A    C        0      0        2 
   1   chr1_59972238   Sample    A    C        1      2        2 
   1   chr1_60001249     AAsi    A    T        0      0        2 
   1   chr1_60001249     AKia    A    T        0      0        2 
   1   chr1_60001249     AOna    A    T        0      0        2 
   1   chr1_60001249     ASom    A    T        0      0        2 
   1   chr1_60001249     HCab    A    T        1      2        2 
   1   chr1_60001249     HPrz    A    T        1      2        2 
   1   chr1_60001249     ZBoe    A    T        0      0        2 
   1   chr1_60001249     ZGre    A    T        0      0        2 
   1   chr1_60001249     ZHar    A    T        0      0        2 
   1   chr1_60001249   Sample    A    T        1      2        2 
   1   chr1_60002885     AAsi    T    A        0      0        2 
   1   chr1_60002885     AKia    T    A        0      0        2 
   1   chr1_60002885     AOna    T    A        0      0        2 
   1   chr1_60002885     ASom    T    A        0      0        2 
   1   chr1_60002885     HCab    T    A        0      0        2 
   1   chr1_60002885     HPrz    T    A        1      2        2 
   1   chr1_60002885     ZBoe    T    A        0      0        2 
   1   chr1_60002885     ZGre    T    A        0      0        2 
   1   chr1_60002885     ZHar    T    A        0      0        2 
   1   chr1_60002885   Sample    T    A        0      0        2 
   1   chr1_60015743     AAsi    C    G        0      0        2 
   1   chr1_60015743     AKia    C    G        0      0        2 
   1   chr1_60015743     AOna    C    G        0      0        2 
   1   chr1_60015743     ASom    C    G        0      0        2 
   1   chr1_60015743     HCab    C    G        1      2        2 
   1   chr1_60015743     HPrz    C    G        1      2        2 
   1   chr1_60015743     ZBoe    C    G        0      0        2 
   1   chr1_60015743     ZGre    C    G        0      0        2 
   1   chr1_60015743     ZHar    C    G        0      0        2 
   1   chr1_60015743   Sample    C    G        1      2        2 
   1   chr1_60043465     AAsi    G    C        0      0        2 
   1   chr1_60043465     AKia    G    C        0      0        2 
   1   chr1_60043465     AOna    G    C      0.5      1        2 
   1   chr1_60043465     ASom    G    C        0      0        2 
   1   chr1_60043465     HCab    G    C        0      0        2 
   1   chr1_60043465     HPrz    G    C        0      0        2 
   1   chr1_60043465     ZBoe    G    C        0      0        2 
   1   chr1_60043465     ZGre    G    C        0      0        2 
   1   chr1_60043465     ZHar    G    C        0      0        2 
   1   chr1_60043465   Sample    G    C        0      0        2 
   1   chr1_60046869     AAsi    T    A        0      0        2 
   1   chr1_60046869     AKia    T    A        0      0        2 
   1   chr1_60046869     AOna    T    A        0      0        2 
   1   chr1_60046869     ASom    T    A        0      0        2 
   1   chr1_60046869     HCab    T    A        1      2        2 
   1   chr1_60046869     HPrz    T    A        1      2        2 
   1   chr1_60046869     ZBoe    T    A        0      0        2 
   1   chr1_60046869     ZGre    T    A        0      0        2 
   1   chr1_60046869     ZHar    T    A        0      0        2 
   1   chr1_60046869   Sample    T    A        1      2        2 
   1   chr1_60055458     AAsi    G    C        0      0        2 
   1   chr1_60055458     AKia    G    C        0      0        2 
   1   chr1_60055458     AOna    G    C        0      0        2 
   1   chr1_60055458     ASom    G    C        0      0        2 
   1   chr1_60055458     HCab    G    C        0      0        2 
   1   chr1_60055458     HPrz    G    C        0      0        2 
   1   chr1_60055458     ZBoe    G    C        0      0        2 
   1   chr1_60055458     ZGre    G    C        1      2        2 
   1   chr1_60055458     ZHar    G    C        0      0        2 
   1   chr1_60055458   Sample    G    C        0      0        2 
   1   chr1_60116028     AAsi    C    A        0      0        2 
   1   chr1_60116028     AKia    C    A        0      0        2 
   1   chr1_60116028     AOna    C    A      0.5      1        2 
   1   chr1_60116028     ASom    C    A        0      0        2 
   1   chr1_60116028     HCab    C    A        0      0        2 
   1   chr1_60116028     HPrz    C    A        0      0        2 
   1   chr1_60116028     ZBoe    C    A        0      0        2 
   1   chr1_60116028     ZGre    C    A        0      0        2 
   1   chr1_60116028     ZHar    C    A        0      0        2 
   1   chr1_60116028   Sample    C    A        0      0        2 
   1   chr1_60121855     AAsi    C    A        0      0        2 
   1   chr1_60121855     AKia    C    A        0      0        2 
   1   chr1_60121855     AOna    C    A        0      0        2 
   1   chr1_60121855     ASom    C    A        0      0        2 
   1   chr1_60121855     HCab    C    A        0      0        2 
   1   chr1_60121855     HPrz    C    A        0      0        2 
   1   chr1_60121855     ZBoe    C    A        0      0        2 
   1   chr1_60121855     ZGre    C    A        0      0        2 
   1   chr1_60121855     ZHar    C    A        1      2        2 
   1   chr1_60121855   Sample    C    A        0      0        2 
   1   chr1_60129998     AAsi    C    A        0      0        2 
   1   chr1_60129998     AKia    C    A        0      0        2 
   1   chr1_60129998     AOna    C    A        0      0        2 
   1   chr1_60129998     ASom    C    A        0      0        2 
   1   chr1_60129998     HCab    C    A        0      0        2 
   1   chr1_60129998     HPrz    C    A        0      0        2 
   1   chr1_60129998     ZBoe    C    A      0.5      1        2 
   1   chr1_60129998     ZGre    C    A        0      0        2 
   1   chr1_60129998     ZHar    C    A        0      0        2 
   1   chr1_60129998   Sample    C    A        0      0        2 
   1   chr1_60132890     AAsi    T    G        0      0        2 
   1   chr1_60132890     AKia    T    G        0      0        2 
   1   chr1_60132890     AOna    T    G        0      0        2 
   1   chr1_60132890     ASom    T    G        0      0        2 
   1   chr1_60132890     HCab    T    G        0      0        2 
   1   chr1_60132890     HPrz    T    G        0      0        2 
   1   chr1_60132890     ZBoe    T    G      0.5      1        2 
   1   chr1_60132890     ZGre    T    G        0      0        2 
   1   chr1_60132890     ZHar    T    G        0      0        2 
   1   chr1_60132890   Sample    T    G        0      0        2 
   1   chr1_60156273     AAsi    T    A        0      0        2 
   1   chr1_60156273     AKia    T    A        0      0        2 
   1   chr1_60156273     AOna    T    A        1      2        2 
   1   chr1_60156273     ASom    T    A        0      0        2 
   1   chr1_60156273     HCab    T    A        0      0        2 
   1   chr1_60156273     HPrz    T    A        0      0        2 
   1   chr1_60156273     ZBoe    T    A        0      0        2 
   1   chr1_60156273     ZGre    T    A        0      0        2 
   1   chr1_60156273     ZHar    T    A        0      0        2 
   1   chr1_60156273   Sample    T    A        0      0        2 
   1   chr1_60183216     AAsi    G    T        0      0        2 
   1   chr1_60183216     AKia    G    T        0      0        2 
   1   chr1_60183216     AOna    G    T        0      0        2 
   1   chr1_60183216     ASom    G    T        0      0        2 
   1   chr1_60183216     HCab    G    T        1      2        2 
   1   chr1_60183216     HPrz    G    T        1      2        2 
   1   chr1_60183216     ZBoe    G    T        0      0        2 
   1   chr1_60183216     ZGre    G    T        0      0        2 
   1   chr1_60183216     ZHar    G    T        0      0        2 
   1   chr1_60183216   Sample    G    T        1      2        2 
   1   chr1_60197760     AAsi    C    G        0      0        2 
   1   chr1_60197760     AKia    C    G        0      0        2 
   1   chr1_60197760     AOna    C    G        0      0        2 
   1   chr1_60197760     ASom    C    G        0      0        2 
   1   chr1_60197760     HCab    C    G        0      0        2 
   1   chr1_60197760     HPrz    C    G        0      0        2 
   1   chr1_60197760     ZBoe    C    G        0      0        2 
   1   chr1_60197760     ZGre    C    G        0      0        2 
   1   chr1_60197760     ZHar    C    G      0.5      1        2 
   1   chr1_60197760   Sample    C    G        0      0        2 
   1   chr1_60207269     AAsi    C    G        0      0        2 
   1   chr1_60207269     AKia    C    G        0      0        2 
   1   chr1_60207269     AOna    C    G        0      0        2 
   1   chr1_60207269     ASom    C    G        0      0        2 
   1   chr1_60207269     HCab    C    G      0.5      1        2 
   1   chr1_60207269     HPrz    C    G        0      0        2 
   1   chr1_60207269     ZBoe    C    G        0      0        2 
   1   chr1_60207269     ZGre    C    G        0      0        2 
   1   chr1_60207269     ZHar    C    G        0      0        2 
   1   chr1_60207269   Sample    C    G        1      2        2 
   1   chr1_60207909     AAsi    A    T      0.5      1        2 
   1   chr1_60207909     AKia    A    T        0      0        2 
   1   chr1_60207909     AOna    A    T        0      0        2 
   1   chr1_60207909     ASom    A    T        0      0        2 
   1   chr1_60207909     HCab    A    T        0      0        2 
   1   chr1_60207909     HPrz    A    T        0      0        2 
   1   chr1_60207909     ZBoe    A    T        0      0        2 
   1   chr1_60207909     ZGre    A    T        0      0        2 
   1   chr1_60207909     ZHar    A    T        0      0        2 
   1   chr1_60207909   Sample    A    T        0      0        2 
   1   chr1_60227138     AAsi    G    T      0.5      1        2 
   1   chr1_60227138     AKia    G    T        0      0        2 
   1   chr1_60227138     AOna    G    T        0      0        2 
   1   chr1_60227138     ASom    G    T        0      0        2 
   1   chr1_60227138     HCab    G    T        0      0        2 
   1   chr1_60227138     HPrz    G    T        0      0        2 
   1   chr1_60227138     ZBoe    G    T        0      0        2 
   1   chr1_60227138     ZGre    G    T        0      0        2 
   1   chr1_60227138     ZHar    G    T        0      0        2 
   1   chr1_60227138   Sample    G    T        0      0        2 
   1   chr1_60253550     AAsi    A    T        0      0        2 
   1   chr1_60253550     AKia    A    T        0      0        2 
   1   chr1_60253550     AOna    A    T        0      0        2 
   1   chr1_60253550     ASom    A    T        0      0        2 
   1   chr1_60253550     HCab    A    T        0      0        2 
   1   chr1_60253550     HPrz    A    T        0      0        2 
   1   chr1_60253550     ZBoe    A    T        0      0        2 
   1   chr1_60253550     ZGre    A    T        0      0        2 
   1   chr1_60253550     ZHar    A    T      0.5      1        2 
   1   chr1_60253550   Sample    A    T        0      0        2 
   1   chr1_60258404     AAsi    A    C        0      0        2 
   1   chr1_60258404     AKia    A    C        0      0        2 
   1   chr1_60258404     AOna    A    C        0      0        2 
   1   chr1_60258404     ASom    A    C        0      0        2 
   1   chr1_60258404     HCab    A    C        0      0        2 
   1   chr1_60258404     HPrz    A    C        0      0        2 
   1   chr1_60258404     ZBoe    A    C      0.5      1        2 
   1   chr1_60258404     ZGre    A    C        0      0        2 
   1   chr1_60258404     ZHar    A    C        0      0        2 
   1   chr1_60258404   Sample    A    C        0      0        2 
   1   chr1_60262971     AAsi    C    G        0      0        2 
   1   chr1_60262971     AKia    C    G        0      0        2 
   1   chr1_60262971     AOna    C    G        0      0        2 
   1   chr1_60262971     ASom    C    G        0      0        2 
   1   chr1_60262971     HCab    C    G        0      0        2 
   1   chr1_60262971     HPrz    C    G        0      0        2 
   1   chr1_60262971     ZBoe    C    G      0.5      1        2 
   1   chr1_60262971     ZGre    C    G        0      0        2 
   1   chr1_60262971     ZHar    C    G        0      0        2 
   1   chr1_60262971   Sample    C    G        0      0        2 
   1   chr1_60265889     AAsi    G    C        0      0        2 
   1   chr1_60265889     AKia    G    C        0      0        2 
   1   chr1_60265889     AOna    G    C        0      0        2 
   1   chr1_60265889     ASom    G    C        0      0        2 
   1   chr1_60265889     HCab    G    C        0      0        2 
   1   chr1_60265889     HPrz    G    C      0.5      1        2 
   1   chr1_60265889     ZBoe    G    C        0      0        2 
   1   chr1_60265889     ZGre    G    C        0      0        2 
   1   chr1_60265889     ZHar    G    C        0      0        2 
   1   chr1_60265889   Sample    G    C        0      0        2 
   1   chr1_60269288     AAsi    T    A        0      0        2 
   1   chr1_60269288     AKia    T    A        0      0        2 
   1   chr1_60269288     AOna    T    A        0      0        2 
   1   chr1_60269288     ASom    T    A        0      0        2 
   1   chr1_60269288     HCab    T    A        0      0        2 
   1   chr1_60269288     HPrz    T    A        0      0        2 
   1   chr1_60269288     ZBoe    T    A        0      0        2 
   1   chr1_60269288     ZGre    T    A        0      0        2 
   1   chr1_60269288     ZHar    T    A      0.5      1        2 
   1   chr1_60269288   Sample    T    A        0      0        2 
   1   chr1_60356055     AAsi    C    A        1      2        2 
   1   chr1_60356055     AKia    C    A        0      0        2 
   1   chr1_60356055     AOna    C    A        0      0        2 
   1   chr1_60356055     ASom    C    A        1      2        2 
   1   chr1_60356055     HCab    C    A        0      0        2 
   1   chr1_60356055     HPrz    C    A        0      0        2 
   1   chr1_60356055     ZBoe    C    A        0      0        2 
   1   chr1_60356055     ZGre    C    A        0      0        2 
   1   chr1_60356055     ZHar    C    A        0      0        2 
   1   chr1_60356055   Sample    C    A        0      0        2 
   1   chr1_60382322     AAsi    T    G        0      0        2 
   1   chr1_60382322     AKia    T    G        0      0        2 
   1   chr1_60382322     AOna    T    G        0      0        2 
   1   chr1_60382322     ASom    T    G        0      0        2 
   1   chr1_60382322     HCab    T    G        0      0        2 
   1   chr1_60382322     HPrz    T    G        0      0        2 
   1   chr1_60382322     ZBoe    T    G        0      0        2 
   1   chr1_60382322     ZGre    T    G        1      2        2 
   1   chr1_60382322     ZHar    T    G        0      0        2 
   1   chr1_60382322   Sample    T    G        0      0        2 
   1   chr1_60424427     AAsi    C    G        0      0        2 
   1   chr1_60424427     AKia    C    G        0      0        2 
   1   chr1_60424427     AOna    C    G        0      0        2 
   1   chr1_60424427     ASom    C    G        0      0        2 
   1   chr1_60424427     HCab    C    G        0      0        2 
   1   chr1_60424427     HPrz    C    G        0      0        2 
   1   chr1_60424427     ZBoe    C    G        1      2        2 
   1   chr1_60424427     ZGre    C    G        1      2        2 
   1   chr1_60424427     ZHar    C    G        0      0        2 
   1   chr1_60424427   Sample    C    G        0      0        2 
   1   chr1_60494095     AAsi    A    T        0      0        2 
   1   chr1_60494095     AKia    A    T        0      0        2 
   1   chr1_60494095     AOna    A    T        0      0        2 
   1   chr1_60494095     ASom    A    T        0      0        2 
   1   chr1_60494095     HCab    A    T        1      2        2 
   1   chr1_60494095     HPrz    A    T        1      2        2 
   1   chr1_60494095     ZBoe    A    T        0      0        2 
   1   chr1_60494095     ZGre    A    T        0      0        2 
   1   chr1_60494095     ZHar    A    T        0      0        2 
   1   chr1_60494095   Sample    A    T        1      2        2 
   1   chr1_60545277     AAsi    C    G        0      0        2 
   1   chr1_60545277     AKia    C    G        0      0        2 
   1   chr1_60545277     AOna    C    G        0      0        2 
   1   chr1_60545277     ASom    C    G        0      0        2 
   1   chr1_60545277     HCab    C    G        1      2        2 
   1   chr1_60545277     HPrz    C    G        1      2        2 
   1   chr1_60545277     ZBoe    C    G        0      0        2 
   1   chr1_60545277     ZGre    C    G        0      0        2 
   1   chr1_60545277     ZHar    C    G        0      0        2 
   1   chr1_60545277   Sample    C    G        1      2        2 
   1   chr1_60600789     AAsi    T    A        0      0        2 
   1   chr1_60600789     AKia    T    A        0      0        2 
   1   chr1_60600789     AOna    T    A        0      0        2 
   1   chr1_60600789     ASom    T    A        0      0        2 
   1   chr1_60600789     HCab    T    A      0.5      1        2 
   1   chr1_60600789     HPrz    T    A        0      0        2 
   1   chr1_60600789     ZBoe    T    A        0      0        2 
   1   chr1_60600789     ZGre    T    A        0      0        2 
   1   chr1_60600789     ZHar    T    A        0      0        2 
   1   chr1_60600789   Sample    T    A        1      2        2 
   1   chr1_60632682     AAsi    C    A        0      0        2 
   1   chr1_60632682     AKia    C    A        0      0        2 
   1   chr1_60632682     AOna    C    A        0      0        2 
   1   chr1_60632682     ASom    C    A      0.5      1        2 
   1   chr1_60632682     HCab    C    A        0      0        2 
   1   chr1_60632682     HPrz    C    A        0      0        2 
   1   chr1_60632682     ZBoe    C    A        0      0        2 
   1   chr1_60632682     ZGre    C    A        0      0        2 
   1   chr1_60632682     ZHar    C    A        0      0        2 
   1   chr1_60632682   Sample    C    A        0      0        2 
   1   chr1_60659253     AAsi    C    A        0      0        2 
   1   chr1_60659253     AKia    C    A        0      0        2 
   1   chr1_60659253     AOna    C    A        0      0        2 
   1   chr1_60659253     ASom    C    A        0      0        2 
   1   chr1_60659253     HCab    C    A        1      2        2 
   1   chr1_60659253     HPrz    C    A        1      2        2 
   1   chr1_60659253     ZBoe    C    A        0      0        2 
   1   chr1_60659253     ZGre    C    A        0      0        2 
   1   chr1_60659253     ZHar    C    A        0      0        2 
   1   chr1_60659253   Sample    C    A        1      2        2 
   1   chr1_60687764     AAsi    A    C        0      0        2 
   1   chr1_60687764     AKia    A    C        0      0        2 
   1   chr1_60687764     AOna    A    C        1      2        2 
   1   chr1_60687764     ASom    A    C        0      0        2 
   1   chr1_60687764     HCab    A    C        0      0        2 
   1   chr1_60687764     HPrz    A    C        0      0        2 
   1   chr1_60687764     ZBoe    A    C        0      0        2 
   1   chr1_60687764     ZGre    A    C        0      0        2 
   1   chr1_60687764     ZHar    A    C        0      0        2 
   1   chr1_60687764   Sample    A    C        0      0        2 
   1   chr1_60708087     AAsi    C    A        1      2        2 
   1   chr1_60708087     AKia    C    A        0      0        2 
   1   chr1_60708087     AOna    C    A        0      0        2 
   1   chr1_60708087     ASom    C    A        1      2        2 
   1   chr1_60708087     HCab    C    A        0      0        2 
   1   chr1_60708087     HPrz    C    A        0      0        2 
   1   chr1_60708087     ZBoe    C    A        0      0        2 
   1   chr1_60708087     ZGre    C    A        0      0        2 
   1   chr1_60708087     ZHar    C    A        0      0        2 
   1   chr1_60708087   Sample    C    A        0      0        2 
   1   chr1_60762801     AAsi    G    C        0      0        2 
   1   chr1_60762801     AKia    G    C        0      0        2 
   1   chr1_60762801     AOna    G    C        1      2        2 
   1   chr1_60762801     ASom    G    C        0      0        2 
   1   chr1_60762801     HCab    G    C        0      0        2 
   1   chr1_60762801     HPrz    G    C        0      0        2 
   1   chr1_60762801     ZBoe    G    C        0      0        2 
   1   chr1_60762801     ZGre    G    C        0      0        2 
   1   chr1_60762801     ZHar    G    C        0      0        2 
   1   chr1_60762801   Sample    G    C        0      0        2 
   1   chr1_60778705     AAsi    C    A        0      0        2 
   1   chr1_60778705     AKia    C    A        0      0        2 
   1   chr1_60778705     AOna    C    A        0      0        2 
   1   chr1_60778705     ASom    C    A        0      0        2 
   1   chr1_60778705     HCab    C    A        0      0        2 
   1   chr1_60778705     HPrz    C    A        0      0        2 
   1   chr1_60778705     ZBoe    C    A        1      2        2 
   1   chr1_60778705     ZGre    C    A        1      2        2 
   1   chr1_60778705     ZHar    C    A        1      2        2 
   1   chr1_60778705   Sample    C    A        0      0        2 
   1   chr1_60783227     AAsi    A    C        0      0        2 
   1   chr1_60783227     AKia    A    C        0      0        2 
   1   chr1_60783227     AOna    A    C        0      0        2 
   1   chr1_60783227     ASom    A    C        0      0        2 
   1   chr1_60783227     HCab    A    C        0      0        2 
   1   chr1_60783227     HPrz    A    C        0      0        2 
   1   chr1_60783227     ZBoe    A    C      0.5      1        2 
   1   chr1_60783227     ZGre    A    C        0      0        2 
   1   chr1_60783227     ZHar    A    C        0      0        2 
   1   chr1_60783227   Sample    A    C        0      0        2 
   1   chr1_60789557     AAsi    A    C        1      2        2 
   1   chr1_60789557     AKia    A    C        1      2        2 
   1   chr1_60789557     AOna    A    C        1      2        2 
   1   chr1_60789557     ASom    A    C        1      2        2 
   1   chr1_60789557     HCab    A    C        0      0        2 
   1   chr1_60789557     HPrz    A    C        0      0        2 
   1   chr1_60789557     ZBoe    A    C        0      0        2 
   1   chr1_60789557     ZGre    A    C        0      0        2 
   1   chr1_60789557     ZHar    A    C        0      0        2 
   1   chr1_60789557   Sample    A    C        0      0        2 
   1   chr1_60791370     AAsi    G    C        0      0        2 
   1   chr1_60791370     AKia    G    C        0      0        2 
   1   chr1_60791370     AOna    G    C        0      0        2 
   1   chr1_60791370     ASom    G    C        0      0        2 
   1   chr1_60791370     HCab    G    C        0      0        2 
   1   chr1_60791370     HPrz    G    C        0      0        2 
   1   chr1_60791370     ZBoe    G    C        0      0        2 
   1   chr1_60791370     ZGre    G    C        0      0        2 
   1   chr1_60791370     ZHar    G    C      0.5      1        2 
   1   chr1_60791370   Sample    G    C        0      0        2 
   1   chr1_60830713     AAsi    G    T        0      0        2 
   1   chr1_60830713     AKia    G    T        0      0        2 
   1   chr1_60830713     AOna    G    T        0      0        2 
   1   chr1_60830713     ASom    G    T        0      0        2 
   1   chr1_60830713     HCab    G    T      0.5      1        2 
   1   chr1_60830713     HPrz    G    T        0      0        2 
   1   chr1_60830713     ZBoe    G    T        0      0        2 
   1   chr1_60830713     ZGre    G    T        0      0        2 
   1   chr1_60830713     ZHar    G    T        0      0        2 
   1   chr1_60830713   Sample    G    T        1      2        2 
   1   chr1_60845323     AAsi    C    G        0      0        2 
   1   chr1_60845323     AKia    C    G        0      0        2 
   1   chr1_60845323     AOna    C    G        0      0        2 
   1   chr1_60845323     ASom    C    G        0      0        2 
   1   chr1_60845323     HCab    C    G      0.5      1        2 
   1   chr1_60845323     HPrz    C    G        0      0        2 
   1   chr1_60845323     ZBoe    C    G        0      0        2 
   1   chr1_60845323     ZGre    C    G        0      0        2 
   1   chr1_60845323     ZHar    C    G        0      0        2 
   1   chr1_60845323   Sample    C    G        0      0        2 
   1   chr1_60856662     AAsi    C    G        1      2        2 
   1   chr1_60856662     AKia    C    G        0      0        2 
   1   chr1_60856662     AOna    C    G        0      0        2 
   1   chr1_60856662     ASom    C    G        1      2        2 
   1   chr1_60856662     HCab    C    G        0      0        2 
   1   chr1_60856662     HPrz    C    G        0      0        2 
   1   chr1_60856662     ZBoe    C    G        0      0        2 
   1   chr1_60856662     ZGre    C    G        0      0        2 
   1   chr1_60856662     ZHar    C    G        0      0        2 
   1   chr1_60856662   Sample    C    G        0      0        2 
   1   chr1_60908392     AAsi    T    A        0      0        2 
   1   chr1_60908392     AKia    T    A        0      0        2 
   1   chr1_60908392     AOna    T    A        0      0        2 
   1   chr1_60908392     ASom    T    A        0      0        2 
   1   chr1_60908392     HCab    T    A        0      0        2 
   1   chr1_60908392     HPrz    T    A        0      0        2 
   1   chr1_60908392     ZBoe    T    A      0.5      1        2 
   1   chr1_60908392     ZGre    T    A        0      0        2 
   1   chr1_60908392     ZHar    T    A        0      0        2 
   1   chr1_60908392   Sample    T    A        0      0        2 
   1   chr1_60914784     AAsi    T    A        0      0        2 
   1   chr1_60914784     AKia    T    A        0      0        2 
   1   chr1_60914784     AOna    T    A        0      0        2 
   1   chr1_60914784     ASom    T    A        0      0        2 
   1   chr1_60914784     HCab    T    A        1      2        2 
   1   chr1_60914784     HPrz    T    A        1      2        2 
   1   chr1_60914784     ZBoe    T    A        0      0        2 
   1   chr1_60914784     ZGre    T    A        0      0        2 
   1   chr1_60914784     ZHar    T    A        0      0        2 
   1   chr1_60914784   Sample    T    A        1      2        2 
   1   chr1_60940299     AAsi    G    T        0      0        2 
   1   chr1_60940299     AKia    G    T        0      0        2 
   1   chr1_60940299     AOna    G    T        1      2        2 
   1   chr1_60940299     ASom    G    T        0      0        2 
   1   chr1_60940299     HCab    G    T        0      0        2 
   1   chr1_60940299     HPrz    G    T        0      0        2 
   1   chr1_60940299     ZBoe    G    T        0      0        2 
   1   chr1_60940299     ZGre    G    T        0      0        2 
   1   chr1_60940299     ZHar    G    T        0      0        2 
   1   chr1_60940299   Sample    G    T        0      0        2 
   1   chr1_60944509     AAsi    G    T        0      0        2 
   1   chr1_60944509     AKia    G    T        0      0        2 
   1   chr1_60944509     AOna    G    T        0      0        2 
   1   chr1_60944509     ASom    G    T        0      0        2 
   1   chr1_60944509     HCab    G    T      0.5      1        2 
   1   chr1_60944509     HPrz    G    T        0      0        2 
   1   chr1_60944509     ZBoe    G    T        0      0        2 
   1   chr1_60944509     ZGre    G    T        0      0        2 
   1   chr1_60944509     ZHar    G    T        0      0        2 
   1   chr1_60944509   Sample    G    T        1      2        2 
   1   chr1_60945890     AAsi    C    A        0      0        2 
   1   chr1_60945890     AKia    C    A        0      0        2 
   1   chr1_60945890     AOna    C    A        0      0        2 
   1   chr1_60945890     ASom    C    A        0      0        2 
   1   chr1_60945890     HCab    C    A        0      0        2 
   1   chr1_60945890     HPrz    C    A        0      0        2 
   1   chr1_60945890     ZBoe    C    A        0      0        2 
   1   chr1_60945890     ZGre    C    A        1      2        2 
   1   chr1_60945890     ZHar    C    A        0      0        2 
   1   chr1_60945890   Sample    C    A        0      0        2 
   1   chr1_60951274     AAsi    T    G        0      0        2 
   1   chr1_60951274     AKia    T    G        0      0        2 
   1   chr1_60951274     AOna    T    G        0      0        2 
   1   chr1_60951274     ASom    T    G        0      0        2 
   1   chr1_60951274     HCab    T    G        0      0        2 
   1   chr1_60951274     HPrz    T    G        0      0        2 
   1   chr1_60951274     ZBoe    T    G      0.5      1        2 
   1   chr1_60951274     ZGre    T    G        0      0        2 
   1   chr1_60951274     ZHar    T    G        0      0        2 
   1   chr1_60951274   Sample    T    G        0      0        2 
   1   chr1_61049991     AAsi    A    C        0      0        2 
   1   chr1_61049991     AKia    A    C        0      0        2 
   1   chr1_61049991     AOna    A    C        0      0        2 
   1   chr1_61049991     ASom    A    C        0      0        2 
   1   chr1_61049991     HCab    A    C        0      0        2 
   1   chr1_61049991     HPrz    A    C        0      0        2 
   1   chr1_61049991     ZBoe    A    C        0      0        2 
   1   chr1_61049991     ZGre    A    C      0.5      1        2 
   1   chr1_61049991     ZHar    A    C        0      0        2 
   1   chr1_61049991   Sample    A    C        0      0        2 
   1   chr1_61088714     AAsi    A    C        0      0        2 
   1   chr1_61088714     AKia    A    C        0      0        2 
   1   chr1_61088714     AOna    A    C        0      0        2 
   1   chr1_61088714     ASom    A    C        0      0        2 
   1   chr1_61088714     HCab    A    C        1      2        2 
   1   chr1_61088714     HPrz    A    C        1      2        2 
   1   chr1_61088714     ZBoe    A    C        0      0        2 
   1   chr1_61088714     ZGre    A    C        0      0        2 
   1   chr1_61088714     ZHar    A    C        0      0        2 
   1   chr1_61088714   Sample    A    C        1      2        2 
   1   chr1_61113428     AAsi    G    C        0      0        2 
   1   chr1_61113428     AKia    G    C        0      0        2 
   1   chr1_61113428     AOna    G    C        0      0        2 
   1   chr1_61113428     ASom    G    C        1      2        2 
   1   chr1_61113428     HCab    G    C        0      0        2 
   1   chr1_61113428     HPrz    G    C        0      0        2 
   1   chr1_61113428     ZBoe    G    C        0      0        2 
   1   chr1_61113428     ZGre    G    C        0      0        2 
   1   chr1_61113428     ZHar    G    C        0      0        2 
   1   chr1_61113428   Sample    G    C        0      0        2 
   1   chr1_61143083     AAsi    T    G      0.5      1        2 
   1   chr1_61143083     AKia    T    G        0      0        2 
   1   chr1_61143083     AOna    T    G        0      0        2 
   1   chr1_61143083     ASom    T    G        0      0        2 
   1   chr1_61143083     HCab    T    G        0      0        2 
   1   chr1_61143083     HPrz    T    G        0      0        2 
   1   chr1_61143083     ZBoe    T    G        0      0        2 
   1   chr1_61143083     ZGre    T    G        0      0        2 
   1   chr1_61143083     ZHar    T    G        0      0        2 
   1   chr1_61143083   Sample    T    G        0      0        2 
   1   chr1_61149182     AAsi    A    T        0      0        2 
   1   chr1_61149182     AKia    A    T        0      0        2 
   1   chr1_61149182     AOna    A    T        0      0        2 
   1   chr1_61149182     ASom    A    T        0      0        2 
   1   chr1_61149182     HCab    A    T        0      0        2 
   1   chr1_61149182     HPrz    A    T        0      0        2 
   1   chr1_61149182     ZBoe    A    T        0      0        2 
   1   chr1_61149182     ZGre    A    T        0      0        2 
   1   chr1_61149182     ZHar    A    T      0.5      1        2 
   1   chr1_61149182   Sample    A    T        0      0        2 
   1   chr1_61205125     AAsi    C    A        0      0        2 
   1   chr1_61205125     AKia    C    A        0      0        2 
   1   chr1_61205125     AOna    C    A        0      0        2 
   1   chr1_61205125     ASom    C    A        0      0        2 
   1   chr1_61205125     HCab    C    A        1      2        2 
   1   chr1_61205125     HPrz    C    A        1      2        2 
   1   chr1_61205125     ZBoe    C    A        0      0        2 
   1   chr1_61205125     ZGre    C    A        0      0        2 
   1   chr1_61205125     ZHar    C    A        0      0        2 
   1   chr1_61205125   Sample    C    A        1      2        2 
   1   chr1_61229884     AAsi    A    C        0      0        2 
   1   chr1_61229884     AKia    A    C        0      0        2 
   1   chr1_61229884     AOna    A    C        0      0        2 
   1   chr1_61229884     ASom    A    C        0      0        2 
   1   chr1_61229884     HCab    A    C        1      2        2 
   1   chr1_61229884     HPrz    A    C        1      2        2 
   1   chr1_61229884     ZBoe    A    C        0      0        2 
   1   chr1_61229884     ZGre    A    C        0      0        2 
   1   chr1_61229884     ZHar    A    C        0      0        2 
   1   chr1_61229884   Sample    A    C        1      2        2 
   1   chr1_61236084     AAsi    A    C        0      0        2 
   1   chr1_61236084     AKia    A    C        0      0        2 
   1   chr1_61236084     AOna    A    C        0      0        2 
   1   chr1_61236084     ASom    A    C        0      0        2 
   1   chr1_61236084     HCab    A    C        0      0        2 
   1   chr1_61236084     HPrz    A    C        0      0        2 
   1   chr1_61236084     ZBoe    A    C        0      0        2 
   1   chr1_61236084     ZGre    A    C        1      2        2 
   1   chr1_61236084     ZHar    A    C        0      0        2 
   1   chr1_61236084   Sample    A    C        0      0        2 
   1   chr1_61269641     AAsi    C    A        0      0        2 
   1   chr1_61269641     AKia    C    A        0      0        2 
   1   chr1_61269641     AOna    C    A        0      0        2 
   1   chr1_61269641     ASom    C    A        0      0        2 
   1   chr1_61269641     HCab    C    A        1      2        2 
   1   chr1_61269641     HPrz    C    A        1      2        2 
   1   chr1_61269641     ZBoe    C    A        0      0        2 
   1   chr1_61269641     ZGre    C    A        0      0        2 
   1   chr1_61269641     ZHar    C    A        0      0        2 
   1   chr1_61269641   Sample    C    A        1      2        2 
   1   chr1_61293865     AAsi    G    T        0      0        2 
   1   chr1_61293865     AKia    G    T        0      0        2 
   1   chr1_61293865     AOna    G    T        0      0        2 
   1   chr1_61293865     ASom    G    T        0      0        2 
   1   chr1_61293865     HCab    G    T        1      2        2 
   1   chr1_61293865     HPrz    G    T        1      2        2 
   1   chr1_61293865     ZBoe    G    T        0      0        2 
   1   chr1_61293865     ZGre    G    T        0      0        2 
   1   chr1_61293865     ZHar    G    T        0      0        2 
   1   chr1_61293865   Sample    G    T        1      2        2 
   1   chr1_61304235     AAsi    G    T        0      0        2 
   1   chr1_61304235     AKia    G    T        0      0        2 
   1   chr1_61304235     AOna    G    T        0      0        2 
   1   chr1_61304235     ASom    G    T        1      2        2 
   1   chr1_61304235     HCab    G    T        0      0        2 
   1   chr1_61304235     HPrz    G    T        0      0        2 
   1   chr1_61304235     ZBoe    G    T        0      0        2 
   1   chr1_61304235     ZGre    G    T        0      0        2 
   1   chr1_61304235     ZHar    G    T        0      0        2 
   1   chr1_61304235   Sample    G    T        0      0        2 
   1   chr1_61317983     AAsi    A    C        0      0        2 
   1   chr1_61317983     AKia    A    C        0      0        2 
   1   chr1_61317983     AOna    A    C        0      0        2 
   1   chr1_61317983     ASom    A    C        0      0        2 
   1   chr1_61317983     HCab    A    C      0.5      1        2 
   1   chr1_61317983     HPrz    A    C        1      2        2 
   1   chr1_61317983     ZBoe    A    C        0      0        2 
   1   chr1_61317983     ZGre    A    C        0      0        2 
   1   chr1_61317983     ZHar    A    C        0      0        2 
   1   chr1_61317983   Sample    A    C        0      0        2 
   1   chr1_61353633     AAsi    C    G        0      0        2 
   1   chr1_61353633     AKia    C    G        1      2        2 
   1   chr1_61353633     AOna    C    G        0      0        2 
   1   chr1_61353633     ASom    C    G        0      0        2 
   1   chr1_61353633     HCab    C    G        0      0        2 
   1   chr1_61353633     HPrz    C    G        0      0        2 
   1   chr1_61353633     ZBoe    C    G        0      0        2 
   1   chr1_61353633     ZGre    C    G        0      0        2 
   1   chr1_61353633     ZHar    C    G        0      0        2 
   1   chr1_61353633   Sample    C    G        0      0        2 
   1   chr1_61464120     AAsi    C    A        0      0        2 
   1   chr1_61464120     AKia    C    A        0      0        2 
   1   chr1_61464120     AOna    C    A        1      2        2 
   1   chr1_61464120     ASom    C    A        0      0        2 
   1   chr1_61464120     HCab    C    A        0      0        2 
   1   chr1_61464120     HPrz    C    A        0      0        2 
   1   chr1_61464120     ZBoe    C    A        0      0        2 
   1   chr1_61464120     ZGre    C    A        0      0        2 
   1   chr1_61464120     ZHar    C    A        0      0        2 
   1   chr1_61464120   Sample    C    A        0      0        2 
   1   chr1_61490990     AAsi    T    G        0      0        2 
   1   chr1_61490990     AKia    T    G        0      0        2 
   1   chr1_61490990     AOna    T    G        0      0        2 
   1   chr1_61490990     ASom    T    G        0      0        2 
   1   chr1_61490990     HCab    T    G        0      0        2 
   1   chr1_61490990     HPrz    T    G        0      0        2 
   1   chr1_61490990     ZBoe    T    G        1      2        2 
   1   chr1_61490990     ZGre    T    G        0      0        2 
   1   chr1_61490990     ZHar    T    G        0      0        2 
   1   chr1_61490990   Sample    T    G        0      0        2 
   1   chr1_61511597     AAsi    A    C        0      0        2 
   1   chr1_61511597     AKia    A    C        0      0        2 
   1   chr1_61511597     AOna    A    C        0      0        2 
   1   chr1_61511597     ASom    A    C        0      0        2 
   1   chr1_61511597     HCab    A    C        0      0        2 
   1   chr1_61511597     HPrz    A    C        0      0        2 
   1   chr1_61511597     ZBoe    A    C        0      0        2 
   1   chr1_61511597     ZGre    A    C        0      0        2 
   1   chr1_61511597     ZHar    A    C      0.5      1        2 
   1   chr1_61511597   Sample    A    C        0      0        2 
   1   chr1_61517336     AAsi    A    C        1      2        2 
   1   chr1_61517336     AKia    A    C        0      0        2 
   1   chr1_61517336     AOna    A    C        0      0        2 
   1   chr1_61517336     ASom    A    C        0      0        2 
   1   chr1_61517336     HCab    A    C        0      0        2 
   1   chr1_61517336     HPrz    A    C        0      0        2 
   1   chr1_61517336     ZBoe    A    C        0      0        2 
   1   chr1_61517336     ZGre    A    C        0      0        2 
   1   chr1_61517336     ZHar    A    C        0      0        2 
   1   chr1_61517336   Sample    A    C        0      0        2 
   1   chr1_61519188     AAsi    G    C      0.5      1        2 
   1   chr1_61519188     AKia    G    C        0      0        2 
   1   chr1_61519188     AOna    G    C        0      0        2 
   1   chr1_61519188     ASom    G    C        0      0        2 
   1   chr1_61519188     HCab    G    C        0      0        2 
   1   chr1_61519188     HPrz    G    C        0      0        2 
   1   chr1_61519188     ZBoe    G    C        0      0        2 
   1   chr1_61519188     ZGre    G    C        0      0        2 
   1   chr1_61519188     ZHar    G    C        0      0        2 
   1   chr1_61519188   Sample    G    C        0      0        2 
   1   chr1_61537615     AAsi    A    C        1      2        2 
   1   chr1_61537615     AKia    A    C        0      0        2 
   1   chr1_61537615     AOna    A    C        0      0        2 
   1   chr1_61537615     ASom    A    C        1      2        2 
   1   chr1_61537615     HCab    A    C        0      0        2 
   1   chr1_61537615     HPrz    A    C        0      0        2 
   1   chr1_61537615     ZBoe    A    C        0      0        2 
   1   chr1_61537615     ZGre    A    C        0      0        2 
   1   chr1_61537615     ZHar    A    C        0      0        2 
   1   chr1_61537615   Sample    A    C        0      0        2 
   1   chr1_61542769     AAsi    T    G        0      0        2 
   1   chr1_61542769     AKia    T    G        0      0        2 
   1   chr1_61542769     AOna    T    G      0.5      1        2 
   1   chr1_61542769     ASom    T    G        0      0        2 
   1   chr1_61542769     HCab    T    G        0      0        2 
   1   chr1_61542769     HPrz    T    G        0      0        2 
   1   chr1_61542769     ZBoe    T    G        0      0        2 
   1   chr1_61542769     ZGre    T    G        0      0        2 
   1   chr1_61542769     ZHar    T    G        0      0        2 
   1   chr1_61542769   Sample    T    G        0      0        2 
   1   chr1_61554227     AAsi    A    C        0      0        2 
   1   chr1_61554227     AKia    A    C        0      0        2 
   1   chr1_61554227     AOna    A    C        0      0        2 
   1   chr1_61554227     ASom    A    C        0      0        2 
   1   chr1_61554227     HCab    A    C      0.5      1        2 
   1   chr1_61554227     HPrz    A    C      0.5      1        2 
   1   chr1_61554227     ZBoe    A    C        0      0        2 
   1   chr1_61554227     ZGre    A    C        0      0        2 
   1   chr1_61554227     ZHar    A    C        0      0        2 
   1   chr1_61554227   Sample    A    C        0      0        2 
   1   chr1_61595129     AAsi    C    A        0      0        2 
   1   chr1_61595129     AKia    C    A        0      0        2 
   1   chr1_61595129     AOna    C    A        0      0        2 
   1   chr1_61595129     ASom    C    A        0      0        2 
   1   chr1_61595129     HCab    C    A        1      2        2 
   1   chr1_61595129     HPrz    C    A      0.5      1        2 
   1   chr1_61595129     ZBoe    C    A        0      0        2 
   1   chr1_61595129     ZGre    C    A        0      0        2 
   1   chr1_61595129     ZHar    C    A        0      0        2 
   1   chr1_61595129   Sample    C    A        1      2        2 
   1   chr1_61608006     AAsi    G    C        0      0        2 
   1   chr1_61608006     AKia    G    C        0      0        2 
   1   chr1_61608006     AOna    G    C        0      0        2 
   1   chr1_61608006     ASom    G    C        0      0        2 
   1   chr1_61608006     HCab    G    C        0      0        2 
   1   chr1_61608006     HPrz    G    C        0      0        2 
   1   chr1_61608006     ZBoe    G    C        0      0        2 
   1   chr1_61608006     ZGre    G    C        0      0        2 
   1   chr1_61608006     ZHar    G    C      0.5      1        2 
   1   chr1_61608006   Sample    G    C        0      0        2 
   1   chr1_61689636     AAsi    C    A        0      0        2 
   1   chr1_61689636     AKia    C    A        1      2        2 
   1   chr1_61689636     AOna    C    A        1      2        2 
   1   chr1_61689636     ASom    C    A        0      0        2 
   1   chr1_61689636     HCab    C    A        0      0        2 
   1   chr1_61689636     HPrz    C    A        0      0        2 
   1   chr1_61689636     ZBoe    C    A        0      0        2 
   1   chr1_61689636     ZGre    C    A        0      0        2 
   1   chr1_61689636     ZHar    C    A        0      0        2 
   1   chr1_61689636   Sample    C    A        0      0        2 
   1   chr1_61734060     AAsi    T    G        0      0        2 
   1   chr1_61734060     AKia    T    G        0      0        2 
   1   chr1_61734060     AOna    T    G        0      0        2 
   1   chr1_61734060     ASom    T    G        0      0        2 
   1   chr1_61734060     HCab    T    G        1      2        2 
   1   chr1_61734060     HPrz    T    G        1      2        2 
   1   chr1_61734060     ZBoe    T    G        0      0        2 
   1   chr1_61734060     ZGre    T    G        0      0        2 
   1   chr1_61734060     ZHar    T    G        0      0        2 
   1   chr1_61734060   Sample    T    G        1      2        2 
   1   chr1_61748782     AAsi    C    G        0      0        2 
   1   chr1_61748782     AKia    C    G        0      0        2 
   1   chr1_61748782     AOna    C    G        0      0        2 
   1   chr1_61748782     ASom    C    G        0      0        2 
   1   chr1_61748782     HCab    C    G        1      2        2 
   1   chr1_61748782     HPrz    C    G        1      2        2 
   1   chr1_61748782     ZBoe    C    G        0      0        2 
   1   chr1_61748782     ZGre    C    G        0      0        2 
   1   chr1_61748782     ZHar    C    G        0      0        2 
   1   chr1_61748782   Sample    C    G        1      2        2 
   1   chr1_61756342     AAsi    A    C        0      0        2 
   1   chr1_61756342     AKia    A    C        0      0        2 
   1   chr1_61756342     AOna    A    C        0      0        2 
   1   chr1_61756342     ASom    A    C        0      0        2 
   1   chr1_61756342     HCab    A    C        0      0        2 
   1   chr1_61756342     HPrz    A    C        0      0        2 
   1   chr1_61756342     ZBoe    A    C      0.5      1        2 
   1   chr1_61756342     ZGre    A    C        0      0        2 
   1   chr1_61756342     ZHar    A    C        0      0        2 
   1   chr1_61756342   Sample    A    C        0      0        2 
   1   chr1_61793375     AAsi    G    C        1      2        2 
   1   chr1_61793375     AKia    G    C        0      0        2 
   1   chr1_61793375     AOna    G    C        0      0        2 
   1   chr1_61793375     ASom    G    C        1      2        2 
   1   chr1_61793375     HCab    G    C        0      0        2 
   1   chr1_61793375     HPrz    G    C        0      0        2 
   1   chr1_61793375     ZBoe    G    C        0      0        2 
   1   chr1_61793375     ZGre    G    C        0      0        2 
   1   chr1_61793375     ZHar    G    C        0      0        2 
   1   chr1_61793375   Sample    G    C        0      0        2 
   1   chr1_61793656     AAsi    C    G      0.5      1        2 
   1   chr1_61793656     AKia    C    G        0      0        2 
   1   chr1_61793656     AOna    C    G        0      0        2 
   1   chr1_61793656     ASom    C    G        0      0        2 
   1   chr1_61793656     HCab    C    G        0      0        2 
   1   chr1_61793656     HPrz    C    G        0      0        2 
   1   chr1_61793656     ZBoe    C    G        0      0        2 
   1   chr1_61793656     ZGre    C    G        0      0        2 
   1   chr1_61793656     ZHar    C    G        0      0        2 
   1   chr1_61793656   Sample    C    G        0      0        2 
   1   chr1_61808960     AAsi    C    G        0      0        2 
   1   chr1_61808960     AKia    C    G        0      0        2 
   1   chr1_61808960     AOna    C    G      0.5      1        2 
   1   chr1_61808960     ASom    C    G        0      0        2 
   1   chr1_61808960     HCab    C    G        0      0        2 
   1   chr1_61808960     HPrz    C    G        0      0        2 
   1   chr1_61808960     ZBoe    C    G        0      0        2 
   1   chr1_61808960     ZGre    C    G        0      0        2 
   1   chr1_61808960     ZHar    C    G        0      0        2 
   1   chr1_61808960   Sample    C    G        0      0        2 
   1   chr1_61832113     AAsi    A    C        0      0        2 
   1   chr1_61832113     AKia    A    C        1      2        2 
   1   chr1_61832113     AOna    A    C        1      2        2 
   1   chr1_61832113     ASom    A    C        0      0        2 
   1   chr1_61832113     HCab    A    C        0      0        2 
   1   chr1_61832113     HPrz    A    C        0      0        2 
   1   chr1_61832113     ZBoe    A    C        0      0        2 
   1   chr1_61832113     ZGre    A    C        0      0        2 
   1   chr1_61832113     ZHar    A    C        0      0        2 
   1   chr1_61832113   Sample    A    C        0      0        2 
   1   chr1_61938140     AAsi    T    A        0      0        2 
   1   chr1_61938140     AKia    T    A        0      0        2 
   1   chr1_61938140     AOna    T    A        0      0        2 
   1   chr1_61938140     ASom    T    A        0      0        2 
   1   chr1_61938140     HCab    T    A        0      0        2 
   1   chr1_61938140     HPrz    T    A        0      0        2 
   1   chr1_61938140     ZBoe    T    A        0      0        2 
   1   chr1_61938140     ZGre    T    A        0      0        2 
   1   chr1_61938140     ZHar    T    A        1      2        2 
   1   chr1_61938140   Sample    T    A        0      0        2 
   1   chr1_62005304     AAsi    G    T        0      0        2 
   1   chr1_62005304     AKia    G    T        0      0        2 
   1   chr1_62005304     AOna    G    T        0      0        2 
   1   chr1_62005304     ASom    G    T        0      0        2 
   1   chr1_62005304     HCab    G    T        1      2        2 
   1   chr1_62005304     HPrz    G    T        1      2        2 
   1   chr1_62005304     ZBoe    G    T        0      0        2 
   1   chr1_62005304     ZGre    G    T        0      0        2 
   1   chr1_62005304     ZHar    G    T        0      0        2 
   1   chr1_62005304   Sample    G    T        1      2        2 
   1   chr1_62070545     AAsi    T    G        1      2        2 
   1   chr1_62070545     AKia    T    G        0      0        2 
   1   chr1_62070545     AOna    T    G        0      0        2 
   1   chr1_62070545     ASom    T    G        1      2        2 
   1   chr1_62070545     HCab    T    G        0      0        2 
   1   chr1_62070545     HPrz    T    G        0      0        2 
   1   chr1_62070545     ZBoe    T    G        0      0        2 
   1   chr1_62070545     ZGre    T    G        0      0        2 
   1   chr1_62070545     ZHar    T    G        0      0        2 
   1   chr1_62070545   Sample    T    G        0      0        2 
   1   chr1_62170918     AAsi    C    G        0      0        2 
   1   chr1_62170918     AKia    C    G        0      0        2 
   1   chr1_62170918     AOna    C    G        0      0        2 
   1   chr1_62170918     ASom    C    G        0      0        2 
   1   chr1_62170918     HCab    C    G        0      0        2 
   1   chr1_62170918     HPrz    C    G        0      0        2 
   1   chr1_62170918     ZBoe    C    G        0      0        2 
   1   chr1_62170918     ZGre    C    G        0      0        2 
   1   chr1_62170918     ZHar    C    G        1      2        2 
   1   chr1_62170918   Sample    C    G        0      0        2 
   1   chr1_62171390     AAsi    C    G        0      0        2 
   1   chr1_62171390     AKia    C    G        0      0        2 
   1   chr1_62171390     AOna    C    G        0      0        2 
   1   chr1_62171390     ASom    C    G        0      0        2 
   1   chr1_62171390     HCab    C    G        0      0        2 
   1   chr1_62171390     HPrz    C    G        0      0        2 
   1   chr1_62171390     ZBoe    C    G        0      0        2 
   1   chr1_62171390     ZGre    C    G      0.5      1        2 
   1   chr1_62171390     ZHar    C    G        0      0        2 
   1   chr1_62171390   Sample    C    G        0      0        2 
   1   chr1_62219296     AAsi    T    A        0      0        2 
   1   chr1_62219296     AKia    T    A        0      0        2 
   1   chr1_62219296     AOna    T    A        1      2        2 
   1   chr1_62219296     ASom    T    A        0      0        2 
   1   chr1_62219296     HCab    T    A        0      0        2 
   1   chr1_62219296     HPrz    T    A        0      0        2 
   1   chr1_62219296     ZBoe    T    A        0      0        2 
   1   chr1_62219296     ZGre    T    A        0      0        2 
   1   chr1_62219296     ZHar    T    A        0      0        2 
   1   chr1_62219296   Sample    T    A        0      0        2 
   1   chr1_62241789     AAsi    C    G        1      2        2 
   1   chr1_62241789     AKia    C    G        0      0        2 
   1   chr1_62241789     AOna    C    G        0      0        2 
   1   chr1_62241789     ASom    C    G        1      2        2 
   1   chr1_62241789     HCab    C    G        0      0        2 
   1   chr1_62241789     HPrz    C    G        0      0        2 
   1   chr1_62241789     ZBoe    C    G        0      0        2 
   1   chr1_62241789     ZGre    C    G        0      0        2 
   1   chr1_62241789     ZHar    C    G        0      0        2 
   1   chr1_62241789   Sample    C    G        0      0        2 
   1   chr1_62252745     AAsi    C    A        0      0        2 
   1   chr1_62252745     AKia    C    A        0      0        2 
   1   chr1_62252745     AOna    C    A        0      0        2 
   1   chr1_62252745     ASom    C    A        0      0        2 
   1   chr1_62252745     HCab    C    A        0      0        2 
   1   chr1_62252745     HPrz    C    A        0      0        2 
   1   chr1_62252745     ZBoe    C    A        0      0        2 
   1   chr1_62252745     ZGre    C    A        0      0        2 
   1   chr1_62252745     ZHar    C    A        1      2        2 
   1   chr1_62252745   Sample    C    A        0      0        2 
   1   chr1_62253811     AAsi    T    A        0      0        2 
   1   chr1_62253811     AKia    T    A        0      0        2 
   1   chr1_62253811     AOna    T    A        0      0        2 
   1   chr1_62253811     ASom    T    A        0      0        2 
   1   chr1_62253811     HCab    T    A        0      0        2 
   1   chr1_62253811     HPrz    T    A        0      0        2 
   1   chr1_62253811     ZBoe    T    A        0      0        2 
   1   chr1_62253811     ZGre    T    A        0      0        2 
   1   chr1_62253811     ZHar    T    A      0.5      1        2 
   1   chr1_62253811   Sample    T    A        0      0        2 
   1   chr1_62265467     AAsi    G    C        1      2        2 
   1   chr1_62265467     AKia    G    C        0      0        2 
   1   chr1_62265467     AOna    G    C        0      0        2 
   1   chr1_62265467     ASom    G    C        1      2        2 
   1   chr1_62265467     HCab    G    C        0      0        2 
   1   chr1_62265467     HPrz    G    C        0      0        2 
   1   chr1_62265467     ZBoe    G    C        1      2        2 
   1   chr1_62265467     ZGre    G    C        1      2        2 
   1   chr1_62265467     ZHar    G    C        1      2        2 
   1   chr1_62265467   Sample    G    C        0      0        2 
   1   chr1_62333766     AAsi    A    T        0      0        2 
   1   chr1_62333766     AKia    A    T        1      2        2 
   1   chr1_62333766     AOna    A    T        1      2        2 
   1   chr1_62333766     ASom    A    T        0      0        2 
   1   chr1_62333766     HCab    A    T        0      0        2 
   1   chr1_62333766     HPrz    A    T        0      0        2 
   1   chr1_62333766     ZBoe    A    T        0      0        2 
   1   chr1_62333766     ZGre    A    T        0      0        2 
   1   chr1_62333766     ZHar    A    T        0      0        2 
   1   chr1_62333766   Sample    A    T        0      0        2 
   1   chr1_62363670     AAsi    A    C        0      0        2 
   1   chr1_62363670     AKia    A    C        0      0        2 
   1   chr1_62363670     AOna    A    C        0      0        2 
   1   chr1_62363670     ASom    A    C        0      0        2 
   1   chr1_62363670     HCab    A    C        0      0        2 
   1   chr1_62363670     HPrz    A    C        0      0        2 
   1   chr1_62363670     ZBoe    A    C        1      2        2 
   1   chr1_62363670     ZGre    A    C        0      0        2 
   1   chr1_62363670     ZHar    A    C        1      2        2 
   1   chr1_62363670   Sample    A    C        0      0        2 
   1   chr1_62377125     AAsi    T    G      0.5      1        2 
   1   chr1_62377125     AKia    T    G        0      0        2 
   1   chr1_62377125     AOna    T    G        0      0        2 
   1   chr1_62377125     ASom    T    G        0      0        2 
   1   chr1_62377125     HCab    T    G        0      0        2 
   1   chr1_62377125     HPrz    T    G        0      0        2 
   1   chr1_62377125     ZBoe    T    G        0      0        2 
   1   chr1_62377125     ZGre    T    G        0      0        2 
   1   chr1_62377125     ZHar    T    G        0      0        2 
   1   chr1_62377125   Sample    T    G        0      0        2 
   1   chr1_62383633     AAsi    A    C        0      0        2 
   1   chr1_62383633     AKia    A    C        0      0        2 
   1   chr1_62383633     AOna    A    C        0      0        2 
   1   chr1_62383633     ASom    A    C        0      0        2 
   1   chr1_62383633     HCab    A    C        0      0        2 
   1   chr1_62383633     HPrz    A    C        0      0        2 
   1   chr1_62383633     ZBoe    A    C        1      2        2 
   1   chr1_62383633     ZGre    A    C        1      2        2 
   1   chr1_62383633     ZHar    A    C        0      0        2 
   1   chr1_62383633   Sample    A    C        0      0        2 
   1   chr1_62396784     AAsi    T    G        0      0        2 
   1   chr1_62396784     AKia    T    G        1      2        2 
   1   chr1_62396784     AOna    T    G        1      2        2 
   1   chr1_62396784     ASom    T    G        0      0        2 
   1   chr1_62396784     HCab    T    G        0      0        2 
   1   chr1_62396784     HPrz    T    G        0      0        2 
   1   chr1_62396784     ZBoe    T    G        0      0        2 
   1   chr1_62396784     ZGre    T    G        0      0        2 
   1   chr1_62396784     ZHar    T    G        0      0        2 
   1   chr1_62396784   Sample    T    G        0      0        2 
   1   chr1_62397363     AAsi    G    T        0      0        2 
   1   chr1_62397363     AKia    G    T        0      0        2 
   1   chr1_62397363     AOna    G    T        0      0        2 
   1   chr1_62397363     ASom    G    T        0      0        2 
   1   chr1_62397363     HCab    G    T        1      2        2 
   1   chr1_62397363     HPrz    G    T        1      2        2 
   1   chr1_62397363     ZBoe    G    T        0      0        2 
   1   chr1_62397363     ZGre    G    T        0      0        2 
   1   chr1_62397363     ZHar    G    T        0      0        2 
   1   chr1_62397363   Sample    G    T        1      2        2 
   1   chr1_62409192     AAsi    G    C        0      0        2 
   1   chr1_62409192     AKia    G    C        0      0        2 
   1   chr1_62409192     AOna    G    C        0      0        2 
   1   chr1_62409192     ASom    G    C        0      0        2 
   1   chr1_62409192     HCab    G    C        0      0        2 
   1   chr1_62409192     HPrz    G    C        0      0        2 
   1   chr1_62409192     ZBoe    G    C        0      0        2 
   1   chr1_62409192     ZGre    G    C        1      2        2 
   1   chr1_62409192     ZHar    G    C        0      0        2 
   1   chr1_62409192   Sample    G    C        0      0        2 
   1   chr1_62430462     AAsi    C    G        0      0        2 
   1   chr1_62430462     AKia    C    G        0      0        2 
   1   chr1_62430462     AOna    C    G        0      0        2 
   1   chr1_62430462     ASom    C    G        0      0        2 
   1   chr1_62430462     HCab    C    G        0      0        2 
   1   chr1_62430462     HPrz    C    G        0      0        2 
   1   chr1_62430462     ZBoe    C    G        0      0        2 
   1   chr1_62430462     ZGre    C    G        1      2        2 
   1   chr1_62430462     ZHar    C    G        0      0        2 
   1   chr1_62430462   Sample    C    G        0      0        2 
   1   chr1_62431826     AAsi    T    A        0      0        2 
   1   chr1_62431826     AKia    T    A        0      0        2 
   1   chr1_62431826     AOna    T    A        0      0        2 
   1   chr1_62431826     ASom    T    A        0      0        2 
   1   chr1_62431826     HCab    T    A        1      2        2 
   1   chr1_62431826     HPrz    T    A        1      2        2 
   1   chr1_62431826     ZBoe    T    A        0      0        2 
   1   chr1_62431826     ZGre    T    A        0      0        2 
   1   chr1_62431826     ZHar    T    A        0      0        2 
   1   chr1_62431826   Sample    T    A        1      2        2 
   1   chr1_62449398     AAsi    G    C        0      0        2 
   1   chr1_62449398     AKia    G    C        0      0        2 
   1   chr1_62449398     AOna    G    C        0      0        2 
   1   chr1_62449398     ASom    G    C        0      0        2 
   1   chr1_62449398     HCab    G    C        1      2        2 
   1   chr1_62449398     HPrz    G    C        1      2        2 
   1   chr1_62449398     ZBoe    G    C        0      0        2 
   1   chr1_62449398     ZGre    G    C        0      0        2 
   1   chr1_62449398     ZHar    G    C        0      0        2 
   1   chr1_62449398   Sample    G    C        1      2        2 
   1   chr1_62485554     AAsi    A    T        0      0        2 
   1   chr1_62485554     AKia    A    T        0      0        2 
   1   chr1_62485554     AOna    A    T        0      0        2 
   1   chr1_62485554     ASom    A    T        0      0        2 
   1   chr1_62485554     HCab    A    T        1      2        2 
   1   chr1_62485554     HPrz    A    T        1      2        2 
   1   chr1_62485554     ZBoe    A    T        0      0        2 
   1   chr1_62485554     ZGre    A    T        0      0        2 
   1   chr1_62485554     ZHar    A    T        0      0        2 
   1   chr1_62485554   Sample    A    T        1      2        2 
   1   chr1_62566005     AAsi    C    G        0      0        2 
   1   chr1_62566005     AKia    C    G        0      0        2 
   1   chr1_62566005     AOna    C    G        0      0        2 
   1   chr1_62566005     ASom    C    G        0      0        2 
   1   chr1_62566005     HCab    C    G        0      0        2 
   1   chr1_62566005     HPrz    C    G        0      0        2 
   1   chr1_62566005     ZBoe    C    G        0      0        2 
   1   chr1_62566005     ZGre    C    G        1      2        2 
   1   chr1_62566005     ZHar    C    G        0      0        2 
   1   chr1_62566005   Sample    C    G        0      0        2 
   1   chr1_62571857     AAsi    C    A        0      0        2 
   1   chr1_62571857     AKia    C    A        0      0        2 
   1   chr1_62571857     AOna    C    A        0      0        2 
   1   chr1_62571857     ASom    C    A        0      0        2 
   1   chr1_62571857     HCab    C    A        1      2        2 
   1   chr1_62571857     HPrz    C    A        1      2        2 
   1   chr1_62571857     ZBoe    C    A        0      0        2 
   1   chr1_62571857     ZGre    C    A        0      0        2 
   1   chr1_62571857     ZHar    C    A        0      0        2 
   1   chr1_62571857   Sample    C    A        1      2        2 
   1   chr1_62580734     AAsi    T    A        0      0        2 
   1   chr1_62580734     AKia    T    A        0      0        2 
   1   chr1_62580734     AOna    T    A        0      0        2 
   1   chr1_62580734     ASom    T    A        0      0        2 
   1   chr1_62580734     HCab    T    A        1      2        2 
   1   chr1_62580734     HPrz    T    A        1      2        2 
   1   chr1_62580734     ZBoe    T    A        0      0        2 
   1   chr1_62580734     ZGre    T    A        0      0        2 
   1   chr1_62580734     ZHar    T    A        0      0        2 
   1   chr1_62580734   Sample    T    A        1      2        2 
   1   chr1_62582646     AAsi    T    A        0      0        2 
   1   chr1_62582646     AKia    T    A        0      0        2 
   1   chr1_62582646     AOna    T    A        0      0        2 
   1   chr1_62582646     ASom    T    A        0      0        2 
   1   chr1_62582646     HCab    T    A        1      2        2 
   1   chr1_62582646     HPrz    T    A        1      2        2 
   1   chr1_62582646     ZBoe    T    A        0      0        2 
   1   chr1_62582646     ZGre    T    A        0      0        2 
   1   chr1_62582646     ZHar    T    A        0      0        2 
   1   chr1_62582646   Sample    T    A        1      2        2 
   1   chr1_62615044     AAsi    C    A        0      0        2 
   1   chr1_62615044     AKia    C    A        1      2        2 
   1   chr1_62615044     AOna    C    A        1      2        2 
   1   chr1_62615044     ASom    C    A        0      0        2 
   1   chr1_62615044     HCab    C    A        0      0        2 
   1   chr1_62615044     HPrz    C    A        0      0        2 
   1   chr1_62615044     ZBoe    C    A        0      0        2 
   1   chr1_62615044     ZGre    C    A        0      0        2 
   1   chr1_62615044     ZHar    C    A        0      0        2 
   1   chr1_62615044   Sample    C    A        0      0        2 
   1   chr1_62634104     AAsi    T    G        0      0        2 
   1   chr1_62634104     AKia    T    G        0      0        2 
   1   chr1_62634104     AOna    T    G        0      0        2 
   1   chr1_62634104     ASom    T    G        0      0        2 
   1   chr1_62634104     HCab    T    G        0      0        2 
   1   chr1_62634104     HPrz    T    G        0      0        2 
   1   chr1_62634104     ZBoe    T    G        0      0        2 
   1   chr1_62634104     ZGre    T    G        1      2        2 
   1   chr1_62634104     ZHar    T    G        0      0        2 
   1   chr1_62634104   Sample    T    G        0      0        2 
   1   chr1_62649592     AAsi    T    G        0      0        2 
   1   chr1_62649592     AKia    T    G        0      0        2 
   1   chr1_62649592     AOna    T    G        0      0        2 
   1   chr1_62649592     ASom    T    G        0      0        2 
   1   chr1_62649592     HCab    T    G        1      2        2 
   1   chr1_62649592     HPrz    T    G        1      2        2 
   1   chr1_62649592     ZBoe    T    G        0      0        2 
   1   chr1_62649592     ZGre    T    G        0      0        2 
   1   chr1_62649592     ZHar    T    G        0      0        2 
   1   chr1_62649592   Sample    T    G        1      2        2 
   1   chr1_62667609     AAsi    A    C        0      0        2 
   1   chr1_62667609     AKia    A    C        0      0        2 
   1   chr1_62667609     AOna    A    C        0      0        2 
   1   chr1_62667609     ASom    A    C        0      0        2 
   1   chr1_62667609     HCab    A    C        1      2        2 
   1   chr1_62667609     HPrz    A    C        1      2        2 
   1   chr1_62667609     ZBoe    A    C        0      0        2 
   1   chr1_62667609     ZGre    A    C        0      0        2 
   1   chr1_62667609     ZHar    A    C        0      0        2 
   1   chr1_62667609   Sample    A    C        1      2        2 
   1   chr1_62706135     AAsi    G    T        0      0        2 
   1   chr1_62706135     AKia    G    T        1      2        2 
   1   chr1_62706135     AOna    G    T        1      2        2 
   1   chr1_62706135     ASom    G    T        0      0        2 
   1   chr1_62706135     HCab    G    T        0      0        2 
   1   chr1_62706135     HPrz    G    T        0      0        2 
   1   chr1_62706135     ZBoe    G    T        0      0        2 
   1   chr1_62706135     ZGre    G    T        0      0        2 
   1   chr1_62706135     ZHar    G    T        0      0        2 
   1   chr1_62706135   Sample    G    T        0      0        2 
   1   chr1_62707097     AAsi    C    G        0      0        2 
   1   chr1_62707097     AKia    C    G        0      0        2 
   1   chr1_62707097     AOna    C    G        0      0        2 
   1   chr1_62707097     ASom    C    G      0.5      1        2 
   1   chr1_62707097     HCab    C    G        0      0        2 
   1   chr1_62707097     HPrz    C    G        0      0        2 
   1   chr1_62707097     ZBoe    C    G        0      0        2 
   1   chr1_62707097     ZGre    C    G        0      0        2 
   1   chr1_62707097     ZHar    C    G        0      0        2 
   1   chr1_62707097   Sample    C    G        0      0        2 
   1   chr1_62723019     AAsi    A    T        0      0        2 
   1   chr1_62723019     AKia    A    T        0      0        2 
   1   chr1_62723019     AOna    A    T        0      0        2 
   1   chr1_62723019     ASom    A    T        0      0        2 
   1   chr1_62723019     HCab    A    T        0      0        2 
   1   chr1_62723019     HPrz    A    T        0      0        2 
   1   chr1_62723019     ZBoe    A    T        0      0        2 
   1   chr1_62723019     ZGre    A    T        0      0        2 
   1   chr1_62723019     ZHar    A    T      0.5      1        2 
   1   chr1_62723019   Sample    A    T        0      0        2 
   1   chr1_62725906     AAsi    A    T        1      2        2 
   1   chr1_62725906     AKia    A    T        0      0        2 
   1   chr1_62725906     AOna    A    T        0      0        2 
   1   chr1_62725906     ASom    A    T        1      2        2 
   1   chr1_62725906     HCab    A    T        0      0        2 
   1   chr1_62725906     HPrz    A    T        0      0        2 
   1   chr1_62725906     ZBoe    A    T        0      0        2 
   1   chr1_62725906     ZGre    A    T        0      0        2 
   1   chr1_62725906     ZHar    A    T        0      0        2 
   1   chr1_62725906   Sample    A    T        0      0        2 
   1   chr1_62778721     AAsi    G    T        0      0        2 
   1   chr1_62778721     AKia    G    T        0      0        2 
   1   chr1_62778721     AOna    G    T        0      0        2 
   1   chr1_62778721     ASom    G    T        0      0        2 
   1   chr1_62778721     HCab    G    T        0      0        2 
   1   chr1_62778721     HPrz    G    T        0      0        2 
   1   chr1_62778721     ZBoe    G    T        0      0        2 
   1   chr1_62778721     ZGre    G    T        0      0        2 
   1   chr1_62778721     ZHar    G    T      0.5      1        2 
   1   chr1_62778721   Sample    G    T        0      0        2 
   1   chr1_62778850     AAsi    A    C        0      0        2 
   1   chr1_62778850     AKia    A    C        0      0        2 
   1   chr1_62778850     AOna    A    C        0      0        2 
   1   chr1_62778850     ASom    A    C        0      0        2 
   1   chr1_62778850     HCab    A    C        1      2        2 
   1   chr1_62778850     HPrz    A    C        1      2        2 
   1   chr1_62778850     ZBoe    A    C        0      0        2 
   1   chr1_62778850     ZGre    A    C        0      0        2 
   1   chr1_62778850     ZHar    A    C        0      0        2 
   1   chr1_62778850   Sample    A    C        1      2        2 
   1   chr1_62804364     AAsi    T    G        0      0        2 
   1   chr1_62804364     AKia    T    G        0      0        2 
   1   chr1_62804364     AOna    T    G        0      0        2 
   1   chr1_62804364     ASom    T    G        0      0        2 
   1   chr1_62804364     HCab    T    G        1      2        2 
   1   chr1_62804364     HPrz    T    G        1      2        2 
   1   chr1_62804364     ZBoe    T    G        0      0        2 
   1   chr1_62804364     ZGre    T    G        0      0        2 
   1   chr1_62804364     ZHar    T    G        0      0        2 
   1   chr1_62804364   Sample    T    G        1      2        2 
   1   chr1_62805403     AAsi    G    C        0      0        2 
   1   chr1_62805403     AKia    G    C        0      0        2 
   1   chr1_62805403     AOna    G    C        0      0        2 
   1   chr1_62805403     ASom    G    C        0      0        2 
   1   chr1_62805403     HCab    G    C        1      2        2 
   1   chr1_62805403     HPrz    G    C        1      2        2 
   1   chr1_62805403     ZBoe    G    C        0      0        2 
   1   chr1_62805403     ZGre    G    C        0      0        2 
   1   chr1_62805403     ZHar    G    C        0      0        2 
   1   chr1_62805403   Sample    G    C        1      2        2 
   1   chr1_62808551     AAsi    C    A        0      0        2 
   1   chr1_62808551     AKia    C    A        0      0        2 
   1   chr1_62808551     AOna    C    A        0      0        2 
   1   chr1_62808551     ASom    C    A        0      0        2 
   1   chr1_62808551     HCab    C    A        0      0        2 
   1   chr1_62808551     HPrz    C    A        0      0        2 
   1   chr1_62808551     ZBoe    C    A        0      0        2 
   1   chr1_62808551     ZGre    C    A        0      0        2 
   1   chr1_62808551     ZHar    C    A        1      2        2 
   1   chr1_62808551   Sample    C    A        0      0        2 
   1   chr1_62852418     AAsi    A    C        0      0        2 
   1   chr1_62852418     AKia    A    C        0      0        2 
   1   chr1_62852418     AOna    A    C        0      0        2 
   1   chr1_62852418     ASom    A    C        0      0        2 
   1   chr1_62852418     HCab    A    C        0      0        2 
   1   chr1_62852418     HPrz    A    C        0      0        2 
   1   chr1_62852418     ZBoe    A    C      0.5      1        2 
   1   chr1_62852418     ZGre    A    C        0      0        2 
   1   chr1_62852418     ZHar    A    C        0      0        2 
   1   chr1_62852418   Sample    A    C        0      0        2 
   1   chr1_62902265     AAsi    A    T        1      2        2 
   1   chr1_62902265     AKia    A    T        0      0        2 
   1   chr1_62902265     AOna    A    T        0      0        2 
   1   chr1_62902265     ASom    A    T        1      2        2 
   1   chr1_62902265     HCab    A    T        0      0        2 
   1   chr1_62902265     HPrz    A    T        0      0        2 
   1   chr1_62902265     ZBoe    A    T        0      0        2 
   1   chr1_62902265     ZGre    A    T        0      0        2 
   1   chr1_62902265     ZHar    A    T        0      0        2 
   1   chr1_62902265   Sample    A    T        0      0        2 
   1   chr1_62903572     AAsi    A    T        0      0        2 
   1   chr1_62903572     AKia    A    T        0      0        2 
   1   chr1_62903572     AOna    A    T        0      0        2 
   1   chr1_62903572     ASom    A    T        0      0        2 
   1   chr1_62903572     HCab    A    T        1      2        2 
   1   chr1_62903572     HPrz    A    T        1      2        2 
   1   chr1_62903572     ZBoe    A    T      0.5      1        2 
   1   chr1_62903572     ZGre    A    T        0      0        2 
   1   chr1_62903572     ZHar    A    T        0      0        2 
   1   chr1_62903572   Sample    A    T        1      2        2 
   1   chr1_62915115     AAsi    G    T        0      0        2 
   1   chr1_62915115     AKia    G    T        0      0        2 
   1   chr1_62915115     AOna    G    T        1      2        2 
   1   chr1_62915115     ASom    G    T        0      0        2 
   1   chr1_62915115     HCab    G    T        0      0        2 
   1   chr1_62915115     HPrz    G    T        0      0        2 
   1   chr1_62915115     ZBoe    G    T        0      0        2 
   1   chr1_62915115     ZGre    G    T        0      0        2 
   1   chr1_62915115     ZHar    G    T        0      0        2 
   1   chr1_62915115   Sample    G    T        0      0        2 
   1   chr1_62939078     AAsi    T    G        0      0        2 
   1   chr1_62939078     AKia    T    G        1      2        2 
   1   chr1_62939078     AOna    T    G        1      2        2 
   1   chr1_62939078     ASom    T    G        0      0        2 
   1   chr1_62939078     HCab    T    G        0      0        2 
   1   chr1_62939078     HPrz    T    G        0      0        2 
   1   chr1_62939078     ZBoe    T    G        0      0        2 
   1   chr1_62939078     ZGre    T    G        0      0        2 
   1   chr1_62939078     ZHar    T    G        0      0        2 
   1   chr1_62939078   Sample    T    G        0      0        2 
   1   chr1_62964329     AAsi    G    T        0      0        2 
   1   chr1_62964329     AKia    G    T        0      0        2 
   1   chr1_62964329     AOna    G    T        0      0        2 
   1   chr1_62964329     ASom    G    T        0      0        2 
   1   chr1_62964329     HCab    G    T        1      2        2 
   1   chr1_62964329     HPrz    G    T        1      2        2 
   1   chr1_62964329     ZBoe    G    T        0      0        2 
   1   chr1_62964329     ZGre    G    T        0      0        2 
   1   chr1_62964329     ZHar    G    T        0      0        2 
   1   chr1_62964329   Sample    G    T        1      2        2 
   1   chr1_62965464     AAsi    T    A        0      0        2 
   1   chr1_62965464     AKia    T    A        0      0        2 
   1   chr1_62965464     AOna    T    A        0      0        2 
   1   chr1_62965464     ASom    T    A        0      0        2 
   1   chr1_62965464     HCab    T    A        1      2        2 
   1   chr1_62965464     HPrz    T    A        1      2        2 
   1   chr1_62965464     ZBoe    T    A        0      0        2 
   1   chr1_62965464     ZGre    T    A        0      0        2 
   1   chr1_62965464     ZHar    T    A        0      0        2 
   1   chr1_62965464   Sample    T    A        1      2        2 
   1   chr1_62971645     AAsi    A    C        0      0        2 
   1   chr1_62971645     AKia    A    C        0      0        2 
   1   chr1_62971645     AOna    A    C        0      0        2 
   1   chr1_62971645     ASom    A    C        0      0        2 
   1   chr1_62971645     HCab    A    C        1      2        2 
   1   chr1_62971645     HPrz    A    C        1      2        2 
   1   chr1_62971645     ZBoe    A    C        0      0        2 
   1   chr1_62971645     ZGre    A    C        0      0        2 
   1   chr1_62971645     ZHar    A    C        0      0        2 
   1   chr1_62971645   Sample    A    C        1      2        2 
   1   chr1_62991171     AAsi    C    A        0      0        2 
   1   chr1_62991171     AKia    C    A        0      0        2 
   1   chr1_62991171     AOna    C    A        0      0        2 
   1   chr1_62991171     ASom    C    A        0      0        2 
   1   chr1_62991171     HCab    C    A        0      0        2 
   1   chr1_62991171     HPrz    C    A        0      0        2 
   1   chr1_62991171     ZBoe    C    A        0      0        2 
   1   chr1_62991171     ZGre    C    A        1      2        2 
   1   chr1_62991171     ZHar    C    A        0      0        2 
   1   chr1_62991171   Sample    C    A        0      0        2 
   1   chr1_63027201     AAsi    T    G        0      0        2 
   1   chr1_63027201     AKia    T    G        0      0        2 
   1   chr1_63027201     AOna    T    G        0      0        2 
   1   chr1_63027201     ASom    T    G        0      0        2 
   1   chr1_63027201     HCab    T    G        0      0        2 
   1   chr1_63027201     HPrz    T    G        0      0        2 
   1   chr1_63027201     ZBoe    T    G        1      2        2 
   1   chr1_63027201     ZGre    T    G        1      2        2 
   1   chr1_63027201     ZHar    T    G        0      0        2 
   1   chr1_63027201   Sample    T    G        0      0        2 
   1   chr1_63041629     AAsi    A    C        0      0        2 
   1   chr1_63041629     AKia    A    C        0      0        2 
   1   chr1_63041629     AOna    A    C        0      0        2 
   1   chr1_63041629     ASom    A    C        0      0        2 
   1   chr1_63041629     HCab    A    C        1      2        2 
   1   chr1_63041629     HPrz    A    C        1      2        2 
   1   chr1_63041629     ZBoe    A    C        0      0        2 
   1   chr1_63041629     ZGre    A    C        0      0        2 
   1   chr1_63041629     ZHar    A    C        0      0        2 
   1   chr1_63041629   Sample    A    C        1      2        2 
   1   chr1_63065086     AAsi    C    G        0      0        2 
   1   chr1_63065086     AKia    C    G        0      0        2 
   1   chr1_63065086     AOna    C    G        0      0        2 
   1   chr1_63065086     ASom    C    G        0      0        2 
   1   chr1_63065086     HCab    C    G        0      0        2 
   1   chr1_63065086     HPrz    C    G        0      0        2 
   1   chr1_63065086     ZBoe    C    G        0      0        2 
   1   chr1_63065086     ZGre    C    G        0      0        2 
   1   chr1_63065086     ZHar    C    G        1      2        2 
   1   chr1_63065086   Sample    C    G        0      0        2 
   1   chr1_63093028     AAsi    G    C        0      0        2 
   1   chr1_63093028     AKia    G    C        1      2        2 
   1   chr1_63093028     AOna    G    C        1      2        2 
   1   chr1_63093028     ASom    G    C        0      0        2 
   1   chr1_63093028     HCab    G    C        0      0        2 
   1   chr1_63093028     HPrz    G    C        0      0        2 
   1   chr1_63093028     ZBoe    G    C        0      0        2 
   1   chr1_63093028     ZGre    G    C        0      0        2 
   1   chr1_63093028     ZHar    G    C        0      0        2 
   1   chr1_63093028   Sample    G    C        0      0        2 
   1   chr1_63094878     AAsi    C    A        1      2        2 
   1   chr1_63094878     AKia    C    A        0      0        2 
   1   chr1_63094878     AOna    C    A        0      0        2 
   1   chr1_63094878     ASom    C    A        1      2        2 
   1   chr1_63094878     HCab    C    A        0      0        2 
   1   chr1_63094878     HPrz    C    A        0      0        2 
   1   chr1_63094878     ZBoe    C    A        0      0        2 
   1   chr1_63094878     ZGre    C    A        0      0        2 
   1   chr1_63094878     ZHar    C    A        0      0        2 
   1   chr1_63094878   Sample    C    A        0      0        2 
   1   chr1_63121804     AAsi    C    G        0      0        2 
   1   chr1_63121804     AKia    C    G        0      0        2 
   1   chr1_63121804     AOna    C    G        0      0        2 
   1   chr1_63121804     ASom    C    G        0      0        2 
   1   chr1_63121804     HCab    C    G        1      2        2 
   1   chr1_63121804     HPrz    C    G        1      2        2 
   1   chr1_63121804     ZBoe    C    G        0      0        2 
   1   chr1_63121804     ZGre    C    G        0      0        2 
   1   chr1_63121804     ZHar    C    G        0      0        2 
   1   chr1_63121804   Sample    C    G        1      2        2 
   1   chr1_63128190     AAsi    G    T        0      0        2 
   1   chr1_63128190     AKia    G    T        0      0        2 
   1   chr1_63128190     AOna    G    T        0      0        2 
   1   chr1_63128190     ASom    G    T        0      0        2 
   1   chr1_63128190     HCab    G    T        1      2        2 
   1   chr1_63128190     HPrz    G    T        1      2        2 
   1   chr1_63128190     ZBoe    G    T        0      0        2 
   1   chr1_63128190     ZGre    G    T        0      0        2 
   1   chr1_63128190     ZHar    G    T        0      0        2 
   1   chr1_63128190   Sample    G    T        1      2        2 
   1   chr1_63148159     AAsi    T    G        0      0        2 
   1   chr1_63148159     AKia    T    G        0      0        2 
   1   chr1_63148159     AOna    T    G        0      0        2 
   1   chr1_63148159     ASom    T    G        0      0        2 
   1   chr1_63148159     HCab    T    G        1      2        2 
   1   chr1_63148159     HPrz    T    G        1      2        2 
   1   chr1_63148159     ZBoe    T    G        0      0        2 
   1   chr1_63148159     ZGre    T    G        0      0        2 
   1   chr1_63148159     ZHar    T    G        0      0        2 
   1   chr1_63148159   Sample    T    G        1      2        2 
   1   chr1_63151074     AAsi    T    G        0      0        2 
   1   chr1_63151074     AKia    T    G        0      0        2 
   1   chr1_63151074     AOna    T    G        0      0        2 
   1   chr1_63151074     ASom    T    G        0      0        2 
   1   chr1_63151074     HCab    T    G        1      2        2 
   1   chr1_63151074     HPrz    T    G        1      2        2 
   1   chr1_63151074     ZBoe    T    G        0      0        2 
   1   chr1_63151074     ZGre    T    G        0      0        2 
   1   chr1_63151074     ZHar    T    G        0      0        2 
   1   chr1_63151074   Sample    T    G        1      2        2 
   1   chr1_63155291     AAsi    G    C      0.5      1        2 
   1   chr1_63155291     AKia    G    C        0      0        2 
   1   chr1_63155291     AOna    G    C        0      0        2 
   1   chr1_63155291     ASom    G    C        0      0        2 
   1   chr1_63155291     HCab    G    C        0      0        2 
   1   chr1_63155291     HPrz    G    C        0      0        2 
   1   chr1_63155291     ZBoe    G    C        0      0        2 
   1   chr1_63155291     ZGre    G    C        0      0        2 
   1   chr1_63155291     ZHar    G    C        0      0        2 
   1   chr1_63155291   Sample    G    C        0      0        2 
   1   chr1_63158017     AAsi    G    C        0      0        2 
   1   chr1_63158017     AKia    G    C        0      0        2 
   1   chr1_63158017     AOna    G    C        0      0        2 
   1   chr1_63158017     ASom    G    C        0      0        2 
   1   chr1_63158017     HCab    G    C        0      0        2 
   1   chr1_63158017     HPrz    G    C      0.5      1        2 
   1   chr1_63158017     ZBoe    G    C        0      0        2 
   1   chr1_63158017     ZGre    G    C        0      0        2 
   1   chr1_63158017     ZHar    G    C        0      0        2 
   1   chr1_63158017   Sample    G    C        0      0        2 
   1   chr1_63179046     AAsi    G    T      0.5      1        2 
   1   chr1_63179046     AKia    G    T        0      0        2 
   1   chr1_63179046     AOna    G    T        0      0        2 
   1   chr1_63179046     ASom    G    T        0      0        2 
   1   chr1_63179046     HCab    G    T        0      0        2 
   1   chr1_63179046     HPrz    G    T        0      0        2 
   1   chr1_63179046     ZBoe    G    T        0      0        2 
   1   chr1_63179046     ZGre    G    T        0      0        2 
   1   chr1_63179046     ZHar    G    T        0      0        2 
   1   chr1_63179046   Sample    G    T        0      0        2 
   1   chr1_63190152     AAsi    T    A        0      0        2 
   1   chr1_63190152     AKia    T    A        0      0        2 
   1   chr1_63190152     AOna    T    A        0      0        2 
   1   chr1_63190152     ASom    T    A        0      0        2 
   1   chr1_63190152     HCab    T    A        0      0        2 
   1   chr1_63190152     HPrz    T    A        0      0        2 
   1   chr1_63190152     ZBoe    T    A        0      0        2 
   1   chr1_63190152     ZGre    T    A        1      2        2 
   1   chr1_63190152     ZHar    T    A        0      0        2 
   1   chr1_63190152   Sample    T    A        0      0        2 
   1   chr1_63229577     AAsi    T    A        0      0        2 
   1   chr1_63229577     AKia    T    A        0      0        2 
   1   chr1_63229577     AOna    T    A        0      0        2 
   1   chr1_63229577     ASom    T    A        0      0        2 
   1   chr1_63229577     HCab    T    A        1      2        2 
   1   chr1_63229577     HPrz    T    A        1      2        2 
   1   chr1_63229577     ZBoe    T    A        0      0        2 
   1   chr1_63229577     ZGre    T    A        0      0        2 
   1   chr1_63229577     ZHar    T    A        0      0        2 
   1   chr1_63229577   Sample    T    A        1      2        2 
   1   chr1_63231073     AAsi    G    C        0      0        2 
   1   chr1_63231073     AKia    G    C        0      0        2 
   1   chr1_63231073     AOna    G    C        0      0        2 
   1   chr1_63231073     ASom    G    C        0      0        2 
   1   chr1_63231073     HCab    G    C        0      0        2 
   1   chr1_63231073     HPrz    G    C        0      0        2 
   1   chr1_63231073     ZBoe    G    C        0      0        2 
   1   chr1_63231073     ZGre    G    C        0      0        2 
   1   chr1_63231073     ZHar    G    C      0.5      1        2 
   1   chr1_63231073   Sample    G    C        0      0        2 
   1   chr1_63236056     AAsi    T    G        0      0        2 
   1   chr1_63236056     AKia    T    G        0      0        2 
   1   chr1_63236056     AOna    T    G        0      0        2 
   1   chr1_63236056     ASom    T    G        0      0        2 
   1   chr1_63236056     HCab    T    G        0      0        2 
   1   chr1_63236056     HPrz    T    G        0      0        2 
   1   chr1_63236056     ZBoe    T    G        0      0        2 
   1   chr1_63236056     ZGre    T    G        1      2        2 
   1   chr1_63236056     ZHar    T    G        0      0        2 
   1   chr1_63236056   Sample    T    G        0      0        2 
   1   chr1_63237185     AAsi    C    G        0      0        2 
   1   chr1_63237185     AKia    C    G        0      0        2 
   1   chr1_63237185     AOna    C    G        0      0        2 
   1   chr1_63237185     ASom    C    G        0      0        2 
   1   chr1_63237185     HCab    C    G        0      0        2 
   1   chr1_63237185     HPrz    C    G        0      0        2 
   1   chr1_63237185     ZBoe    C    G        1      2        2 
   1   chr1_63237185     ZGre    C    G        1      2        2 
   1   chr1_63237185     ZHar    C    G        1      2        2 
   1   chr1_63237185   Sample    C    G        0      0        2 
   1   chr1_63250329     AAsi    C    G        0      0        2 
   1   chr1_63250329     AKia    C    G        0      0        2 
   1   chr1_63250329     AOna    C    G        0      0        2 
   1   chr1_63250329     ASom    C    G        0      0        2 
   1   chr1_63250329     HCab    C    G        1      2        2 
   1   chr1_63250329     HPrz    C    G        1      2        2 
   1   chr1_63250329     ZBoe    C    G        0      0        2 
   1   chr1_63250329     ZGre    C    G        0      0        2 
   1   chr1_63250329     ZHar    C    G        0      0        2 
   1   chr1_63250329   Sample    C    G        1      2        2 
   1   chr1_63265183     AAsi    T    G        0      0        2 
   1   chr1_63265183     AKia    T    G        1      2        2 
   1   chr1_63265183     AOna    T    G        1      2        2 
   1   chr1_63265183     ASom    T    G        0      0        2 
   1   chr1_63265183     HCab    T    G        0      0        2 
   1   chr1_63265183     HPrz    T    G        0      0        2 
   1   chr1_63265183     ZBoe    T    G        0      0        2 
   1   chr1_63265183     ZGre    T    G        0      0        2 
   1   chr1_63265183     ZHar    T    G        0      0        2 
   1   chr1_63265183   Sample    T    G        0      0        2 
   1   chr1_63265291     AAsi    A    T        0      0        2 
   1   chr1_63265291     AKia    A    T        0      0        2 
   1   chr1_63265291     AOna    A    T        0      0        2 
   1   chr1_63265291     ASom    A    T        0      0        2 
   1   chr1_63265291     HCab    A    T        0      0        2 
   1   chr1_63265291     HPrz    A    T        0      0        2 
   1   chr1_63265291     ZBoe    A    T        0      0        2 
   1   chr1_63265291     ZGre    A    T        0      0        2 
   1   chr1_63265291     ZHar    A    T        1      2        2 
   1   chr1_63265291   Sample    A    T        0      0        2 
   1   chr1_63272699     AAsi    A    T        0      0        2 
   1   chr1_63272699     AKia    A    T        0      0        2 
   1   chr1_63272699     AOna    A    T        0      0        2 
   1   chr1_63272699     ASom    A    T        0      0        2 
   1   chr1_63272699     HCab    A    T      0.5      1        2 
   1   chr1_63272699     HPrz    A    T        0      0        2 
   1   chr1_63272699     ZBoe    A    T        0      0        2 
   1   chr1_63272699     ZGre    A    T        0      0        2 
   1   chr1_63272699     ZHar    A    T        0      0        2 
   1   chr1_63272699   Sample    A    T        0      0        2 
   1   chr1_63293002     AAsi    T    G        0      0        2 
   1   chr1_63293002     AKia    T    G        0      0        2 
   1   chr1_63293002     AOna    T    G        0      0        2 
   1   chr1_63293002     ASom    T    G        0      0        2 
   1   chr1_63293002     HCab    T    G        0      0        2 
   1   chr1_63293002     HPrz    T    G        0      0        2 
   1   chr1_63293002     ZBoe    T    G        0      0        2 
   1   chr1_63293002     ZGre    T    G        0      0        2 
   1   chr1_63293002     ZHar    T    G      0.5      1        2 
   1   chr1_63293002   Sample    T    G        0      0        2 
   1   chr1_63313866     AAsi    C    A        0      0        2 
   1   chr1_63313866     AKia    C    A        0      0        2 
   1   chr1_63313866     AOna    C    A        0      0        2 
   1   chr1_63313866     ASom    C    A        0      0        2 
   1   chr1_63313866     HCab    C    A        0      0        2 
   1   chr1_63313866     HPrz    C    A        0      0        2 
   1   chr1_63313866     ZBoe    C    A        0      0        2 
   1   chr1_63313866     ZGre    C    A      0.5      1        2 
   1   chr1_63313866     ZHar    C    A        0      0        2 
   1   chr1_63313866   Sample    C    A        0      0        2 
   1   chr1_63315710     AAsi    G    T        0      0        2 
   1   chr1_63315710     AKia    G    T        0      0        2 
   1   chr1_63315710     AOna    G    T        0      0        2 
   1   chr1_63315710     ASom    G    T        0      0        2 
   1   chr1_63315710     HCab    G    T        1      2        2 
   1   chr1_63315710     HPrz    G    T        1      2        2 
   1   chr1_63315710     ZBoe    G    T        0      0        2 
   1   chr1_63315710     ZGre    G    T        0      0        2 
   1   chr1_63315710     ZHar    G    T        0      0        2 
   1   chr1_63315710   Sample    G    T        1      2        2 
   1   chr1_63340729     AAsi    G    C        0      0        2 
   1   chr1_63340729     AKia    G    C        0      0        2 
   1   chr1_63340729     AOna    G    C        0      0        2 
   1   chr1_63340729     ASom    G    C        0      0        2 
   1   chr1_63340729     HCab    G    C        1      2        2 
   1   chr1_63340729     HPrz    G    C        1      2        2 
   1   chr1_63340729     ZBoe    G    C        0      0        2 
   1   chr1_63340729     ZGre    G    C        0      0        2 
   1   chr1_63340729     ZHar    G    C        0      0        2 
   1   chr1_63340729   Sample    G    C        1      2        2 
   1   chr1_63343475     AAsi    C    A        0      0        2 
   1   chr1_63343475     AKia    C    A        0      0        2 
   1   chr1_63343475     AOna    C    A        0      0        2 
   1   chr1_63343475     ASom    C    A        0      0        2 
   1   chr1_63343475     HCab    C    A        1      2        2 
   1   chr1_63343475     HPrz    C    A        1      2        2 
   1   chr1_63343475     ZBoe    C    A        0      0        2 
   1   chr1_63343475     ZGre    C    A        0      0        2 
   1   chr1_63343475     ZHar    C    A        0      0        2 
   1   chr1_63343475   Sample    C    A        1      2        2 
   1   chr1_63362371     AAsi    G    C        0      0        2 
   1   chr1_63362371     AKia    G    C        0      0        2 
   1   chr1_63362371     AOna    G    C        0      0        2 
   1   chr1_63362371     ASom    G    C        0      0        2 
   1   chr1_63362371     HCab    G    C        1      2        2 
   1   chr1_63362371     HPrz    G    C        1      2        2 
   1   chr1_63362371     ZBoe    G    C        0      0        2 
   1   chr1_63362371     ZGre    G    C        0      0        2 
   1   chr1_63362371     ZHar    G    C        0      0        2 
   1   chr1_63362371   Sample    G    C        1      2        2 
   1   chr1_63364470     AAsi    C    G        0      0        2 
   1   chr1_63364470     AKia    C    G        0      0        2 
   1   chr1_63364470     AOna    C    G        0      0        2 
   1   chr1_63364470     ASom    C    G        0      0        2 
   1   chr1_63364470     HCab    C    G        0      0        2 
   1   chr1_63364470     HPrz    C    G        0      0        2 
   1   chr1_63364470     ZBoe    C    G      0.5      1        2 
   1   chr1_63364470     ZGre    C    G        0      0        2 
   1   chr1_63364470     ZHar    C    G        0      0        2 
   1   chr1_63364470   Sample    C    G        0      0        2 
   1   chr1_63379761     AAsi    C    G        0      0        2 
   1   chr1_63379761     AKia    C    G        0      0        2 
   1   chr1_63379761     AOna    C    G        0      0        2 
   1   chr1_63379761     ASom    C    G        0      0        2 
   1   chr1_63379761     HCab    C    G        0      0        2 
   1   chr1_63379761     HPrz    C    G      0.5      1        2 
   1   chr1_63379761     ZBoe    C    G        0      0        2 
   1   chr1_63379761     ZGre    C    G        0      0        2 
   1   chr1_63379761     ZHar    C    G        0      0        2 
   1   chr1_63379761   Sample    C    G        0      0        2 
   1   chr1_63386252     AAsi    T    G        0      0        2 
   1   chr1_63386252     AKia    T    G        0      0        2 
   1   chr1_63386252     AOna    T    G        0      0        2 
   1   chr1_63386252     ASom    T    G        0      0        2 
   1   chr1_63386252     HCab    T    G        1      2        2 
   1   chr1_63386252     HPrz    T    G        1      2        2 
   1   chr1_63386252     ZBoe    T    G        0      0        2 
   1   chr1_63386252     ZGre    T    G        0      0        2 
   1   chr1_63386252     ZHar    T    G        0      0        2 
   1   chr1_63386252   Sample    T    G        1      2        2 
   1   chr1_63413812     AAsi    T    G        0      0        2 
   1   chr1_63413812     AKia    T    G        0      0        2 
   1   chr1_63413812     AOna    T    G        0      0        2 
   1   chr1_63413812     ASom    T    G        0      0        2 
   1   chr1_63413812     HCab    T    G        0      0        2 
   1   chr1_63413812     HPrz    T    G      0.5      1        2 
   1   chr1_63413812     ZBoe    T    G        0      0        2 
   1   chr1_63413812     ZGre    T    G        0      0        2 
   1   chr1_63413812     ZHar    T    G        0      0        2 
   1   chr1_63413812   Sample    T    G        0      0        2 
   1   chr1_63418705     AAsi    C    G        1      2        2 
   1   chr1_63418705     AKia    C    G        1      2        2 
   1   chr1_63418705     AOna    C    G        1      2        2 
   1   chr1_63418705     ASom    C    G        1      2        2 
   1   chr1_63418705     HCab    C    G        0      0        2 
   1   chr1_63418705     HPrz    C    G        0      0        2 
   1   chr1_63418705     ZBoe    C    G        0      0        2 
   1   chr1_63418705     ZGre    C    G        0      0        2 
   1   chr1_63418705     ZHar    C    G        0      0        2 
   1   chr1_63418705   Sample    C    G        0      0        2 
   1   chr1_63431406     AAsi    C    G        0      0        2 
   1   chr1_63431406     AKia    C    G        0      0        2 
   1   chr1_63431406     AOna    C    G        0      0        2 
   1   chr1_63431406     ASom    C    G        0      0        2 
   1   chr1_63431406     HCab    C    G        0      0        2 
   1   chr1_63431406     HPrz    C    G        0      0        2 
   1   chr1_63431406     ZBoe    C    G        0      0        2 
   1   chr1_63431406     ZGre    C    G      0.5      1        2 
   1   chr1_63431406     ZHar    C    G        0      0        2 
   1   chr1_63431406   Sample    C    G        0      0        2 
   1   chr1_63434045     AAsi    A    C        0      0        2 
   1   chr1_63434045     AKia    A    C        0      0        2 
   1   chr1_63434045     AOna    A    C        0      0        2 
   1   chr1_63434045     ASom    A    C        0      0        2 
   1   chr1_63434045     HCab    A    C        1      2        2 
   1   chr1_63434045     HPrz    A    C        1      2        2 
   1   chr1_63434045     ZBoe    A    C        0      0        2 
   1   chr1_63434045     ZGre    A    C        0      0        2 
   1   chr1_63434045     ZHar    A    C        0      0        2 
   1   chr1_63434045   Sample    A    C        1      2        2 
   1   chr1_63434089     AAsi    T    G        0      0        2 
   1   chr1_63434089     AKia    T    G        0      0        2 
   1   chr1_63434089     AOna    T    G        0      0        2 
   1   chr1_63434089     ASom    T    G        0      0        2 
   1   chr1_63434089     HCab    T    G      0.5      1        2 
   1   chr1_63434089     HPrz    T    G        0      0        2 
   1   chr1_63434089     ZBoe    T    G        0      0        2 
   1   chr1_63434089     ZGre    T    G        0      0        2 
   1   chr1_63434089     ZHar    T    G        0      0        2 
   1   chr1_63434089   Sample    T    G        0      0        2 
   1   chr1_63444132     AAsi    T    G        0      0        2 
   1   chr1_63444132     AKia    T    G        1      2        2 
   1   chr1_63444132     AOna    T    G      0.5      1        2 
   1   chr1_63444132     ASom    T    G        0      0        2 
   1   chr1_63444132     HCab    T    G        0      0        2 
   1   chr1_63444132     HPrz    T    G        0      0        2 
   1   chr1_63444132     ZBoe    T    G        0      0        2 
   1   chr1_63444132     ZGre    T    G        0      0        2 
   1   chr1_63444132     ZHar    T    G        0      0        2 
   1   chr1_63444132   Sample    T    G        0      0        2 
   1   chr1_63446048     AAsi    A    C        0      0        2 
   1   chr1_63446048     AKia    A    C        0      0        2 
   1   chr1_63446048     AOna    A    C        0      0        2 
   1   chr1_63446048     ASom    A    C        0      0        2 
   1   chr1_63446048     HCab    A    C        0      0        2 
   1   chr1_63446048     HPrz    A    C        0      0        2 
   1   chr1_63446048     ZBoe    A    C        1      2        2 
   1   chr1_63446048     ZGre    A    C        0      0        2 
   1   chr1_63446048     ZHar    A    C        0      0        2 
   1   chr1_63446048   Sample    A    C        0      0        2 
   1   chr1_63451410     AAsi    C    G        1      2        2 
   1   chr1_63451410     AKia    C    G        0      0        2 
   1   chr1_63451410     AOna    C    G        0      0        2 
   1   chr1_63451410     ASom    C    G        1      2        2 
   1   chr1_63451410     HCab    C    G        0      0        2 
   1   chr1_63451410     HPrz    C    G        0      0        2 
   1   chr1_63451410     ZBoe    C    G        0      0        2 
   1   chr1_63451410     ZGre    C    G        0      0        2 
   1   chr1_63451410     ZHar    C    G        0      0        2 
   1   chr1_63451410   Sample    C    G        0      0        2 
   1   chr1_63463482     AAsi    C    G        0      0        2 
   1   chr1_63463482     AKia    C    G        0      0        2 
   1   chr1_63463482     AOna    C    G        1      2        2 
   1   chr1_63463482     ASom    C    G        0      0        2 
   1   chr1_63463482     HCab    C    G        0      0        2 
   1   chr1_63463482     HPrz    C    G        0      0        2 
   1   chr1_63463482     ZBoe    C    G        0      0        2 
   1   chr1_63463482     ZGre    C    G        0      0        2 
   1   chr1_63463482     ZHar    C    G        0      0        2 
   1   chr1_63463482   Sample    C    G        0      0        2 
   1   chr1_63468218     AAsi    A    C        0      0        2 
   1   chr1_63468218     AKia    A    C        0      0        2 
   1   chr1_63468218     AOna    A    C        0      0        2 
   1   chr1_63468218     ASom    A    C        0      0        2 
   1   chr1_63468218     HCab    A    C        0      0        2 
   1   chr1_63468218     HPrz    A    C        0      0        2 
   1   chr1_63468218     ZBoe    A    C        0      0        2 
   1   chr1_63468218     ZGre    A    C      0.5      1        2 
   1   chr1_63468218     ZHar    A    C        0      0        2 
   1   chr1_63468218   Sample    A    C        0      0        2 
   1   chr1_63487960     AAsi    G    T        0      0        2 
   1   chr1_63487960     AKia    G    T        0      0        2 
   1   chr1_63487960     AOna    G    T        0      0        2 
   1   chr1_63487960     ASom    G    T        0      0        2 
   1   chr1_63487960     HCab    G    T        0      0        2 
   1   chr1_63487960     HPrz    G    T        0      0        2 
   1   chr1_63487960     ZBoe    G    T      0.5      1        2 
   1   chr1_63487960     ZGre    G    T        0      0        2 
   1   chr1_63487960     ZHar    G    T        0      0        2 
   1   chr1_63487960   Sample    G    T        0      0        2 
   1   chr1_63519640     AAsi    G    T        0      0        2 
   1   chr1_63519640     AKia    G    T        0      0        2 
   1   chr1_63519640     AOna    G    T        0      0        2 
   1   chr1_63519640     ASom    G    T        1      2        2 
   1   chr1_63519640     HCab    G    T        0      0        2 
   1   chr1_63519640     HPrz    G    T        0      0        2 
   1   chr1_63519640     ZBoe    G    T        0      0        2 
   1   chr1_63519640     ZGre    G    T        0      0        2 
   1   chr1_63519640     ZHar    G    T        0      0        2 
   1   chr1_63519640   Sample    G    T        0      0        2 
   1   chr1_63542509     AAsi    T    A        0      0        2 
   1   chr1_63542509     AKia    T    A        0      0        2 
   1   chr1_63542509     AOna    T    A        0      0        2 
   1   chr1_63542509     ASom    T    A        0      0        2 
   1   chr1_63542509     HCab    T    A        0      0        2 
   1   chr1_63542509     HPrz    T    A      0.5      1        2 
   1   chr1_63542509     ZBoe    T    A        0      0        2 
   1   chr1_63542509     ZGre    T    A        0      0        2 
   1   chr1_63542509     ZHar    T    A        0      0        2 
   1   chr1_63542509   Sample    T    A        0      0        2 
   1   chr1_63561890     AAsi    A    C        0      0        2 
   1   chr1_63561890     AKia    A    C        1      2        2 
   1   chr1_63561890     AOna    A    C        0      0        2 
   1   chr1_63561890     ASom    A    C        0      0        2 
   1   chr1_63561890     HCab    A    C        0      0        2 
   1   chr1_63561890     HPrz    A    C        0      0        2 
   1   chr1_63561890     ZBoe    A    C        0      0        2 
   1   chr1_63561890     ZGre    A    C        0      0        2 
   1   chr1_63561890     ZHar    A    C        0      0        2 
   1   chr1_63561890   Sample    A    C        0      0        2 
   1   chr1_63570247     AAsi    T    G        0      0        2 
   1   chr1_63570247     AKia    T    G        0      0        2 
   1   chr1_63570247     AOna    T    G        0      0        2 
   1   chr1_63570247     ASom    T    G        0      0        2 
   1   chr1_63570247     HCab    T    G        0      0        2 
   1   chr1_63570247     HPrz    T    G        0      0        2 
   1   chr1_63570247     ZBoe    T    G        0      0        2 
   1   chr1_63570247     ZGre    T    G        1      2        2 
   1   chr1_63570247     ZHar    T    G        0      0        2 
   1   chr1_63570247   Sample    T    G        0      0        2 
   1   chr1_63572990     AAsi    A    C        0      0        2 
   1   chr1_63572990     AKia    A    C        1      2        2 
   1   chr1_63572990     AOna    A    C        0      0        2 
   1   chr1_63572990     ASom    A    C        0      0        2 
   1   chr1_63572990     HCab    A    C        0      0        2 
   1   chr1_63572990     HPrz    A    C        0      0        2 
   1   chr1_63572990     ZBoe    A    C        0      0        2 
   1   chr1_63572990     ZGre    A    C        0      0        2 
   1   chr1_63572990     ZHar    A    C        0      0        2 
   1   chr1_63572990   Sample    A    C        0      0        2 
   1   chr1_63609214     AAsi    C    A        1      2        2 
   1   chr1_63609214     AKia    C    A        1      2        2 
   1   chr1_63609214     AOna    C    A        1      2        2 
   1   chr1_63609214     ASom    C    A        1      2        2 
   1   chr1_63609214     HCab    C    A        0      0        2 
   1   chr1_63609214     HPrz    C    A        0      0        2 
   1   chr1_63609214     ZBoe    C    A        0      0        2 
   1   chr1_63609214     ZGre    C    A        0      0        2 
   1   chr1_63609214     ZHar    C    A        0      0        2 
   1   chr1_63609214   Sample    C    A        0      0        2 
   1   chr1_63630432     AAsi    A    T        1      2        2 
   1   chr1_63630432     AKia    A    T        0      0        2 
   1   chr1_63630432     AOna    A    T        0      0        2 
   1   chr1_63630432     ASom    A    T        1      2        2 
   1   chr1_63630432     HCab    A    T        0      0        2 
   1   chr1_63630432     HPrz    A    T        0      0        2 
   1   chr1_63630432     ZBoe    A    T        0      0        2 
   1   chr1_63630432     ZGre    A    T        0      0        2 
   1   chr1_63630432     ZHar    A    T        0      0        2 
   1   chr1_63630432   Sample    A    T        0      0        2 
   1   chr1_63631558     AAsi    T    G        0      0        2 
   1   chr1_63631558     AKia    T    G        0      0        2 
   1   chr1_63631558     AOna    T    G        0      0        2 
   1   chr1_63631558     ASom    T    G        0      0        2 
   1   chr1_63631558     HCab    T    G        0      0        2 
   1   chr1_63631558     HPrz    T    G        0      0        2 
   1   chr1_63631558     ZBoe    T    G      0.5      1        2 
   1   chr1_63631558     ZGre    T    G        0      0        2 
   1   chr1_63631558     ZHar    T    G        0      0        2 
   1   chr1_63631558   Sample    T    G        0      0        2 
   1   chr1_63648282     AAsi    T    G        0      0        2 
   1   chr1_63648282     AKia    T    G        0      0        2 
   1   chr1_63648282     AOna    T    G        0      0        2 
   1   chr1_63648282     ASom    T    G        0      0        2 
   1   chr1_63648282     HCab    T    G        0      0        2 
   1   chr1_63648282     HPrz    T    G        0      0        2 
   1   chr1_63648282     ZBoe    T    G        0      0        2 
   1   chr1_63648282     ZGre    T    G      0.5      1        2 
   1   chr1_63648282     ZHar    T    G        0      0        2 
   1   chr1_63648282   Sample    T    G        0      0        2 
   1   chr1_63686552     AAsi    T    A        0      0        2 
   1   chr1_63686552     AKia    T    A        0      0        2 
   1   chr1_63686552     AOna    T    A        0      0        2 
   1   chr1_63686552     ASom    T    A        0      0        2 
   1   chr1_63686552     HCab    T    A        0      0        2 
   1   chr1_63686552     HPrz    T    A        0      0        2 
   1   chr1_63686552     ZBoe    T    A      0.5      1        2 
   1   chr1_63686552     ZGre    T    A        0      0        2 
   1   chr1_63686552     ZHar    T    A        0      0        2 
   1   chr1_63686552   Sample    T    A        0      0        2 
   1   chr1_63711906     AAsi    T    G        0      0        2 
   1   chr1_63711906     AKia    T    G        0      0        2 
   1   chr1_63711906     AOna    T    G        0      0        2 
   1   chr1_63711906     ASom    T    G        1      2        2 
   1   chr1_63711906     HCab    T    G        0      0        2 
   1   chr1_63711906     HPrz    T    G        0      0        2 
   1   chr1_63711906     ZBoe    T    G        0      0        2 
   1   chr1_63711906     ZGre    T    G        0      0        2 
   1   chr1_63711906     ZHar    T    G        0      0        2 
   1   chr1_63711906   Sample    T    G        0      0        2 
   1   chr1_63732964     AAsi    T    A        0      0        2 
   1   chr1_63732964     AKia    T    A        0      0        2 
   1   chr1_63732964     AOna    T    A        0      0        2 
   1   chr1_63732964     ASom    T    A        0      0        2 
   1   chr1_63732964     HCab    T    A        1      2        2 
   1   chr1_63732964     HPrz    T    A        1      2        2 
   1   chr1_63732964     ZBoe    T    A        0      0        2 
   1   chr1_63732964     ZGre    T    A        0      0        2 
   1   chr1_63732964     ZHar    T    A        0      0        2 
   1   chr1_63732964   Sample    T    A        1      2        2 
   1   chr1_63769306     AAsi    G    C        0      0        2 
   1   chr1_63769306     AKia    G    C        0      0        2 
   1   chr1_63769306     AOna    G    C        0      0        2 
   1   chr1_63769306     ASom    G    C        0      0        2 
   1   chr1_63769306     HCab    G    C        0      0        2 
   1   chr1_63769306     HPrz    G    C        0      0        2 
   1   chr1_63769306     ZBoe    G    C        0      0        2 
   1   chr1_63769306     ZGre    G    C        1      2        2 
   1   chr1_63769306     ZHar    G    C        0      0        2 
   1   chr1_63769306   Sample    G    C        0      0        2 
   1   chr1_63841017     AAsi    G    C        0      0        2 
   1   chr1_63841017     AKia    G    C      0.5      1        2 
   1   chr1_63841017     AOna    G    C        0      0        2 
   1   chr1_63841017     ASom    G    C        0      0        2 
   1   chr1_63841017     HCab    G    C        0      0        2 
   1   chr1_63841017     HPrz    G    C        0      0        2 
   1   chr1_63841017     ZBoe    G    C        0      0        2 
   1   chr1_63841017     ZGre    G    C        0      0        2 
   1   chr1_63841017     ZHar    G    C        0      0        2 
   1   chr1_63841017   Sample    G    C        0      0        2 
   1   chr1_63847377     AAsi    G    C        0      0        2 
   1   chr1_63847377     AKia    G    C        0      0        2 
   1   chr1_63847377     AOna    G    C        0      0        2 
   1   chr1_63847377     ASom    G    C        0      0        2 
   1   chr1_63847377     HCab    G    C        1      2        2 
   1   chr1_63847377     HPrz    G    C        1      2        2 
   1   chr1_63847377     ZBoe    G    C        0      0        2 
   1   chr1_63847377     ZGre    G    C        0      0        2 
   1   chr1_63847377     ZHar    G    C        0      0        2 
   1   chr1_63847377   Sample    G    C        1      2        2 
   1   chr1_63847859     AAsi    T    A        0      0        2 
   1   chr1_63847859     AKia    T    A        0      0        2 
   1   chr1_63847859     AOna    T    A      0.5      1        2 
   1   chr1_63847859     ASom    T    A        0      0        2 
   1   chr1_63847859     HCab    T    A        0      0        2 
   1   chr1_63847859     HPrz    T    A        0      0        2 
   1   chr1_63847859     ZBoe    T    A        0      0        2 
   1   chr1_63847859     ZGre    T    A        0      0        2 
   1   chr1_63847859     ZHar    T    A        0      0        2 
   1   chr1_63847859   Sample    T    A        0      0        2 
   1   chr1_63879313     AAsi    T    A        0      0        2 
   1   chr1_63879313     AKia    T    A        0      0        2 
   1   chr1_63879313     AOna    T    A        0      0        2 
   1   chr1_63879313     ASom    T    A        0      0        2 
   1   chr1_63879313     HCab    T    A        0      0        2 
   1   chr1_63879313     HPrz    T    A        0      0        2 
   1   chr1_63879313     ZBoe    T    A      0.5      1        2 
   1   chr1_63879313     ZGre    T    A        0      0        2 
   1   chr1_63879313     ZHar    T    A        0      0        2 
   1   chr1_63879313   Sample    T    A        0      0        2 
   1   chr1_63891901     AAsi    T    A        0      0        2 
   1   chr1_63891901     AKia    T    A        0      0        2 
   1   chr1_63891901     AOna    T    A      0.5      1        2 
   1   chr1_63891901     ASom    T    A        0      0        2 
   1   chr1_63891901     HCab    T    A        0      0        2 
   1   chr1_63891901     HPrz    T    A        0      0        2 
   1   chr1_63891901     ZBoe    T    A        0      0        2 
   1   chr1_63891901     ZGre    T    A        0      0        2 
   1   chr1_63891901     ZHar    T    A        0      0        2 
   1   chr1_63891901   Sample    T    A        0      0        2 
   1   chr1_63897431     AAsi    T    A        0      0        2 
   1   chr1_63897431     AKia    T    A        0      0        2 
   1   chr1_63897431     AOna    T    A        0      0        2 
   1   chr1_63897431     ASom    T    A        0      0        2 
   1   chr1_63897431     HCab    T    A        0      0        2 
   1   chr1_63897431     HPrz    T    A        1      2        2 
   1   chr1_63897431     ZBoe    T    A        0      0        2 
   1   chr1_63897431     ZGre    T    A        0      0        2 
   1   chr1_63897431     ZHar    T    A        0      0        2 
   1   chr1_63897431   Sample    T    A        0      0        2 
   1   chr1_63911885     AAsi    T    G      0.5      1        2 
   1   chr1_63911885     AKia    T    G        0      0        2 
   1   chr1_63911885     AOna    T    G        0      0        2 
   1   chr1_63911885     ASom    T    G        0      0        2 
   1   chr1_63911885     HCab    T    G        0      0        2 
   1   chr1_63911885     HPrz    T    G        0      0        2 
   1   chr1_63911885     ZBoe    T    G        0      0        2 
   1   chr1_63911885     ZGre    T    G        0      0        2 
   1   chr1_63911885     ZHar    T    G        0      0        2 
   1   chr1_63911885   Sample    T    G        0      0        2 
   1   chr1_63935033     AAsi    T    G        0      0        2 
   1   chr1_63935033     AKia    T    G        0      0        2 
   1   chr1_63935033     AOna    T    G        1      2        2 
   1   chr1_63935033     ASom    T    G        0      0        2 
   1   chr1_63935033     HCab    T    G        0      0        2 
   1   chr1_63935033     HPrz    T    G        0      0        2 
   1   chr1_63935033     ZBoe    T    G        0      0        2 
   1   chr1_63935033     ZGre    T    G        0      0        2 
   1   chr1_63935033     ZHar    T    G        0      0        2 
   1   chr1_63935033   Sample    T    G        0      0        2 
   1   chr1_63960792     AAsi    C    G        0      0        2 
   1   chr1_63960792     AKia    C    G        0      0        2 
   1   chr1_63960792     AOna    C    G        0      0        2 
   1   chr1_63960792     ASom    C    G        0      0        2 
   1   chr1_63960792     HCab    C    G      0.5      1        2 
   1   chr1_63960792     HPrz    C    G        1      2        2 
   1   chr1_63960792     ZBoe    C    G        0      0        2 
   1   chr1_63960792     ZGre    C    G        0      0        2 
   1   chr1_63960792     ZHar    C    G        0      0        2 
   1   chr1_63960792   Sample    C    G        1      2        2 
   1   chr1_63970553     AAsi    T    A        0      0        2 
   1   chr1_63970553     AKia    T    A        0      0        2 
   1   chr1_63970553     AOna    T    A        1      2        2 
   1   chr1_63970553     ASom    T    A        0      0        2 
   1   chr1_63970553     HCab    T    A        0      0        2 
   1   chr1_63970553     HPrz    T    A        0      0        2 
   1   chr1_63970553     ZBoe    T    A        0      0        2 
   1   chr1_63970553     ZGre    T    A        0      0        2 
   1   chr1_63970553     ZHar    T    A        0      0        2 
   1   chr1_63970553   Sample    T    A        0      0        2 
   1   chr1_63970557     AAsi    G    T        0      0        2 
   1   chr1_63970557     AKia    G    T        0      0        2 
   1   chr1_63970557     AOna    G    T        0      0        2 
   1   chr1_63970557     ASom    G    T        0      0        2 
   1   chr1_63970557     HCab    G    T        0      0        2 
   1   chr1_63970557     HPrz    G    T        0      0        2 
   1   chr1_63970557     ZBoe    G    T        0      0        2 
   1   chr1_63970557     ZGre    G    T        1      2        2 
   1   chr1_63970557     ZHar    G    T        0      0        2 
   1   chr1_63970557   Sample    G    T        0      0        2 
   1   chr1_63974000     AAsi    A    T      0.5      1        2 
   1   chr1_63974000     AKia    A    T        0      0        2 
   1   chr1_63974000     AOna    A    T        0      0        2 
   1   chr1_63974000     ASom    A    T        0      0        2 
   1   chr1_63974000     HCab    A    T        0      0        2 
   1   chr1_63974000     HPrz    A    T        0      0        2 
   1   chr1_63974000     ZBoe    A    T        0      0        2 
   1   chr1_63974000     ZGre    A    T        0      0        2 
   1   chr1_63974000     ZHar    A    T        0      0        2 
   1   chr1_63974000   Sample    A    T        0      0        2 
   1   chr1_63977183     AAsi    G    C        0      0        2 
   1   chr1_63977183     AKia    G    C        0      0        2 
   1   chr1_63977183     AOna    G    C        0      0        2 
   1   chr1_63977183     ASom    G    C        0      0        2 
   1   chr1_63977183     HCab    G    C        0      0        2 
   1   chr1_63977183     HPrz    G    C        0      0        2 
   1   chr1_63977183     ZBoe    G    C        0      0        2 
   1   chr1_63977183     ZGre    G    C        1      2        2 
   1   chr1_63977183     ZHar    G    C        0      0        2 
   1   chr1_63977183   Sample    G    C        0      0        2 
   1   chr1_63982881     AAsi    T    G        0      0        2 
   1   chr1_63982881     AKia    T    G        1      2        2 
   1   chr1_63982881     AOna    T    G        0      0        2 
   1   chr1_63982881     ASom    T    G        0      0        2 
   1   chr1_63982881     HCab    T    G        0      0        2 
   1   chr1_63982881     HPrz    T    G        0      0        2 
   1   chr1_63982881     ZBoe    T    G        0      0        2 
   1   chr1_63982881     ZGre    T    G        0      0        2 
   1   chr1_63982881     ZHar    T    G        0      0        2 
   1   chr1_63982881   Sample    T    G        0      0        2 
   1   chr1_64006269     AAsi    G    T        0      0        2 
   1   chr1_64006269     AKia    G    T        0      0        2 
   1   chr1_64006269     AOna    G    T        0      0        2 
   1   chr1_64006269     ASom    G    T        0      0        2 
   1   chr1_64006269     HCab    G    T        0      0        2 
   1   chr1_64006269     HPrz    G    T        0      0        2 
   1   chr1_64006269     ZBoe    G    T        0      0        2 
   1   chr1_64006269     ZGre    G    T        0      0        2 
   1   chr1_64006269     ZHar    G    T        1      2        2 
   1   chr1_64006269   Sample    G    T        0      0        2 
   1   chr1_64006876     AAsi    G    T        0      0        2 
   1   chr1_64006876     AKia    G    T        0      0        2 
   1   chr1_64006876     AOna    G    T        0      0        2 
   1   chr1_64006876     ASom    G    T        0      0        2 
   1   chr1_64006876     HCab    G    T        1      2        2 
   1   chr1_64006876     HPrz    G    T        1      2        2 
   1   chr1_64006876     ZBoe    G    T        0      0        2 
   1   chr1_64006876     ZGre    G    T        0      0        2 
   1   chr1_64006876     ZHar    G    T        0      0        2 
   1   chr1_64006876   Sample    G    T        1      2        2 
   1   chr1_64012078     AAsi    A    C        0      0        2 
   1   chr1_64012078     AKia    A    C        0      0        2 
   1   chr1_64012078     AOna    A    C        1      2        2 
   1   chr1_64012078     ASom    A    C        0      0        2 
   1   chr1_64012078     HCab    A    C        0      0        2 
   1   chr1_64012078     HPrz    A    C        0      0        2 
   1   chr1_64012078     ZBoe    A    C        0      0        2 
   1   chr1_64012078     ZGre    A    C        0      0        2 
   1   chr1_64012078     ZHar    A    C        0      0        2 
   1   chr1_64012078   Sample    A    C        0      0        2 
   1   chr1_64012321     AAsi    A    C      0.5      1        2 
   1   chr1_64012321     AKia    A    C        0      0        2 
   1   chr1_64012321     AOna    A    C        0      0        2 
   1   chr1_64012321     ASom    A    C        0      0        2 
   1   chr1_64012321     HCab    A    C        0      0        2 
   1   chr1_64012321     HPrz    A    C        0      0        2 
   1   chr1_64012321     ZBoe    A    C        0      0        2 
   1   chr1_64012321     ZGre    A    C        0      0        2 
   1   chr1_64012321     ZHar    A    C        0      0        2 
   1   chr1_64012321   Sample    A    C        0      0        2 
   1   chr1_64015028     AAsi    C    G        0      0        2 
   1   chr1_64015028     AKia    C    G        0      0        2 
   1   chr1_64015028     AOna    C    G        0      0        2 
   1   chr1_64015028     ASom    C    G        0      0        2 
   1   chr1_64015028     HCab    C    G        0      0        2 
   1   chr1_64015028     HPrz    C    G        0      0        2 
   1   chr1_64015028     ZBoe    C    G        0      0        2 
   1   chr1_64015028     ZGre    C    G        0      0        2 
   1   chr1_64015028     ZHar    C    G        1      2        2 
   1   chr1_64015028   Sample    C    G        0      0        2 
   1   chr1_64041005     AAsi    G    C        0      0        2 
   1   chr1_64041005     AKia    G    C        0      0        2 
   1   chr1_64041005     AOna    G    C        0      0        2 
   1   chr1_64041005     ASom    G    C        0      0        2 
   1   chr1_64041005     HCab    G    C        0      0        2 
   1   chr1_64041005     HPrz    G    C        0      0        2 
   1   chr1_64041005     ZBoe    G    C        1      2        2 
   1   chr1_64041005     ZGre    G    C        0      0        2 
   1   chr1_64041005     ZHar    G    C        0      0        2 
   1   chr1_64041005   Sample    G    C        0      0        2 
   1   chr1_64046076     AAsi    C    G        0      0        2 
   1   chr1_64046076     AKia    C    G        0      0        2 
   1   chr1_64046076     AOna    C    G        0      0        2 
   1   chr1_64046076     ASom    C    G        0      0        2 
   1   chr1_64046076     HCab    C    G        1      2        2 
   1   chr1_64046076     HPrz    C    G        1      2        2 
   1   chr1_64046076     ZBoe    C    G        0      0        2 
   1   chr1_64046076     ZGre    C    G        0      0        2 
   1   chr1_64046076     ZHar    C    G        0      0        2 
   1   chr1_64046076   Sample    C    G        1      2        2 
   1   chr1_64080979     AAsi    A    T        0      0        2 
   1   chr1_64080979     AKia    A    T        0      0        2 
   1   chr1_64080979     AOna    A    T        0      0        2 
   1   chr1_64080979     ASom    A    T        0      0        2 
   1   chr1_64080979     HCab    A    T        1      2        2 
   1   chr1_64080979     HPrz    A    T        1      2        2 
   1   chr1_64080979     ZBoe    A    T        0      0        2 
   1   chr1_64080979     ZGre    A    T        0      0        2 
   1   chr1_64080979     ZHar    A    T        0      0        2 
   1   chr1_64080979   Sample    A    T        1      2        2 
   1   chr1_64093110     AAsi    A    T        0      0        2 
   1   chr1_64093110     AKia    A    T        0      0        2 
   1   chr1_64093110     AOna    A    T        0      0        2 
   1   chr1_64093110     ASom    A    T        0      0        2 
   1   chr1_64093110     HCab    A    T        0      0        2 
   1   chr1_64093110     HPrz    A    T        0      0        2 
   1   chr1_64093110     ZBoe    A    T        0      0        2 
   1   chr1_64093110     ZGre    A    T      0.5      1        2 
   1   chr1_64093110     ZHar    A    T        0      0        2 
   1   chr1_64093110   Sample    A    T        0      0        2 
   1   chr1_64100927     AAsi    A    C        1      2        2 
   1   chr1_64100927     AKia    A    C        0      0        2 
   1   chr1_64100927     AOna    A    C        0      0        2 
   1   chr1_64100927     ASom    A    C        1      2        2 
   1   chr1_64100927     HCab    A    C        0      0        2 
   1   chr1_64100927     HPrz    A    C        0      0        2 
   1   chr1_64100927     ZBoe    A    C        0      0        2 
   1   chr1_64100927     ZGre    A    C        0      0        2 
   1   chr1_64100927     ZHar    A    C        0      0        2 
   1   chr1_64100927   Sample    A    C        0      0        2 
   1   chr1_64112818     AAsi    G    T        0      0        2 
   1   chr1_64112818     AKia    G    T        0      0        2 
   1   chr1_64112818     AOna    G    T        0      0        2 
   1   chr1_64112818     ASom    G    T        0      0        2 
   1   chr1_64112818     HCab    G    T        1      2        2 
   1   chr1_64112818     HPrz    G    T        1      2        2 
   1   chr1_64112818     ZBoe    G    T        0      0        2 
   1   chr1_64112818     ZGre    G    T        0      0        2 
   1   chr1_64112818     ZHar    G    T        0      0        2 
   1   chr1_64112818   Sample    G    T        1      2        2 
   1   chr1_64127431     AAsi    C    G      0.5      1        2 
   1   chr1_64127431     AKia    C    G        0      0        2 
   1   chr1_64127431     AOna    C    G        0      0        2 
   1   chr1_64127431     ASom    C    G        0      0        2 
   1   chr1_64127431     HCab    C    G        0      0        2 
   1   chr1_64127431     HPrz    C    G        0      0        2 
   1   chr1_64127431     ZBoe    C    G        0      0        2 
   1   chr1_64127431     ZGre    C    G        0      0        2 
   1   chr1_64127431     ZHar    C    G        0      0        2 
   1   chr1_64127431   Sample    C    G        0      0        2 
   1   chr1_64134868     AAsi    A    C        0      0        2 
   1   chr1_64134868     AKia    A    C      0.5      1        2 
   1   chr1_64134868     AOna    A    C        0      0        2 
   1   chr1_64134868     ASom    A    C        0      0        2 
   1   chr1_64134868     HCab    A    C        0      0        2 
   1   chr1_64134868     HPrz    A    C        0      0        2 
   1   chr1_64134868     ZBoe    A    C        0      0        2 
   1   chr1_64134868     ZGre    A    C        0      0        2 
   1   chr1_64134868     ZHar    A    C        0      0        2 
   1   chr1_64134868   Sample    A    C        0      0        2 
   1   chr1_64139670     AAsi    C    G        0      0        2 
   1   chr1_64139670     AKia    C    G        0      0        2 
   1   chr1_64139670     AOna    C    G        0      0        2 
   1   chr1_64139670     ASom    C    G        0      0        2 
   1   chr1_64139670     HCab    C    G        0      0        2 
   1   chr1_64139670     HPrz    C    G        0      0        2 
   1   chr1_64139670     ZBoe    C    G        1      2        2 
   1   chr1_64139670     ZGre    C    G        0      0        2 
   1   chr1_64139670     ZHar    C    G        0      0        2 
   1   chr1_64139670   Sample    C    G        0      0        2 
   1   chr1_64151741     AAsi    T    A        0      0        2 
   1   chr1_64151741     AKia    T    A        0      0        2 
   1   chr1_64151741     AOna    T    A        0      0        2 
   1   chr1_64151741     ASom    T    A        0      0        2 
   1   chr1_64151741     HCab    T    A        0      0        2 
   1   chr1_64151741     HPrz    T    A        0      0        2 
   1   chr1_64151741     ZBoe    T    A        0      0        2 
   1   chr1_64151741     ZGre    T    A        0      0        2 
   1   chr1_64151741     ZHar    T    A        1      2        2 
   1   chr1_64151741   Sample    T    A        0      0        2 
   1   chr1_64162989     AAsi    A    T        0      0        2 
   1   chr1_64162989     AKia    A    T        0      0        2 
   1   chr1_64162989     AOna    A    T        0      0        2 
   1   chr1_64162989     ASom    A    T        0      0        2 
   1   chr1_64162989     HCab    A    T        0      0        2 
   1   chr1_64162989     HPrz    A    T        0      0        2 
   1   chr1_64162989     ZBoe    A    T        1      2        2 
   1   chr1_64162989     ZGre    A    T        1      2        2 
   1   chr1_64162989     ZHar    A    T        1      2        2 
   1   chr1_64162989   Sample    A    T        0      0        2 
   1   chr1_64177651     AAsi    A    C        0      0        2 
   1   chr1_64177651     AKia    A    C        0      0        2 
   1   chr1_64177651     AOna    A    C        0      0        2 
   1   chr1_64177651     ASom    A    C        0      0        2 
   1   chr1_64177651     HCab    A    C        0      0        2 
   1   chr1_64177651     HPrz    A    C        0      0        2 
   1   chr1_64177651     ZBoe    A    C        0      0        2 
   1   chr1_64177651     ZGre    A    C      0.5      1        2 
   1   chr1_64177651     ZHar    A    C        0      0        2 
   1   chr1_64177651   Sample    A    C        0      0        2 
   1   chr1_64188280     AAsi    A    T        0      0        2 
   1   chr1_64188280     AKia    A    T        0      0        2 
   1   chr1_64188280     AOna    A    T        0      0        2 
   1   chr1_64188280     ASom    A    T        0      0        2 
   1   chr1_64188280     HCab    A    T      0.5      1        2 
   1   chr1_64188280     HPrz    A    T        0      0        2 
   1   chr1_64188280     ZBoe    A    T        0      0        2 
   1   chr1_64188280     ZGre    A    T        0      0        2 
   1   chr1_64188280     ZHar    A    T        0      0        2 
   1   chr1_64188280   Sample    A    T        1      2        2 
   1   chr1_64189600     AAsi    C    G        0      0        2 
   1   chr1_64189600     AKia    C    G        0      0        2 
   1   chr1_64189600     AOna    C    G        0      0        2 
   1   chr1_64189600     ASom    C    G        0      0        2 
   1   chr1_64189600     HCab    C    G        0      0        2 
   1   chr1_64189600     HPrz    C    G        0      0        2 
   1   chr1_64189600     ZBoe    C    G        0      0        2 
   1   chr1_64189600     ZGre    C    G        1      2        2 
   1   chr1_64189600     ZHar    C    G        0      0        2 
   1   chr1_64189600   Sample    C    G        0      0        2 
   1   chr1_64209948     AAsi    T    G        0      0        2 
   1   chr1_64209948     AKia    T    G        0      0        2 
   1   chr1_64209948     AOna    T    G      0.5      1        2 
   1   chr1_64209948     ASom    T    G        0      0        2 
   1   chr1_64209948     HCab    T    G        0      0        2 
   1   chr1_64209948     HPrz    T    G        0      0        2 
   1   chr1_64209948     ZBoe    T    G        0      0        2 
   1   chr1_64209948     ZGre    T    G        0      0        2 
   1   chr1_64209948     ZHar    T    G        0      0        2 
   1   chr1_64209948   Sample    T    G        0      0        2 
   1   chr1_64212769     AAsi    G    T        0      0        2 
   1   chr1_64212769     AKia    G    T        0      0        2 
   1   chr1_64212769     AOna    G    T      0.5      1        2 
   1   chr1_64212769     ASom    G    T        0      0        2 
   1   chr1_64212769     HCab    G    T        0      0        2 
   1   chr1_64212769     HPrz    G    T        0      0        2 
   1   chr1_64212769     ZBoe    G    T        0      0        2 
   1   chr1_64212769     ZGre    G    T        0      0        2 
   1   chr1_64212769     ZHar    G    T        0      0        2 
   1   chr1_64212769   Sample    G    T        0      0        2 
   1   chr1_64223816     AAsi    T    A        0      0        2 
   1   chr1_64223816     AKia    T    A        0      0        2 
   1   chr1_64223816     AOna    T    A        0      0        2 
   1   chr1_64223816     ASom    T    A        0      0        2 
   1   chr1_64223816     HCab    T    A        0      0        2 
   1   chr1_64223816     HPrz    T    A        0      0        2 
   1   chr1_64223816     ZBoe    T    A        0      0        2 
   1   chr1_64223816     ZGre    T    A        0      0        2 
   1   chr1_64223816     ZHar    T    A      0.5      1        2 
   1   chr1_64223816   Sample    T    A        0      0        2 
   1   chr1_64228027     AAsi    A    C        0      0        2 
   1   chr1_64228027     AKia    A    C      0.5      1        2 
   1   chr1_64228027     AOna    A    C        0      0        2 
   1   chr1_64228027     ASom    A    C        0      0        2 
   1   chr1_64228027     HCab    A    C        0      0        2 
   1   chr1_64228027     HPrz    A    C        0      0        2 
   1   chr1_64228027     ZBoe    A    C        0      0        2 
   1   chr1_64228027     ZGre    A    C        0      0        2 
   1   chr1_64228027     ZHar    A    C        0      0        2 
   1   chr1_64228027   Sample    A    C        0      0        2 
   1   chr1_64228119     AAsi    A    C        0      0        2 
   1   chr1_64228119     AKia    A    C        0      0        2 
   1   chr1_64228119     AOna    A    C        0      0        2 
   1   chr1_64228119     ASom    A    C        0      0        2 
   1   chr1_64228119     HCab    A    C        1      2        2 
   1   chr1_64228119     HPrz    A    C        1      2        2 
   1   chr1_64228119     ZBoe    A    C        0      0        2 
   1   chr1_64228119     ZGre    A    C        0      0        2 
   1   chr1_64228119     ZHar    A    C        0      0        2 
   1   chr1_64228119   Sample    A    C        1      2        2 
   1   chr1_64236306     AAsi    T    G        0      0        2 
   1   chr1_64236306     AKia    T    G        0      0        2 
   1   chr1_64236306     AOna    T    G      0.5      1        2 
   1   chr1_64236306     ASom    T    G        0      0        2 
   1   chr1_64236306     HCab    T    G        0      0        2 
   1   chr1_64236306     HPrz    T    G        0      0        2 
   1   chr1_64236306     ZBoe    T    G        0      0        2 
   1   chr1_64236306     ZGre    T    G        0      0        2 
   1   chr1_64236306     ZHar    T    G        0      0        2 
   1   chr1_64236306   Sample    T    G        0      0        2 
   1   chr1_64249545     AAsi    T    G        0      0        2 
   1   chr1_64249545     AKia    T    G        0      0        2 
   1   chr1_64249545     AOna    T    G        0      0        2 
   1   chr1_64249545     ASom    T    G        0      0        2 
   1   chr1_64249545     HCab    T    G        0      0        2 
   1   chr1_64249545     HPrz    T    G        0      0        2 
   1   chr1_64249545     ZBoe    T    G        1      2        2 
   1   chr1_64249545     ZGre    T    G        1      2        2 
   1   chr1_64249545     ZHar    T    G        1      2        2 
   1   chr1_64249545   Sample    T    G        0      0        2 
   1   chr1_64258022     AAsi    T    A        0      0        2 
   1   chr1_64258022     AKia    T    A        0      0        2 
   1   chr1_64258022     AOna    T    A        0      0        2 
   1   chr1_64258022     ASom    T    A        0      0        2 
   1   chr1_64258022     HCab    T    A        0      0        2 
   1   chr1_64258022     HPrz    T    A        0      0        2 
   1   chr1_64258022     ZBoe    T    A        0      0        2 
   1   chr1_64258022     ZGre    T    A      0.5      1        2 
   1   chr1_64258022     ZHar    T    A        0      0        2 
   1   chr1_64258022   Sample    T    A        0      0        2 
   1   chr1_64272235     AAsi    C    G        0      0        2 
   1   chr1_64272235     AKia    C    G        0      0        2 
   1   chr1_64272235     AOna    C    G        0      0        2 
   1   chr1_64272235     ASom    C    G        0      0        2 
   1   chr1_64272235     HCab    C    G        0      0        2 
   1   chr1_64272235     HPrz    C    G      0.5      1        2 
   1   chr1_64272235     ZBoe    C    G        0      0        2 
   1   chr1_64272235     ZGre    C    G        0      0        2 
   1   chr1_64272235     ZHar    C    G        0      0        2 
   1   chr1_64272235   Sample    C    G        0      0        2 
   1   chr1_64285949     AAsi    A    T        0      0        2 
   1   chr1_64285949     AKia    A    T        0      0        2 
   1   chr1_64285949     AOna    A    T        0      0        2 
   1   chr1_64285949     ASom    A    T        0      0        2 
   1   chr1_64285949     HCab    A    T        0      0        2 
   1   chr1_64285949     HPrz    A    T        0      0        2 
   1   chr1_64285949     ZBoe    A    T        0      0        2 
   1   chr1_64285949     ZGre    A    T      0.5      1        2 
   1   chr1_64285949     ZHar    A    T        0      0        2 
   1   chr1_64285949   Sample    A    T        0      0        2 
   1   chr1_64298551     AAsi    G    C        0      0        2 
   1   chr1_64298551     AKia    G    C        0      0        2 
   1   chr1_64298551     AOna    G    C        0      0        2 
   1   chr1_64298551     ASom    G    C        0      0        2 
   1   chr1_64298551     HCab    G    C        0      0        2 
   1   chr1_64298551     HPrz    G    C        0      0        2 
   1   chr1_64298551     ZBoe    G    C        0      0        2 
   1   chr1_64298551     ZGre    G    C        1      2        2 
   1   chr1_64298551     ZHar    G    C        0      0        2 
   1   chr1_64298551   Sample    G    C        0      0        2 
   1   chr1_64299028     AAsi    C    G        0      0        2 
   1   chr1_64299028     AKia    C    G        0      0        2 
   1   chr1_64299028     AOna    C    G        0      0        2 
   1   chr1_64299028     ASom    C    G        0      0        2 
   1   chr1_64299028     HCab    C    G        1      2        2 
   1   chr1_64299028     HPrz    C    G        1      2        2 
   1   chr1_64299028     ZBoe    C    G        0      0        2 
   1   chr1_64299028     ZGre    C    G        0      0        2 
   1   chr1_64299028     ZHar    C    G        0      0        2 
   1   chr1_64299028   Sample    C    G        1      2        2 
   1   chr1_64318496     AAsi    C    A        0      0        2 
   1   chr1_64318496     AKia    C    A        0      0        2 
   1   chr1_64318496     AOna    C    A      0.5      1        2 
   1   chr1_64318496     ASom    C    A        0      0        2 
   1   chr1_64318496     HCab    C    A        0      0        2 
   1   chr1_64318496     HPrz    C    A        0      0        2 
   1   chr1_64318496     ZBoe    C    A        0      0        2 
   1   chr1_64318496     ZGre    C    A        0      0        2 
   1   chr1_64318496     ZHar    C    A        0      0        2 
   1   chr1_64318496   Sample    C    A        0      0        2 
   1   chr1_64337030     AAsi    T    G        0      0        2 
   1   chr1_64337030     AKia    T    G        0      0        2 
   1   chr1_64337030     AOna    T    G        0      0        2 
   1   chr1_64337030     ASom    T    G        0      0        2 
   1   chr1_64337030     HCab    T    G        0      0        2 
   1   chr1_64337030     HPrz    T    G        0      0        2 
   1   chr1_64337030     ZBoe    T    G      0.5      1        2 
   1   chr1_64337030     ZGre    T    G        0      0        2 
   1   chr1_64337030     ZHar    T    G        0      0        2 
   1   chr1_64337030   Sample    T    G        0      0        2 
   1   chr1_64410523     AAsi    G    T        0      0        2 
   1   chr1_64410523     AKia    G    T        0      0        2 
   1   chr1_64410523     AOna    G    T      0.5      1        2 
   1   chr1_64410523     ASom    G    T        0      0        2 
   1   chr1_64410523     HCab    G    T        0      0        2 
   1   chr1_64410523     HPrz    G    T        0      0        2 
   1   chr1_64410523     ZBoe    G    T        0      0        2 
   1   chr1_64410523     ZGre    G    T        0      0        2 
   1   chr1_64410523     ZHar    G    T        0      0        2 
   1   chr1_64410523   Sample    G    T        0      0        2 
   1   chr1_64415312     AAsi    G    C        0      0        2 
   1   chr1_64415312     AKia    G    C        0      0        2 
   1   chr1_64415312     AOna    G    C        0      0        2 
   1   chr1_64415312     ASom    G    C        0      0        2 
   1   chr1_64415312     HCab    G    C        1      2        2 
   1   chr1_64415312     HPrz    G    C        1      2        2 
   1   chr1_64415312     ZBoe    G    C        0      0        2 
   1   chr1_64415312     ZGre    G    C        0      0        2 
   1   chr1_64415312     ZHar    G    C        0      0        2 
   1   chr1_64415312   Sample    G    C        1      2        2 
   1   chr1_64415820     AAsi    G    T        0      0        2 
   1   chr1_64415820     AKia    G    T        0      0        2 
   1   chr1_64415820     AOna    G    T        0      0        2 
   1   chr1_64415820     ASom    G    T        0      0        2 
   1   chr1_64415820     HCab    G    T        1      2        2 
   1   chr1_64415820     HPrz    G    T        1      2        2 
   1   chr1_64415820     ZBoe    G    T        0      0        2 
   1   chr1_64415820     ZGre    G    T        0      0        2 
   1   chr1_64415820     ZHar    G    T        0      0        2 
   1   chr1_64415820   Sample    G    T        1      2        2 
   1   chr1_64420320     AAsi    G    C        0      0        2 
   1   chr1_64420320     AKia    G    C        0      0        2 
   1   chr1_64420320     AOna    G    C        0      0        2 
   1   chr1_64420320     ASom    G    C        0      0        2 
   1   chr1_64420320     HCab    G    C        1      2        2 
   1   chr1_64420320     HPrz    G    C        1      2        2 
   1   chr1_64420320     ZBoe    G    C        0      0        2 
   1   chr1_64420320     ZGre    G    C        0      0        2 
   1   chr1_64420320     ZHar    G    C        0      0        2 
   1   chr1_64420320   Sample    G    C        1      2        2 
   1   chr1_64451280     AAsi    C    G        0      0        2 
   1   chr1_64451280     AKia    C    G        0      0        2 
   1   chr1_64451280     AOna    C    G        0      0        2 
   1   chr1_64451280     ASom    C    G        0      0        2 
   1   chr1_64451280     HCab    C    G        1      2        2 
   1   chr1_64451280     HPrz    C    G        1      2        2 
   1   chr1_64451280     ZBoe    C    G        0      0        2 
   1   chr1_64451280     ZGre    C    G        0      0        2 
   1   chr1_64451280     ZHar    C    G        0      0        2 
   1   chr1_64451280   Sample    C    G        1      2        2 
   1   chr1_64451411     AAsi    T    G        0      0        2 
   1   chr1_64451411     AKia    T    G        1      2        2 
   1   chr1_64451411     AOna    T    G      0.5      1        2 
   1   chr1_64451411     ASom    T    G        0      0        2 
   1   chr1_64451411     HCab    T    G        0      0        2 
   1   chr1_64451411     HPrz    T    G        0      0        2 
   1   chr1_64451411     ZBoe    T    G        0      0        2 
   1   chr1_64451411     ZGre    T    G        0      0        2 
   1   chr1_64451411     ZHar    T    G        0      0        2 
   1   chr1_64451411   Sample    T    G        0      0        2 
   1   chr1_64458998     AAsi    A    C        0      0        2 
   1   chr1_64458998     AKia    A    C        1      2        2 
   1   chr1_64458998     AOna    A    C      0.5      1        2 
   1   chr1_64458998     ASom    A    C        0      0        2 
   1   chr1_64458998     HCab    A    C        0      0        2 
   1   chr1_64458998     HPrz    A    C        0      0        2 
   1   chr1_64458998     ZBoe    A    C        0      0        2 
   1   chr1_64458998     ZGre    A    C        0      0        2 
   1   chr1_64458998     ZHar    A    C        0      0        2 
   1   chr1_64458998   Sample    A    C        0      0        2 
   1   chr1_64485533     AAsi    G    T        0      0        2 
   1   chr1_64485533     AKia    G    T        0      0        2 
   1   chr1_64485533     AOna    G    T        0      0        2 
   1   chr1_64485533     ASom    G    T        0      0        2 
   1   chr1_64485533     HCab    G    T        0      0        2 
   1   chr1_64485533     HPrz    G    T        0      0        2 
   1   chr1_64485533     ZBoe    G    T        0      0        2 
   1   chr1_64485533     ZGre    G    T        0      0        2 
   1   chr1_64485533     ZHar    G    T        1      2        2 
   1   chr1_64485533   Sample    G    T        0      0        2 
   1   chr1_64489046     AAsi    G    C        0      0        2 
   1   chr1_64489046     AKia    G    C        0      0        2 
   1   chr1_64489046     AOna    G    C      0.5      1        2 
   1   chr1_64489046     ASom    G    C        0      0        2 
   1   chr1_64489046     HCab    G    C        0      0        2 
   1   chr1_64489046     HPrz    G    C        0      0        2 
   1   chr1_64489046     ZBoe    G    C        0      0        2 
   1   chr1_64489046     ZGre    G    C        0      0        2 
   1   chr1_64489046     ZHar    G    C        0      0        2 
   1   chr1_64489046   Sample    G    C        0      0        2 
   1   chr1_64544528     AAsi    C    A      0.5      1        2 
   1   chr1_64544528     AKia    C    A        0      0        2 
   1   chr1_64544528     AOna    C    A        0      0        2 
   1   chr1_64544528     ASom    C    A        0      0        2 
   1   chr1_64544528     HCab    C    A        0      0        2 
   1   chr1_64544528     HPrz    C    A        0      0        2 
   1   chr1_64544528     ZBoe    C    A        0      0        2 
   1   chr1_64544528     ZGre    C    A        0      0        2 
   1   chr1_64544528     ZHar    C    A        0      0        2 
   1   chr1_64544528   Sample    C    A        0      0        2 
   1   chr1_64552370     AAsi    C    G        0      0        2 
   1   chr1_64552370     AKia    C    G        0      0        2 
   1   chr1_64552370     AOna    C    G        0      0        2 
   1   chr1_64552370     ASom    C    G        0      0        2 
   1   chr1_64552370     HCab    C    G        1      2        2 
   1   chr1_64552370     HPrz    C    G        1      2        2 
   1   chr1_64552370     ZBoe    C    G        0      0        2 
   1   chr1_64552370     ZGre    C    G        0      0        2 
   1   chr1_64552370     ZHar    C    G        0      0        2 
   1   chr1_64552370   Sample    C    G        1      2        2 
   1   chr1_64563591     AAsi    C    G        0      0        2 
   1   chr1_64563591     AKia    C    G        0      0        2 
   1   chr1_64563591     AOna    C    G        0      0        2 
   1   chr1_64563591     ASom    C    G        1      2        2 
   1   chr1_64563591     HCab    C    G        0      0        2 
   1   chr1_64563591     HPrz    C    G        0      0        2 
   1   chr1_64563591     ZBoe    C    G        0      0        2 
   1   chr1_64563591     ZGre    C    G        0      0        2 
   1   chr1_64563591     ZHar    C    G        0      0        2 
   1   chr1_64563591   Sample    C    G        0      0        2 
   1   chr1_64583597     AAsi    T    G        1      2        2 
   1   chr1_64583597     AKia    T    G        0      0        2 
   1   chr1_64583597     AOna    T    G        0      0        2 
   1   chr1_64583597     ASom    T    G        1      2        2 
   1   chr1_64583597     HCab    T    G        0      0        2 
   1   chr1_64583597     HPrz    T    G        0      0        2 
   1   chr1_64583597     ZBoe    T    G        0      0        2 
   1   chr1_64583597     ZGre    T    G        0      0        2 
   1   chr1_64583597     ZHar    T    G        0      0        2 
   1   chr1_64583597   Sample    T    G        0      0        2 
   1   chr1_64589085     AAsi    G    T        0      0        2 
   1   chr1_64589085     AKia    G    T        0      0        2 
   1   chr1_64589085     AOna    G    T        0      0        2 
   1   chr1_64589085     ASom    G    T        0      0        2 
   1   chr1_64589085     HCab    G    T      0.5      1        2 
   1   chr1_64589085     HPrz    G    T        0      0        2 
   1   chr1_64589085     ZBoe    G    T        0      0        2 
   1   chr1_64589085     ZGre    G    T        0      0        2 
   1   chr1_64589085     ZHar    G    T        0      0        2 
   1   chr1_64589085   Sample    G    T        0      0        2 
   1   chr1_64592774     AAsi    A    T        0      0        2 
   1   chr1_64592774     AKia    A    T        0      0        2 
   1   chr1_64592774     AOna    A    T      0.5      1        2 
   1   chr1_64592774     ASom    A    T        0      0        2 
   1   chr1_64592774     HCab    A    T        0      0        2 
   1   chr1_64592774     HPrz    A    T        0      0        2 
   1   chr1_64592774     ZBoe    A    T        0      0        2 
   1   chr1_64592774     ZGre    A    T        0      0        2 
   1   chr1_64592774     ZHar    A    T        0      0        2 
   1   chr1_64592774   Sample    A    T        0      0        2 
   1   chr1_64603452     AAsi    T    A        0      0        2 
   1   chr1_64603452     AKia    T    A        0      0        2 
   1   chr1_64603452     AOna    T    A        0      0        2 
   1   chr1_64603452     ASom    T    A        1      2        2 
   1   chr1_64603452     HCab    T    A        1      2        2 
   1   chr1_64603452     HPrz    T    A        1      2        2 
   1   chr1_64603452     ZBoe    T    A        0      0        2 
   1   chr1_64603452     ZGre    T    A        0      0        2 
   1   chr1_64603452     ZHar    T    A        0      0        2 
   1   chr1_64603452   Sample    T    A        1      2        2 
   1   chr1_64620559     AAsi    T    A        0      0        2 
   1   chr1_64620559     AKia    T    A        0      0        2 
   1   chr1_64620559     AOna    T    A        0      0        2 
   1   chr1_64620559     ASom    T    A        0      0        2 
   1   chr1_64620559     HCab    T    A        0      0        2 
   1   chr1_64620559     HPrz    T    A        0      0        2 
   1   chr1_64620559     ZBoe    T    A        0      0        2 
   1   chr1_64620559     ZGre    T    A      0.5      1        2 
   1   chr1_64620559     ZHar    T    A        0      0        2 
   1   chr1_64620559   Sample    T    A        0      0        2 
   1   chr1_64621631     AAsi    T    G        0      0        2 
   1   chr1_64621631     AKia    T    G        1      2        2 
   1   chr1_64621631     AOna    T    G      0.5      1        2 
   1   chr1_64621631     ASom    T    G        0      0        2 
   1   chr1_64621631     HCab    T    G        0      0        2 
   1   chr1_64621631     HPrz    T    G        0      0        2 
   1   chr1_64621631     ZBoe    T    G        0      0        2 
   1   chr1_64621631     ZGre    T    G        0      0        2 
   1   chr1_64621631     ZHar    T    G        0      0        2 
   1   chr1_64621631   Sample    T    G        0      0        2 
   1   chr1_64658100     AAsi    C    A        1      2        2 
   1   chr1_64658100     AKia    C    A        0      0        2 
   1   chr1_64658100     AOna    C    A        0      0        2 
   1   chr1_64658100     ASom    C    A        0      0        2 
   1   chr1_64658100     HCab    C    A        0      0        2 
   1   chr1_64658100     HPrz    C    A        0      0        2 
   1   chr1_64658100     ZBoe    C    A        0      0        2 
   1   chr1_64658100     ZGre    C    A        0      0        2 
   1   chr1_64658100     ZHar    C    A        0      0        2 
   1   chr1_64658100   Sample    C    A        0      0        2 
   1   chr1_64677845     AAsi    A    T      0.5      1        2 
   1   chr1_64677845     AKia    A    T        0      0        2 
   1   chr1_64677845     AOna    A    T        0      0        2 
   1   chr1_64677845     ASom    A    T        0      0        2 
   1   chr1_64677845     HCab    A    T        0      0        2 
   1   chr1_64677845     HPrz    A    T        0      0        2 
   1   chr1_64677845     ZBoe    A    T        0      0        2 
   1   chr1_64677845     ZGre    A    T        0      0        2 
   1   chr1_64677845     ZHar    A    T        0      0        2 
   1   chr1_64677845   Sample    A    T        0      0        2 
   1   chr1_64687834     AAsi    C    G        1      2        2 
   1   chr1_64687834     AKia    C    G        0      0        2 
   1   chr1_64687834     AOna    C    G        0      0        2 
   1   chr1_64687834     ASom    C    G        1      2        2 
   1   chr1_64687834     HCab    C    G        0      0        2 
   1   chr1_64687834     HPrz    C    G        0      0        2 
   1   chr1_64687834     ZBoe    C    G        0      0        2 
   1   chr1_64687834     ZGre    C    G        0      0        2 
   1   chr1_64687834     ZHar    C    G        0      0        2 
   1   chr1_64687834   Sample    C    G        0      0        2 
   1   chr1_64737007     AAsi    C    A        0      0        2 
   1   chr1_64737007     AKia    C    A        1      2        2 
   1   chr1_64737007     AOna    C    A        0      0        2 
   1   chr1_64737007     ASom    C    A        0      0        2 
   1   chr1_64737007     HCab    C    A        0      0        2 
   1   chr1_64737007     HPrz    C    A        0      0        2 
   1   chr1_64737007     ZBoe    C    A        0      0        2 
   1   chr1_64737007     ZGre    C    A        0      0        2 
   1   chr1_64737007     ZHar    C    A        0      0        2 
   1   chr1_64737007   Sample    C    A        0      0        2 
   1   chr1_64738670     AAsi    C    G        0      0        2 
   1   chr1_64738670     AKia    C    G        0      0        2 
   1   chr1_64738670     AOna    C    G        0      0        2 
   1   chr1_64738670     ASom    C    G        0      0        2 
   1   chr1_64738670     HCab    C    G        1      2        2 
   1   chr1_64738670     HPrz    C    G        1      2        2 
   1   chr1_64738670     ZBoe    C    G        0      0        2 
   1   chr1_64738670     ZGre    C    G        0      0        2 
   1   chr1_64738670     ZHar    C    G        0      0        2 
   1   chr1_64738670   Sample    C    G        1      2        2 
   1   chr1_64740102     AAsi    A    C        0      0        2 
   1   chr1_64740102     AKia    A    C        0      0        2 
   1   chr1_64740102     AOna    A    C        0      0        2 
   1   chr1_64740102     ASom    A    C        0      0        2 
   1   chr1_64740102     HCab    A    C        1      2        2 
   1   chr1_64740102     HPrz    A    C        1      2        2 
   1   chr1_64740102     ZBoe    A    C        0      0        2 
   1   chr1_64740102     ZGre    A    C        0      0        2 
   1   chr1_64740102     ZHar    A    C        0      0        2 
   1   chr1_64740102   Sample    A    C        1      2        2 
   1   chr1_64800137     AAsi    G    T        0      0        2 
   1   chr1_64800137     AKia    G    T        0      0        2 
   1   chr1_64800137     AOna    G    T        0      0        2 
   1   chr1_64800137     ASom    G    T        0      0        2 
   1   chr1_64800137     HCab    G    T        0      0        2 
   1   chr1_64800137     HPrz    G    T        0      0        2 
   1   chr1_64800137     ZBoe    G    T        0      0        2 
   1   chr1_64800137     ZGre    G    T      0.5      1        2 
   1   chr1_64800137     ZHar    G    T        0      0        2 
   1   chr1_64800137   Sample    G    T        0      0        2 
   1   chr1_64816773     AAsi    T    G        0      0        2 
   1   chr1_64816773     AKia    T    G        0      0        2 
   1   chr1_64816773     AOna    T    G        0      0        2 
   1   chr1_64816773     ASom    T    G        0      0        2 
   1   chr1_64816773     HCab    T    G        0      0        2 
   1   chr1_64816773     HPrz    T    G        0      0        2 
   1   chr1_64816773     ZBoe    T    G        1      2        2 
   1   chr1_64816773     ZGre    T    G        1      2        2 
   1   chr1_64816773     ZHar    T    G        1      2        2 
   1   chr1_64816773   Sample    T    G        0      0        2 
   1   chr1_64817399     AAsi    G    C        0      0        2 
   1   chr1_64817399     AKia    G    C        0      0        2 
   1   chr1_64817399     AOna    G    C        0      0        2 
   1   chr1_64817399     ASom    G    C        0      0        2 
   1   chr1_64817399     HCab    G    C        1      2        2 
   1   chr1_64817399     HPrz    G    C      0.5      1        2 
   1   chr1_64817399     ZBoe    G    C        0      0        2 
   1   chr1_64817399     ZGre    G    C        0      0        2 
   1   chr1_64817399     ZHar    G    C        0      0        2 
   1   chr1_64817399   Sample    G    C        1      2        2 
   1   chr1_64833121     AAsi    G    C        0      0        2 
   1   chr1_64833121     AKia    G    C        0      0        2 
   1   chr1_64833121     AOna    G    C        0      0        2 
   1   chr1_64833121     ASom    G    C        0      0        2 
   1   chr1_64833121     HCab    G    C        1      2        2 
   1   chr1_64833121     HPrz    G    C        1      2        2 
   1   chr1_64833121     ZBoe    G    C        0      0        2 
   1   chr1_64833121     ZGre    G    C        0      0        2 
   1   chr1_64833121     ZHar    G    C        0      0        2 
   1   chr1_64833121   Sample    G    C        1      2        2 
   1   chr1_64834810     AAsi    A    C        0      0        2 
   1   chr1_64834810     AKia    A    C        1      2        2 
   1   chr1_64834810     AOna    A    C        1      2        2 
   1   chr1_64834810     ASom    A    C        0      0        2 
   1   chr1_64834810     HCab    A    C        0      0        2 
   1   chr1_64834810     HPrz    A    C        0      0        2 
   1   chr1_64834810     ZBoe    A    C        0      0        2 
   1   chr1_64834810     ZGre    A    C        0      0        2 
   1   chr1_64834810     ZHar    A    C        0      0        2 
   1   chr1_64834810   Sample    A    C        0      0        2 
   1   chr1_64854172     AAsi    A    C        0      0        2 
   1   chr1_64854172     AKia    A    C        0      0        2 
   1   chr1_64854172     AOna    A    C      0.5      1        2 
   1   chr1_64854172     ASom    A    C        0      0        2 
   1   chr1_64854172     HCab    A    C        0      0        2 
   1   chr1_64854172     HPrz    A    C        0      0        2 
   1   chr1_64854172     ZBoe    A    C        0      0        2 
   1   chr1_64854172     ZGre    A    C        0      0        2 
   1   chr1_64854172     ZHar    A    C        0      0        2 
   1   chr1_64854172   Sample    A    C        0      0        2 
   1   chr1_64859384     AAsi    A    C        0      0        2 
   1   chr1_64859384     AKia    A    C        1      2        2 
   1   chr1_64859384     AOna    A    C        1      2        2 
   1   chr1_64859384     ASom    A    C        0      0        2 
   1   chr1_64859384     HCab    A    C        0      0        2 
   1   chr1_64859384     HPrz    A    C        0      0        2 
   1   chr1_64859384     ZBoe    A    C        0      0        2 
   1   chr1_64859384     ZGre    A    C        0      0        2 
   1   chr1_64859384     ZHar    A    C        0      0        2 
   1   chr1_64859384   Sample    A    C        0      0        2 
   1   chr1_64862241     AAsi    A    C        0      0        2 
   1   chr1_64862241     AKia    A    C      0.5      1        2 
   1   chr1_64862241     AOna    A    C        0      0        2 
   1   chr1_64862241     ASom    A    C        0      0        2 
   1   chr1_64862241     HCab    A    C        0      0        2 
   1   chr1_64862241     HPrz    A    C        0      0        2 
   1   chr1_64862241     ZBoe    A    C        0      0        2 
   1   chr1_64862241     ZGre    A    C        0      0        2 
   1   chr1_64862241     ZHar    A    C        0      0        2 
   1   chr1_64862241   Sample    A    C        0      0        2 
   1   chr1_64869396     AAsi    A    C        0      0        2 
   1   chr1_64869396     AKia    A    C        0      0        2 
   1   chr1_64869396     AOna    A    C        0      0        2 
   1   chr1_64869396     ASom    A    C        0      0        2 
   1   chr1_64869396     HCab    A    C        0      0        2 
   1   chr1_64869396     HPrz    A    C        0      0        2 
   1   chr1_64869396     ZBoe    A    C        1      2        2 
   1   chr1_64869396     ZGre    A    C        0      0        2 
   1   chr1_64869396     ZHar    A    C        1      2        2 
   1   chr1_64869396   Sample    A    C        0      0        2 
   1   chr1_64884359     AAsi    C    G        0      0        2 
   1   chr1_64884359     AKia    C    G        0      0        2 
   1   chr1_64884359     AOna    C    G        0      0        2 
   1   chr1_64884359     ASom    C    G        0      0        2 
   1   chr1_64884359     HCab    C    G        0      0        2 
   1   chr1_64884359     HPrz    C    G      0.5      1        2 
   1   chr1_64884359     ZBoe    C    G        0      0        2 
   1   chr1_64884359     ZGre    C    G        0      0        2 
   1   chr1_64884359     ZHar    C    G        0      0        2 
   1   chr1_64884359   Sample    C    G        0      0        2 
   1   chr1_64911652     AAsi    A    C        0      0        2 
   1   chr1_64911652     AKia    A    C        0      0        2 
   1   chr1_64911652     AOna    A    C        0      0        2 
   1   chr1_64911652     ASom    A    C        0      0        2 
   1   chr1_64911652     HCab    A    C        1      2        2 
   1   chr1_64911652     HPrz    A    C        0      0        2 
   1   chr1_64911652     ZBoe    A    C        0      0        2 
   1   chr1_64911652     ZGre    A    C        0      0        2 
   1   chr1_64911652     ZHar    A    C        0      0        2 
   1   chr1_64911652   Sample    A    C        0      0        2 
   1   chr1_64935819     AAsi    A    T        0      0        2 
   1   chr1_64935819     AKia    A    T        0      0        2 
   1   chr1_64935819     AOna    A    T        0      0        2 
   1   chr1_64935819     ASom    A    T        0      0        2 
   1   chr1_64935819     HCab    A    T        1      2        2 
   1   chr1_64935819     HPrz    A    T        1      2        2 
   1   chr1_64935819     ZBoe    A    T        0      0        2 
   1   chr1_64935819     ZGre    A    T        0      0        2 
   1   chr1_64935819     ZHar    A    T        0      0        2 
   1   chr1_64935819   Sample    A    T        1      2        2 
   1   chr1_64937678     AAsi    G    T        0      0        2 
   1   chr1_64937678     AKia    G    T        0      0        2 
   1   chr1_64937678     AOna    G    T        0      0        2 
   1   chr1_64937678     ASom    G    T        0      0        2 
   1   chr1_64937678     HCab    G    T        0      0        2 
   1   chr1_64937678     HPrz    G    T        0      0        2 
   1   chr1_64937678     ZBoe    G    T        0      0        2 
   1   chr1_64937678     ZGre    G    T        1      2        2 
   1   chr1_64937678     ZHar    G    T        0      0        2 
   1   chr1_64937678   Sample    G    T        0      0        2 
   1   chr1_64939378     AAsi    C    G        0      0        2 
   1   chr1_64939378     AKia    C    G        0      0        2 
   1   chr1_64939378     AOna    C    G        0      0        2 
   1   chr1_64939378     ASom    C    G        0      0        2 
   1   chr1_64939378     HCab    C    G        1      2        2 
   1   chr1_64939378     HPrz    C    G        1      2        2 
   1   chr1_64939378     ZBoe    C    G        0      0        2 
   1   chr1_64939378     ZGre    C    G        0      0        2 
   1   chr1_64939378     ZHar    C    G        0      0        2 
   1   chr1_64939378   Sample    C    G        1      2        2 
   1   chr1_64954457     AAsi    A    T        0      0        2 
   1   chr1_64954457     AKia    A    T        0      0        2 
   1   chr1_64954457     AOna    A    T        0      0        2 
   1   chr1_64954457     ASom    A    T        0      0        2 
   1   chr1_64954457     HCab    A    T        1      2        2 
   1   chr1_64954457     HPrz    A    T        1      2        2 
   1   chr1_64954457     ZBoe    A    T        0      0        2 
   1   chr1_64954457     ZGre    A    T        0      0        2 
   1   chr1_64954457     ZHar    A    T        0      0        2 
   1   chr1_64954457   Sample    A    T        1      2        2 
   1   chr1_64977087     AAsi    A    C        1      2        2 
   1   chr1_64977087     AKia    A    C        0      0        2 
   1   chr1_64977087     AOna    A    C        0      0        2 
   1   chr1_64977087     ASom    A    C        1      2        2 
   1   chr1_64977087     HCab    A    C        0      0        2 
   1   chr1_64977087     HPrz    A    C        0      0        2 
   1   chr1_64977087     ZBoe    A    C        0      0        2 
   1   chr1_64977087     ZGre    A    C        0      0        2 
   1   chr1_64977087     ZHar    A    C        0      0        2 
   1   chr1_64977087   Sample    A    C        0      0        2 
   1   chr1_65001996     AAsi    A    T      0.5      1        2 
   1   chr1_65001996     AKia    A    T        0      0        2 
   1   chr1_65001996     AOna    A    T        0      0        2 
   1   chr1_65001996     ASom    A    T        0      0        2 
   1   chr1_65001996     HCab    A    T        0      0        2 
   1   chr1_65001996     HPrz    A    T        0      0        2 
   1   chr1_65001996     ZBoe    A    T        0      0        2 
   1   chr1_65001996     ZGre    A    T        0      0        2 
   1   chr1_65001996     ZHar    A    T        0      0        2 
   1   chr1_65001996   Sample    A    T        0      0        2 
   1   chr1_65012604     AAsi    C    G        0      0        2 
   1   chr1_65012604     AKia    C    G        0      0        2 
   1   chr1_65012604     AOna    C    G        0      0        2 
   1   chr1_65012604     ASom    C    G        0      0        2 
   1   chr1_65012604     HCab    C    G        1      2        2 
   1   chr1_65012604     HPrz    C    G        1      2        2 
   1   chr1_65012604     ZBoe    C    G        0      0        2 
   1   chr1_65012604     ZGre    C    G        0      0        2 
   1   chr1_65012604     ZHar    C    G        0      0        2 
   1   chr1_65012604   Sample    C    G        1      2        2 
   1   chr1_65014677     AAsi    A    T        0      0        2 
   1   chr1_65014677     AKia    A    T        0      0        2 
   1   chr1_65014677     AOna    A    T        0      0        2 
   1   chr1_65014677     ASom    A    T        0      0        2 
   1   chr1_65014677     HCab    A    T        1      2        2 
   1   chr1_65014677     HPrz    A    T        1      2        2 
   1   chr1_65014677     ZBoe    A    T        0      0        2 
   1   chr1_65014677     ZGre    A    T        0      0        2 
   1   chr1_65014677     ZHar    A    T        0      0        2 
   1   chr1_65014677   Sample    A    T        1      2        2 
   1   chr1_65017985     AAsi    A    T        0      0        2 
   1   chr1_65017985     AKia    A    T        0      0        2 
   1   chr1_65017985     AOna    A    T        0      0        2 
   1   chr1_65017985     ASom    A    T      0.5      1        2 
   1   chr1_65017985     HCab    A    T        0      0        2 
   1   chr1_65017985     HPrz    A    T        0      0        2 
   1   chr1_65017985     ZBoe    A    T        0      0        2 
   1   chr1_65017985     ZGre    A    T        0      0        2 
   1   chr1_65017985     ZHar    A    T        0      0        2 
   1   chr1_65017985   Sample    A    T        0      0        2 
   1   chr1_65021720     AAsi    A    C        0      0        2 
   1   chr1_65021720     AKia    A    C        0      0        2 
   1   chr1_65021720     AOna    A    C        0      0        2 
   1   chr1_65021720     ASom    A    C        0      0        2 
   1   chr1_65021720     HCab    A    C        1      2        2 
   1   chr1_65021720     HPrz    A    C        1      2        2 
   1   chr1_65021720     ZBoe    A    C        0      0        2 
   1   chr1_65021720     ZGre    A    C        0      0        2 
   1   chr1_65021720     ZHar    A    C        0      0        2 
   1   chr1_65021720   Sample    A    C        1      2        2 
   1   chr1_65045048     AAsi    A    C        0      0        2 
   1   chr1_65045048     AKia    A    C        0      0        2 
   1   chr1_65045048     AOna    A    C        0      0        2 
   1   chr1_65045048     ASom    A    C      0.5      1        2 
   1   chr1_65045048     HCab    A    C        0      0        2 
   1   chr1_65045048     HPrz    A    C        0      0        2 
   1   chr1_65045048     ZBoe    A    C        0      0        2 
   1   chr1_65045048     ZGre    A    C        0      0        2 
   1   chr1_65045048     ZHar    A    C        0      0        2 
   1   chr1_65045048   Sample    A    C        0      0        2 
   1   chr1_65063322     AAsi    C    G        0      0        2 
   1   chr1_65063322     AKia    C    G        0      0        2 
   1   chr1_65063322     AOna    C    G        0      0        2 
   1   chr1_65063322     ASom    C    G        0      0        2 
   1   chr1_65063322     HCab    C    G        1      2        2 
   1   chr1_65063322     HPrz    C    G        1      2        2 
   1   chr1_65063322     ZBoe    C    G        0      0        2 
   1   chr1_65063322     ZGre    C    G        0      0        2 
   1   chr1_65063322     ZHar    C    G        0      0        2 
   1   chr1_65063322   Sample    C    G        1      2        2 
   1   chr1_65064134     AAsi    C    G        0      0        2 
   1   chr1_65064134     AKia    C    G        0      0        2 
   1   chr1_65064134     AOna    C    G        0      0        2 
   1   chr1_65064134     ASom    C    G        0      0        2 
   1   chr1_65064134     HCab    C    G        0      0        2 
   1   chr1_65064134     HPrz    C    G        0      0        2 
   1   chr1_65064134     ZBoe    C    G        0      0        2 
   1   chr1_65064134     ZGre    C    G        0      0        2 
   1   chr1_65064134     ZHar    C    G        1      2        2 
   1   chr1_65064134   Sample    C    G        0      0        2 
   1   chr1_65080045     AAsi    T    A        0      0        2 
   1   chr1_65080045     AKia    T    A        0      0        2 
   1   chr1_65080045     AOna    T    A        0      0        2 
   1   chr1_65080045     ASom    T    A        0      0        2 
   1   chr1_65080045     HCab    T    A        0      0        2 
   1   chr1_65080045     HPrz    T    A        0      0        2 
   1   chr1_65080045     ZBoe    T    A        1      2        2 
   1   chr1_65080045     ZGre    T    A        0      0        2 
   1   chr1_65080045     ZHar    T    A        0      0        2 
   1   chr1_65080045   Sample    T    A        0      0        2 
   1   chr1_65090866     AAsi    C    A        1      2        2 
   1   chr1_65090866     AKia    C    A        0      0        2 
   1   chr1_65090866     AOna    C    A        0      0        2 
   1   chr1_65090866     ASom    C    A      0.5      1        2 
   1   chr1_65090866     HCab    C    A        0      0        2 
   1   chr1_65090866     HPrz    C    A        0      0        2 
   1   chr1_65090866     ZBoe    C    A        0      0        2 
   1   chr1_65090866     ZGre    C    A        0      0        2 
   1   chr1_65090866     ZHar    C    A        0      0        2 
   1   chr1_65090866   Sample    C    A        0      0        2 
   1   chr1_65102136     AAsi    G    C        0      0        2 
   1   chr1_65102136     AKia    G    C        0      0        2 
   1   chr1_65102136     AOna    G    C        0      0        2 
   1   chr1_65102136     ASom    G    C        0      0        2 
   1   chr1_65102136     HCab    G    C        0      0        2 
   1   chr1_65102136     HPrz    G    C        0      0        2 
   1   chr1_65102136     ZBoe    G    C        0      0        2 
   1   chr1_65102136     ZGre    G    C        0      0        2 
   1   chr1_65102136     ZHar    G    C        1      2        2 
   1   chr1_65102136   Sample    G    C        0      0        2 
   1   chr1_65104484     AAsi    G    C        0      0        2 
   1   chr1_65104484     AKia    G    C        0      0        2 
   1   chr1_65104484     AOna    G    C        0      0        2 
   1   chr1_65104484     ASom    G    C        0      0        2 
   1   chr1_65104484     HCab    G    C        0      0        2 
   1   chr1_65104484     HPrz    G    C        0      0        2 
   1   chr1_65104484     ZBoe    G    C        0      0        2 
   1   chr1_65104484     ZGre    G    C      0.5      1        2 
   1   chr1_65104484     ZHar    G    C        0      0        2 
   1   chr1_65104484   Sample    G    C        0      0        2 
   1   chr1_65115627     AAsi    G    T        0      0        2 
   1   chr1_65115627     AKia    G    T        0      0        2 
   1   chr1_65115627     AOna    G    T        0      0        2 
   1   chr1_65115627     ASom    G    T      0.5      1        2 
   1   chr1_65115627     HCab    G    T        0      0        2 
   1   chr1_65115627     HPrz    G    T        0      0        2 
   1   chr1_65115627     ZBoe    G    T        0      0        2 
   1   chr1_65115627     ZGre    G    T        0      0        2 
   1   chr1_65115627     ZHar    G    T        0      0        2 
   1   chr1_65115627   Sample    G    T        0      0        2 
   1   chr1_65116532     AAsi    T    A        0      0        2 
   1   chr1_65116532     AKia    T    A        0      0        2 
   1   chr1_65116532     AOna    T    A        0      0        2 
   1   chr1_65116532     ASom    T    A        0      0        2 
   1   chr1_65116532     HCab    T    A      0.5      1        2 
   1   chr1_65116532     HPrz    T    A        0      0        2 
   1   chr1_65116532     ZBoe    T    A        0      0        2 
   1   chr1_65116532     ZGre    T    A        0      0        2 
   1   chr1_65116532     ZHar    T    A        0      0        2 
   1   chr1_65116532   Sample    T    A        1      2        2 
   1   chr1_65124057     AAsi    T    A        0      0        2 
   1   chr1_65124057     AKia    T    A        0      0        2 
   1   chr1_65124057     AOna    T    A        0      0        2 
   1   chr1_65124057     ASom    T    A        0      0        2 
   1   chr1_65124057     HCab    T    A        0      0        2 
   1   chr1_65124057     HPrz    T    A        0      0        2 
   1   chr1_65124057     ZBoe    T    A        0      0        2 
   1   chr1_65124057     ZGre    T    A        1      2        2 
   1   chr1_65124057     ZHar    T    A        0      0        2 
   1   chr1_65124057   Sample    T    A        0      0        2 
   1   chr1_65130405     AAsi    C    G        0      0        2 
   1   chr1_65130405     AKia    C    G        0      0        2 
   1   chr1_65130405     AOna    C    G        0      0        2 
   1   chr1_65130405     ASom    C    G      0.5      1        2 
   1   chr1_65130405     HCab    C    G        0      0        2 
   1   chr1_65130405     HPrz    C    G        0      0        2 
   1   chr1_65130405     ZBoe    C    G        0      0        2 
   1   chr1_65130405     ZGre    C    G        0      0        2 
   1   chr1_65130405     ZHar    C    G        0      0        2 
   1   chr1_65130405   Sample    C    G        0      0        2 
   1   chr1_65141730     AAsi    A    T        0      0        2 
   1   chr1_65141730     AKia    A    T        0      0        2 
   1   chr1_65141730     AOna    A    T        0      0        2 
   1   chr1_65141730     ASom    A    T        0      0        2 
   1   chr1_65141730     HCab    A    T        0      0        2 
   1   chr1_65141730     HPrz    A    T        0      0        2 
   1   chr1_65141730     ZBoe    A    T      0.5      1        2 
   1   chr1_65141730     ZGre    A    T        0      0        2 
   1   chr1_65141730     ZHar    A    T        0      0        2 
   1   chr1_65141730   Sample    A    T        0      0        2 
   1   chr1_65180900     AAsi    G    C        0      0        2 
   1   chr1_65180900     AKia    G    C        0      0        2 
   1   chr1_65180900     AOna    G    C        0      0        2 
   1   chr1_65180900     ASom    G    C        0      0        2 
   1   chr1_65180900     HCab    G    C        1      2        2 
   1   chr1_65180900     HPrz    G    C        1      2        2 
   1   chr1_65180900     ZBoe    G    C        0      0        2 
   1   chr1_65180900     ZGre    G    C        0      0        2 
   1   chr1_65180900     ZHar    G    C        0      0        2 
   1   chr1_65180900   Sample    G    C        1      2        2 
   1   chr1_65220924     AAsi    C    A        0      0        2 
   1   chr1_65220924     AKia    C    A        0      0        2 
   1   chr1_65220924     AOna    C    A        0      0        2 
   1   chr1_65220924     ASom    C    A        0      0        2 
   1   chr1_65220924     HCab    C    A        0      0        2 
   1   chr1_65220924     HPrz    C    A        1      2        2 
   1   chr1_65220924     ZBoe    C    A        0      0        2 
   1   chr1_65220924     ZGre    C    A        0      0        2 
   1   chr1_65220924     ZHar    C    A        0      0        2 
   1   chr1_65220924   Sample    C    A        0      0        2 
   1   chr1_65270592     AAsi    A    C        0      0        2 
   1   chr1_65270592     AKia    A    C        0      0        2 
   1   chr1_65270592     AOna    A    C        0      0        2 
   1   chr1_65270592     ASom    A    C        0      0        2 
   1   chr1_65270592     HCab    A    C        1      2        2 
   1   chr1_65270592     HPrz    A    C        1      2        2 
   1   chr1_65270592     ZBoe    A    C        0      0        2 
   1   chr1_65270592     ZGre    A    C        0      0        2 
   1   chr1_65270592     ZHar    A    C        0      0        2 
   1   chr1_65270592   Sample    A    C        1      2        2 
   1   chr1_65284442     AAsi    T    G        0      0        2 
   1   chr1_65284442     AKia    T    G        1      2        2 
   1   chr1_65284442     AOna    T    G        0      0        2 
   1   chr1_65284442     ASom    T    G        0      0        2 
   1   chr1_65284442     HCab    T    G        0      0        2 
   1   chr1_65284442     HPrz    T    G        0      0        2 
   1   chr1_65284442     ZBoe    T    G        0      0        2 
   1   chr1_65284442     ZGre    T    G        0      0        2 
   1   chr1_65284442     ZHar    T    G        0      0        2 
   1   chr1_65284442   Sample    T    G        0      0        2 
   1   chr1_65313744     AAsi    G    C        0      0        2 
   1   chr1_65313744     AKia    G    C        0      0        2 
   1   chr1_65313744     AOna    G    C        0      0        2 
   1   chr1_65313744     ASom    G    C        0      0        2 
   1   chr1_65313744     HCab    G    C        1      2        2 
   1   chr1_65313744     HPrz    G    C        1      2        2 
   1   chr1_65313744     ZBoe    G    C        0      0        2 
   1   chr1_65313744     ZGre    G    C        0      0        2 
   1   chr1_65313744     ZHar    G    C        0      0        2 
   1   chr1_65313744   Sample    G    C        1      2        2 
   1   chr1_65322320     AAsi    T    G        0      0        2 
   1   chr1_65322320     AKia    T    G        1      2        2 
   1   chr1_65322320     AOna    T    G        1      2        2 
   1   chr1_65322320     ASom    T    G        0      0        2 
   1   chr1_65322320     HCab    T    G        0      0        2 
   1   chr1_65322320     HPrz    T    G        0      0        2 
   1   chr1_65322320     ZBoe    T    G        0      0        2 
   1   chr1_65322320     ZGre    T    G        0      0        2 
   1   chr1_65322320     ZHar    T    G        0      0        2 
   1   chr1_65322320   Sample    T    G        0      0        2 
   1   chr1_65324625     AAsi    G    T        1      2        2 
   1   chr1_65324625     AKia    G    T        1      2        2 
   1   chr1_65324625     AOna    G    T        1      2        2 
   1   chr1_65324625     ASom    G    T        1      2        2 
   1   chr1_65324625     HCab    G    T        0      0        2 
   1   chr1_65324625     HPrz    G    T        0      0        2 
   1   chr1_65324625     ZBoe    G    T        0      0        2 
   1   chr1_65324625     ZGre    G    T        0      0        2 
   1   chr1_65324625     ZHar    G    T        0      0        2 
   1   chr1_65324625   Sample    G    T        0      0        2 
   1   chr1_65325860     AAsi    C    G        1      2        2 
   1   chr1_65325860     AKia    C    G        0      0        2 
   1   chr1_65325860     AOna    C    G        0      0        2 
   1   chr1_65325860     ASom    C    G        0      0        2 
   1   chr1_65325860     HCab    C    G        0      0        2 
   1   chr1_65325860     HPrz    C    G        0      0        2 
   1   chr1_65325860     ZBoe    C    G        0      0        2 
   1   chr1_65325860     ZGre    C    G        0      0        2 
   1   chr1_65325860     ZHar    C    G        0      0        2 
   1   chr1_65325860   Sample    C    G        0      0        2 
   1   chr1_65326752     AAsi    G    C        0      0        2 
   1   chr1_65326752     AKia    G    C        0      0        2 
   1   chr1_65326752     AOna    G    C        0      0        2 
   1   chr1_65326752     ASom    G    C        0      0        2 
   1   chr1_65326752     HCab    G    C      0.5      1        2 
   1   chr1_65326752     HPrz    G    C      0.5      1        2 
   1   chr1_65326752     ZBoe    G    C        0      0        2 
   1   chr1_65326752     ZGre    G    C        0      0        2 
   1   chr1_65326752     ZHar    G    C        0      0        2 
   1   chr1_65326752   Sample    G    C        0      0        2 
   1   chr1_65343958     AAsi    T    G        0      0        2 
   1   chr1_65343958     AKia    T    G        0      0        2 
   1   chr1_65343958     AOna    T    G        0      0        2 
   1   chr1_65343958     ASom    T    G      0.5      1        2 
   1   chr1_65343958     HCab    T    G        0      0        2 
   1   chr1_65343958     HPrz    T    G        0      0        2 
   1   chr1_65343958     ZBoe    T    G        0      0        2 
   1   chr1_65343958     ZGre    T    G        0      0        2 
   1   chr1_65343958     ZHar    T    G        0      0        2 
   1   chr1_65343958   Sample    T    G        0      0        2 
   1   chr1_65360686     AAsi    A    T        0      0        2 
   1   chr1_65360686     AKia    A    T        0      0        2 
   1   chr1_65360686     AOna    A    T        0      0        2 
   1   chr1_65360686     ASom    A    T        0      0        2 
   1   chr1_65360686     HCab    A    T      0.5      1        2 
   1   chr1_65360686     HPrz    A    T        1      2        2 
   1   chr1_65360686     ZBoe    A    T        0      0        2 
   1   chr1_65360686     ZGre    A    T        0      0        2 
   1   chr1_65360686     ZHar    A    T        0      0        2 
   1   chr1_65360686   Sample    A    T        0      0        2 
   1   chr1_65366815     AAsi    T    G        0      0        2 
   1   chr1_65366815     AKia    T    G        0      0        2 
   1   chr1_65366815     AOna    T    G        0      0        2 
   1   chr1_65366815     ASom    T    G        0      0        2 
   1   chr1_65366815     HCab    T    G        0      0        2 
   1   chr1_65366815     HPrz    T    G        0      0        2 
   1   chr1_65366815     ZBoe    T    G        1      2        2 
   1   chr1_65366815     ZGre    T    G        1      2        2 
   1   chr1_65366815     ZHar    T    G        0      0        2 
   1   chr1_65366815   Sample    T    G        0      0        2 
   1   chr1_65368912     AAsi    G    T        0      0        2 
   1   chr1_65368912     AKia    G    T        0      0        2 
   1   chr1_65368912     AOna    G    T        0      0        2 
   1   chr1_65368912     ASom    G    T        0      0        2 
   1   chr1_65368912     HCab    G    T        0      0        2 
   1   chr1_65368912     HPrz    G    T        0      0        2 
   1   chr1_65368912     ZBoe    G    T        0      0        2 
   1   chr1_65368912     ZGre    G    T        0      0        2 
   1   chr1_65368912     ZHar    G    T        1      2        2 
   1   chr1_65368912   Sample    G    T        0      0        2 
   1   chr1_65386401     AAsi    C    A        1      2        2 
   1   chr1_65386401     AKia    C    A        0      0        2 
   1   chr1_65386401     AOna    C    A        0      0        2 
   1   chr1_65386401     ASom    C    A        0      0        2 
   1   chr1_65386401     HCab    C    A        0      0        2 
   1   chr1_65386401     HPrz    C    A        0      0        2 
   1   chr1_65386401     ZBoe    C    A        0      0        2 
   1   chr1_65386401     ZGre    C    A        0      0        2 
   1   chr1_65386401     ZHar    C    A        0      0        2 
   1   chr1_65386401   Sample    C    A        0      0        2 
   1   chr1_65416646     AAsi    C    A        0      0        2 
   1   chr1_65416646     AKia    C    A        0      0        2 
   1   chr1_65416646     AOna    C    A        0      0        2 
   1   chr1_65416646     ASom    C    A        0      0        2 
   1   chr1_65416646     HCab    C    A        1      2        2 
   1   chr1_65416646     HPrz    C    A        1      2        2 
   1   chr1_65416646     ZBoe    C    A        0      0        2 
   1   chr1_65416646     ZGre    C    A        0      0        2 
   1   chr1_65416646     ZHar    C    A        0      0        2 
   1   chr1_65416646   Sample    C    A        1      2        2 
   1   chr1_65422144     AAsi    A    C        0      0        2 
   1   chr1_65422144     AKia    A    C        0      0        2 
   1   chr1_65422144     AOna    A    C        0      0        2 
   1   chr1_65422144     ASom    A    C        0      0        2 
   1   chr1_65422144     HCab    A    C        1      2        2 
   1   chr1_65422144     HPrz    A    C        1      2        2 
   1   chr1_65422144     ZBoe    A    C        0      0        2 
   1   chr1_65422144     ZGre    A    C        0      0        2 
   1   chr1_65422144     ZHar    A    C        0      0        2 
   1   chr1_65422144   Sample    A    C        1      2        2 
   1   chr1_65426638     AAsi    G    C        0      0        2 
   1   chr1_65426638     AKia    G    C        0      0        2 
   1   chr1_65426638     AOna    G    C        0      0        2 
   1   chr1_65426638     ASom    G    C        0      0        2 
   1   chr1_65426638     HCab    G    C        0      0        2 
   1   chr1_65426638     HPrz    G    C        0      0        2 
   1   chr1_65426638     ZBoe    G    C        0      0        2 
   1   chr1_65426638     ZGre    G    C        0      0        2 
   1   chr1_65426638     ZHar    G    C        1      2        2 
   1   chr1_65426638   Sample    G    C        0      0        2 
   1   chr1_65445519     AAsi    G    C        1      2        2 
   1   chr1_65445519     AKia    G    C        0      0        2 
   1   chr1_65445519     AOna    G    C        0      0        2 
   1   chr1_65445519     ASom    G    C        0      0        2 
   1   chr1_65445519     HCab    G    C        0      0        2 
   1   chr1_65445519     HPrz    G    C        0      0        2 
   1   chr1_65445519     ZBoe    G    C        0      0        2 
   1   chr1_65445519     ZGre    G    C        0      0        2 
   1   chr1_65445519     ZHar    G    C        0      0        2 
   1   chr1_65445519   Sample    G    C        0      0        2 
   1   chr1_65477368     AAsi    C    A        0      0        2 
   1   chr1_65477368     AKia    C    A        1      2        2 
   1   chr1_65477368     AOna    C    A        0      0        2 
   1   chr1_65477368     ASom    C    A        0      0        2 
   1   chr1_65477368     HCab    C    A        0      0        2 
   1   chr1_65477368     HPrz    C    A        0      0        2 
   1   chr1_65477368     ZBoe    C    A        0      0        2 
   1   chr1_65477368     ZGre    C    A        0      0        2 
   1   chr1_65477368     ZHar    C    A        0      0        2 
   1   chr1_65477368   Sample    C    A        0      0        2 
   1   chr1_65490931     AAsi    A    T        0      0        2 
   1   chr1_65490931     AKia    A    T        0      0        2 
   1   chr1_65490931     AOna    A    T        0      0        2 
   1   chr1_65490931     ASom    A    T        0      0        2 
   1   chr1_65490931     HCab    A    T      0.5      1        2 
   1   chr1_65490931     HPrz    A    T      0.5      1        2 
   1   chr1_65490931     ZBoe    A    T        0      0        2 
   1   chr1_65490931     ZGre    A    T        0      0        2 
   1   chr1_65490931     ZHar    A    T        0      0        2 
   1   chr1_65490931   Sample    A    T        0      0        2 
   1   chr1_65500018     AAsi    C    G        0      0        2 
   1   chr1_65500018     AKia    C    G        0      0        2 
   1   chr1_65500018     AOna    C    G        0      0        2 
   1   chr1_65500018     ASom    C    G        0      0        2 
   1   chr1_65500018     HCab    C    G        1      2        2 
   1   chr1_65500018     HPrz    C    G        1      2        2 
   1   chr1_65500018     ZBoe    C    G        0      0        2 
   1   chr1_65500018     ZGre    C    G        0      0        2 
   1   chr1_65500018     ZHar    C    G        0      0        2 
   1   chr1_65500018   Sample    C    G        1      2        2 
   1   chr1_65503371     AAsi    G    T        0      0        2 
   1   chr1_65503371     AKia    G    T        0      0        2 
   1   chr1_65503371     AOna    G    T        0      0        2 
   1   chr1_65503371     ASom    G    T        0      0        2 
   1   chr1_65503371     HCab    G    T        1      2        2 
   1   chr1_65503371     HPrz    G    T        1      2        2 
   1   chr1_65503371     ZBoe    G    T        0      0        2 
   1   chr1_65503371     ZGre    G    T        0      0        2 
   1   chr1_65503371     ZHar    G    T        0      0        2 
   1   chr1_65503371   Sample    G    T        1      2        2 
   1   chr1_65515562     AAsi    T    A        0      0        2 
   1   chr1_65515562     AKia    T    A        0      0        2 
   1   chr1_65515562     AOna    T    A        0      0        2 
   1   chr1_65515562     ASom    T    A        0      0        2 
   1   chr1_65515562     HCab    T    A        1      2        2 
   1   chr1_65515562     HPrz    T    A        1      2        2 
   1   chr1_65515562     ZBoe    T    A        0      0        2 
   1   chr1_65515562     ZGre    T    A        0      0        2 
   1   chr1_65515562     ZHar    T    A        0      0        2 
   1   chr1_65515562   Sample    T    A        1      2        2 
   1   chr1_65531136     AAsi    C    G        0      0        2 
   1   chr1_65531136     AKia    C    G        0      0        2 
   1   chr1_65531136     AOna    C    G        0      0        2 
   1   chr1_65531136     ASom    C    G        0      0        2 
   1   chr1_65531136     HCab    C    G        0      0        2 
   1   chr1_65531136     HPrz    C    G        0      0        2 
   1   chr1_65531136     ZBoe    C    G        0      0        2 
   1   chr1_65531136     ZGre    C    G        0      0        2 
   1   chr1_65531136     ZHar    C    G      0.5      1        2 
   1   chr1_65531136   Sample    C    G        0      0        2 
   1   chr1_65531856     AAsi    G    T        0      0        2 
   1   chr1_65531856     AKia    G    T        0      0        2 
   1   chr1_65531856     AOna    G    T        0      0        2 
   1   chr1_65531856     ASom    G    T        0      0        2 
   1   chr1_65531856     HCab    G    T        1      2        2 
   1   chr1_65531856     HPrz    G    T        1      2        2 
   1   chr1_65531856     ZBoe    G    T        0      0        2 
   1   chr1_65531856     ZGre    G    T        0      0        2 
   1   chr1_65531856     ZHar    G    T        0      0        2 
   1   chr1_65531856   Sample    G    T        1      2        2 
   1   chr1_65531880     AAsi    A    C        0      0        2 
   1   chr1_65531880     AKia    A    C        0      0        2 
   1   chr1_65531880     AOna    A    C        0      0        2 
   1   chr1_65531880     ASom    A    C        0      0        2 
   1   chr1_65531880     HCab    A    C        0      0        2 
   1   chr1_65531880     HPrz    A    C        0      0        2 
   1   chr1_65531880     ZBoe    A    C        0      0        2 
   1   chr1_65531880     ZGre    A    C        0      0        2 
   1   chr1_65531880     ZHar    A    C      0.5      1        2 
   1   chr1_65531880   Sample    A    C        0      0        2 
   1   chr1_65547900     AAsi    G    T        0      0        2 
   1   chr1_65547900     AKia    G    T        0      0        2 
   1   chr1_65547900     AOna    G    T        0      0        2 
   1   chr1_65547900     ASom    G    T        0      0        2 
   1   chr1_65547900     HCab    G    T        0      0        2 
   1   chr1_65547900     HPrz    G    T        0      0        2 
   1   chr1_65547900     ZBoe    G    T        0      0        2 
   1   chr1_65547900     ZGre    G    T      0.5      1        2 
   1   chr1_65547900     ZHar    G    T        0      0        2 
   1   chr1_65547900   Sample    G    T        0      0        2 
   1   chr1_65558559     AAsi    G    C        0      0        2 
   1   chr1_65558559     AKia    G    C        0      0        2 
   1   chr1_65558559     AOna    G    C        0      0        2 
   1   chr1_65558559     ASom    G    C        0      0        2 
   1   chr1_65558559     HCab    G    C        0      0        2 
   1   chr1_65558559     HPrz    G    C      0.5      1        2 
   1   chr1_65558559     ZBoe    G    C        0      0        2 
   1   chr1_65558559     ZGre    G    C        0      0        2 
   1   chr1_65558559     ZHar    G    C        0      0        2 
   1   chr1_65558559   Sample    G    C        0      0        2 
   1   chr1_65559467     AAsi    C    A        0      0        2 
   1   chr1_65559467     AKia    C    A        0      0        2 
   1   chr1_65559467     AOna    C    A        0      0        2 
   1   chr1_65559467     ASom    C    A        0      0        2 
   1   chr1_65559467     HCab    C    A        1      2        2 
   1   chr1_65559467     HPrz    C    A        1      2        2 
   1   chr1_65559467     ZBoe    C    A        0      0        2 
   1   chr1_65559467     ZGre    C    A        0      0        2 
   1   chr1_65559467     ZHar    C    A        0      0        2 
   1   chr1_65559467   Sample    C    A        1      2        2 
   1   chr1_65559990     AAsi    G    C        0      0        2 
   1   chr1_65559990     AKia    G    C        1      2        2 
   1   chr1_65559990     AOna    G    C        0      0        2 
   1   chr1_65559990     ASom    G    C        0      0        2 
   1   chr1_65559990     HCab    G    C        0      0        2 
   1   chr1_65559990     HPrz    G    C        0      0        2 
   1   chr1_65559990     ZBoe    G    C        0      0        2 
   1   chr1_65559990     ZGre    G    C        0      0        2 
   1   chr1_65559990     ZHar    G    C        0      0        2 
   1   chr1_65559990   Sample    G    C        0      0        2 
   1   chr1_65565851     AAsi    A    T        0      0        2 
   1   chr1_65565851     AKia    A    T        0      0        2 
   1   chr1_65565851     AOna    A    T        0      0        2 
   1   chr1_65565851     ASom    A    T        0      0        2 
   1   chr1_65565851     HCab    A    T        0      0        2 
   1   chr1_65565851     HPrz    A    T      0.5      1        2 
   1   chr1_65565851     ZBoe    A    T        0      0        2 
   1   chr1_65565851     ZGre    A    T        0      0        2 
   1   chr1_65565851     ZHar    A    T        0      0        2 
   1   chr1_65565851   Sample    A    T        0      0        2 
   1   chr1_65585740     AAsi    T    G        0      0        2 
   1   chr1_65585740     AKia    T    G        0      0        2 
   1   chr1_65585740     AOna    T    G        0      0        2 
   1   chr1_65585740     ASom    T    G        0      0        2 
   1   chr1_65585740     HCab    T    G        0      0        2 
   1   chr1_65585740     HPrz    T    G      0.5      1        2 
   1   chr1_65585740     ZBoe    T    G        0      0        2 
   1   chr1_65585740     ZGre    T    G        0      0        2 
   1   chr1_65585740     ZHar    T    G        0      0        2 
   1   chr1_65585740   Sample    T    G        0      0        2 
   1   chr1_65591527     AAsi    G    T        1      2        2 
   1   chr1_65591527     AKia    G    T        1      2        2 
   1   chr1_65591527     AOna    G    T        0      0        2 
   1   chr1_65591527     ASom    G    T        1      2        2 
   1   chr1_65591527     HCab    G    T        0      0        2 
   1   chr1_65591527     HPrz    G    T        0      0        2 
   1   chr1_65591527     ZBoe    G    T        0      0        2 
   1   chr1_65591527     ZGre    G    T        0      0        2 
   1   chr1_65591527     ZHar    G    T        0      0        2 
   1   chr1_65591527   Sample    G    T        0      0        2 
   1   chr1_65596664     AAsi    T    G        0      0        2 
   1   chr1_65596664     AKia    T    G        0      0        2 
   1   chr1_65596664     AOna    T    G        0      0        2 
   1   chr1_65596664     ASom    T    G        0      0        2 
   1   chr1_65596664     HCab    T    G      0.5      1        2 
   1   chr1_65596664     HPrz    T    G      0.5      1        2 
   1   chr1_65596664     ZBoe    T    G        0      0        2 
   1   chr1_65596664     ZGre    T    G        0      0        2 
   1   chr1_65596664     ZHar    T    G        0      0        2 
   1   chr1_65596664   Sample    T    G        0      0        2 
   1   chr1_65605170     AAsi    T    G        0      0        2 
   1   chr1_65605170     AKia    T    G        0      0        2 
   1   chr1_65605170     AOna    T    G        0      0        2 
   1   chr1_65605170     ASom    T    G        0      0        2 
   1   chr1_65605170     HCab    T    G        0      0        2 
   1   chr1_65605170     HPrz    T    G        0      0        2 
   1   chr1_65605170     ZBoe    T    G        1      2        2 
   1   chr1_65605170     ZGre    T    G        0      0        2 
   1   chr1_65605170     ZHar    T    G        0      0        2 
   1   chr1_65605170   Sample    T    G        0      0        2 
   1   chr1_65615851     AAsi    C    G        1      2        2 
   1   chr1_65615851     AKia    C    G        1      2        2 
   1   chr1_65615851     AOna    C    G        1      2        2 
   1   chr1_65615851     ASom    C    G        1      2        2 
   1   chr1_65615851     HCab    C    G        0      0        2 
   1   chr1_65615851     HPrz    C    G        0      0        2 
   1   chr1_65615851     ZBoe    C    G        0      0        2 
   1   chr1_65615851     ZGre    C    G        1      2        2 
   1   chr1_65615851     ZHar    C    G        0      0        2 
   1   chr1_65615851   Sample    C    G        0      0        2 
   1   chr1_65619717     AAsi    C    G        0      0        2 
   1   chr1_65619717     AKia    C    G        0      0        2 
   1   chr1_65619717     AOna    C    G        0      0        2 
   1   chr1_65619717     ASom    C    G        0      0        2 
   1   chr1_65619717     HCab    C    G        1      2        2 
   1   chr1_65619717     HPrz    C    G        1      2        2 
   1   chr1_65619717     ZBoe    C    G        0      0        2 
   1   chr1_65619717     ZGre    C    G        0      0        2 
   1   chr1_65619717     ZHar    C    G        0      0        2 
   1   chr1_65619717   Sample    C    G        1      2        2 
   1   chr1_65629668     AAsi    C    A        0      0        2 
   1   chr1_65629668     AKia    C    A        0      0        2 
   1   chr1_65629668     AOna    C    A        0      0        2 
   1   chr1_65629668     ASom    C    A        0      0        2 
   1   chr1_65629668     HCab    C    A        0      0        2 
   1   chr1_65629668     HPrz    C    A        0      0        2 
   1   chr1_65629668     ZBoe    C    A      0.5      1        2 
   1   chr1_65629668     ZGre    C    A        0      0        2 
   1   chr1_65629668     ZHar    C    A        0      0        2 
   1   chr1_65629668   Sample    C    A        0      0        2 
   1   chr1_65638757     AAsi    A    C        0      0        2 
   1   chr1_65638757     AKia    A    C        0      0        2 
   1   chr1_65638757     AOna    A    C        0      0        2 
   1   chr1_65638757     ASom    A    C        0      0        2 
   1   chr1_65638757     HCab    A    C        0      0        2 
   1   chr1_65638757     HPrz    A    C        0      0        2 
   1   chr1_65638757     ZBoe    A    C        0      0        2 
   1   chr1_65638757     ZGre    A    C        1      2        2 
   1   chr1_65638757     ZHar    A    C        0      0        2 
   1   chr1_65638757   Sample    A    C        0      0        2 
   1   chr1_65645547     AAsi    A    C        0      0        2 
   1   chr1_65645547     AKia    A    C        0      0        2 
   1   chr1_65645547     AOna    A    C        0      0        2 
   1   chr1_65645547     ASom    A    C        0      0        2 
   1   chr1_65645547     HCab    A    C      0.5      1        2 
   1   chr1_65645547     HPrz    A    C        0      0        2 
   1   chr1_65645547     ZBoe    A    C        0      0        2 
   1   chr1_65645547     ZGre    A    C        0      0        2 
   1   chr1_65645547     ZHar    A    C        0      0        2 
   1   chr1_65645547   Sample    A    C        0      0        2 
   1   chr1_65660731     AAsi    C    G        0      0        2 
   1   chr1_65660731     AKia    C    G        0      0        2 
   1   chr1_65660731     AOna    C    G        0      0        2 
   1   chr1_65660731     ASom    C    G        0      0        2 
   1   chr1_65660731     HCab    C    G        1      2        2 
   1   chr1_65660731     HPrz    C    G        1      2        2 
   1   chr1_65660731     ZBoe    C    G        0      0        2 
   1   chr1_65660731     ZGre    C    G        0      0        2 
   1   chr1_65660731     ZHar    C    G        0      0        2 
   1   chr1_65660731   Sample    C    G        1      2        2 
   1   chr1_65685850     AAsi    T    G        0      0        2 
   1   chr1_65685850     AKia    T    G        0      0        2 
   1   chr1_65685850     AOna    T    G        0      0        2 
   1   chr1_65685850     ASom    T    G        0      0        2 
   1   chr1_65685850     HCab    T    G      0.5      1        2 
   1   chr1_65685850     HPrz    T    G        0      0        2 
   1   chr1_65685850     ZBoe    T    G        0      0        2 
   1   chr1_65685850     ZGre    T    G        0      0        2 
   1   chr1_65685850     ZHar    T    G        0      0        2 
   1   chr1_65685850   Sample    T    G        0      0        2 
   1   chr1_65702842     AAsi    T    G        0      0        2 
   1   chr1_65702842     AKia    T    G        0      0        2 
   1   chr1_65702842     AOna    T    G        0      0        2 
   1   chr1_65702842     ASom    T    G        0      0        2 
   1   chr1_65702842     HCab    T    G        1      2        2 
   1   chr1_65702842     HPrz    T    G        1      2        2 
   1   chr1_65702842     ZBoe    T    G        0      0        2 
   1   chr1_65702842     ZGre    T    G        0      0        2 
   1   chr1_65702842     ZHar    T    G        0      0        2 
   1   chr1_65702842   Sample    T    G        1      2        2 
   1   chr1_65708840     AAsi    A    C        0      0        2 
   1   chr1_65708840     AKia    A    C        0      0        2 
   1   chr1_65708840     AOna    A    C        0      0        2 
   1   chr1_65708840     ASom    A    C        0      0        2 
   1   chr1_65708840     HCab    A    C        1      2        2 
   1   chr1_65708840     HPrz    A    C        1      2        2 
   1   chr1_65708840     ZBoe    A    C        0      0        2 
   1   chr1_65708840     ZGre    A    C        0      0        2 
   1   chr1_65708840     ZHar    A    C        0      0        2 
   1   chr1_65708840   Sample    A    C        1      2        2 
   1   chr1_65722840     AAsi    C    G        0      0        2 
   1   chr1_65722840     AKia    C    G        0      0        2 
   1   chr1_65722840     AOna    C    G        0      0        2 
   1   chr1_65722840     ASom    C    G        0      0        2 
   1   chr1_65722840     HCab    C    G        0      0        2 
   1   chr1_65722840     HPrz    C    G        0      0        2 
   1   chr1_65722840     ZBoe    C    G      0.5      1        2 
   1   chr1_65722840     ZGre    C    G        0      0        2 
   1   chr1_65722840     ZHar    C    G        0      0        2 
   1   chr1_65722840   Sample    C    G        0      0        2 
   1   chr1_65731482     AAsi    T    A        0      0        2 
   1   chr1_65731482     AKia    T    A        0      0        2 
   1   chr1_65731482     AOna    T    A        0      0        2 
   1   chr1_65731482     ASom    T    A        0      0        2 
   1   chr1_65731482     HCab    T    A        0      0        2 
   1   chr1_65731482     HPrz    T    A        0      0        2 
   1   chr1_65731482     ZBoe    T    A        0      0        2 
   1   chr1_65731482     ZGre    T    A        0      0        2 
   1   chr1_65731482     ZHar    T    A        1      2        2 
   1   chr1_65731482   Sample    T    A        0      0        2 
   1   chr1_65732978     AAsi    G    T        0      0        2 
   1   chr1_65732978     AKia    G    T        0      0        2 
   1   chr1_65732978     AOna    G    T        0      0        2 
   1   chr1_65732978     ASom    G    T        0      0        2 
   1   chr1_65732978     HCab    G    T        0      0        2 
   1   chr1_65732978     HPrz    G    T        0      0        2 
   1   chr1_65732978     ZBoe    G    T        0      0        2 
   1   chr1_65732978     ZGre    G    T        1      2        2 
   1   chr1_65732978     ZHar    G    T        0      0        2 
   1   chr1_65732978   Sample    G    T        0      0        2 
   1   chr1_65754357     AAsi    T    A        0      0        2 
   1   chr1_65754357     AKia    T    A        0      0        2 
   1   chr1_65754357     AOna    T    A        0      0        2 
   1   chr1_65754357     ASom    T    A        0      0        2 
   1   chr1_65754357     HCab    T    A      0.5      1        2 
   1   chr1_65754357     HPrz    T    A        0      0        2 
   1   chr1_65754357     ZBoe    T    A        0      0        2 
   1   chr1_65754357     ZGre    T    A        0      0        2 
   1   chr1_65754357     ZHar    T    A        0      0        2 
   1   chr1_65754357   Sample    T    A        0      0        2 
   1   chr1_65773146     AAsi    G    C        0      0        2 
   1   chr1_65773146     AKia    G    C        0      0        2 
   1   chr1_65773146     AOna    G    C        0      0        2 
   1   chr1_65773146     ASom    G    C        0      0        2 
   1   chr1_65773146     HCab    G    C        0      0        2 
   1   chr1_65773146     HPrz    G    C        0      0        2 
   1   chr1_65773146     ZBoe    G    C      0.5      1        2 
   1   chr1_65773146     ZGre    G    C        0      0        2 
   1   chr1_65773146     ZHar    G    C        0      0        2 
   1   chr1_65773146   Sample    G    C        0      0        2 
   1   chr1_65782615     AAsi    A    C        0      0        2 
   1   chr1_65782615     AKia    A    C        0      0        2 
   1   chr1_65782615     AOna    A    C        0      0        2 
   1   chr1_65782615     ASom    A    C        0      0        2 
   1   chr1_65782615     HCab    A    C      0.5      1        2 
   1   chr1_65782615     HPrz    A    C        1      2        2 
   1   chr1_65782615     ZBoe    A    C        0      0        2 
   1   chr1_65782615     ZGre    A    C        0      0        2 
   1   chr1_65782615     ZHar    A    C        0      0        2 
   1   chr1_65782615   Sample    A    C        0      0        2 
   1   chr1_65782905     AAsi    C    A        0      0        2 
   1   chr1_65782905     AKia    C    A        0      0        2 
   1   chr1_65782905     AOna    C    A        0      0        2 
   1   chr1_65782905     ASom    C    A        0      0        2 
   1   chr1_65782905     HCab    C    A      0.5      1        2 
   1   chr1_65782905     HPrz    C    A        1      2        2 
   1   chr1_65782905     ZBoe    C    A        0      0        2 
   1   chr1_65782905     ZGre    C    A        0      0        2 
   1   chr1_65782905     ZHar    C    A        0      0        2 
   1   chr1_65782905   Sample    C    A        0      0        2 
   1   chr1_65790459     AAsi    C    A        0      0        2 
   1   chr1_65790459     AKia    C    A        0      0        2 
   1   chr1_65790459     AOna    C    A        0      0        2 
   1   chr1_65790459     ASom    C    A        0      0        2 
   1   chr1_65790459     HCab    C    A        0      0        2 
   1   chr1_65790459     HPrz    C    A        0      0        2 
   1   chr1_65790459     ZBoe    C    A        0      0        2 
   1   chr1_65790459     ZGre    C    A        1      2        2 
   1   chr1_65790459     ZHar    C    A        0      0        2 
   1   chr1_65790459   Sample    C    A        0      0        2 
   1   chr1_65795533     AAsi    T    A        0      0        2 
   1   chr1_65795533     AKia    T    A        0      0        2 
   1   chr1_65795533     AOna    T    A        0      0        2 
   1   chr1_65795533     ASom    T    A        0      0        2 
   1   chr1_65795533     HCab    T    A        0      0        2 
   1   chr1_65795533     HPrz    T    A        0      0        2 
   1   chr1_65795533     ZBoe    T    A      0.5      1        2 
   1   chr1_65795533     ZGre    T    A        0      0        2 
   1   chr1_65795533     ZHar    T    A        0      0        2 
   1   chr1_65795533   Sample    T    A        0      0        2 
   1   chr1_65835591     AAsi    T    A        1      2        2 
   1   chr1_65835591     AKia    T    A        0      0        2 
   1   chr1_65835591     AOna    T    A        0      0        2 
   1   chr1_65835591     ASom    T    A      0.5      1        2 
   1   chr1_65835591     HCab    T    A        0      0        2 
   1   chr1_65835591     HPrz    T    A        0      0        2 
   1   chr1_65835591     ZBoe    T    A        0      0        2 
   1   chr1_65835591     ZGre    T    A        0      0        2 
   1   chr1_65835591     ZHar    T    A        0      0        2 
   1   chr1_65835591   Sample    T    A        0      0        2 
   1   chr1_65837921     AAsi    T    G        0      0        2 
   1   chr1_65837921     AKia    T    G        0      0        2 
   1   chr1_65837921     AOna    T    G        0      0        2 
   1   chr1_65837921     ASom    T    G        0      0        2 
   1   chr1_65837921     HCab    T    G        1      2        2 
   1   chr1_65837921     HPrz    T    G        1      2        2 
   1   chr1_65837921     ZBoe    T    G        0      0        2 
   1   chr1_65837921     ZGre    T    G        0      0        2 
   1   chr1_65837921     ZHar    T    G        0      0        2 
   1   chr1_65837921   Sample    T    G        1      2        2 
   1   chr1_65843986     AAsi    A    T      0.5      1        2 
   1   chr1_65843986     AKia    A    T        0      0        2 
   1   chr1_65843986     AOna    A    T        0      0        2 
   1   chr1_65843986     ASom    A    T        0      0        2 
   1   chr1_65843986     HCab    A    T        0      0        2 
   1   chr1_65843986     HPrz    A    T        0      0        2 
   1   chr1_65843986     ZBoe    A    T        0      0        2 
   1   chr1_65843986     ZGre    A    T        0      0        2 
   1   chr1_65843986     ZHar    A    T        0      0        2 
   1   chr1_65843986   Sample    A    T        0      0        2 
   1   chr1_65860407     AAsi    G    C        0      0        2 
   1   chr1_65860407     AKia    G    C        0      0        2 
   1   chr1_65860407     AOna    G    C        0      0        2 
   1   chr1_65860407     ASom    G    C        0      0        2 
   1   chr1_65860407     HCab    G    C        0      0        2 
   1   chr1_65860407     HPrz    G    C        0      0        2 
   1   chr1_65860407     ZBoe    G    C        0      0        2 
   1   chr1_65860407     ZGre    G    C        0      0        2 
   1   chr1_65860407     ZHar    G    C        1      2        2 
   1   chr1_65860407   Sample    G    C        0      0        2 
   1   chr1_65942260     AAsi    C    G        0      0        2 
   1   chr1_65942260     AKia    C    G        0      0        2 
   1   chr1_65942260     AOna    C    G        0      0        2 
   1   chr1_65942260     ASom    C    G        0      0        2 
   1   chr1_65942260     HCab    C    G        0      0        2 
   1   chr1_65942260     HPrz    C    G      0.5      1        2 
   1   chr1_65942260     ZBoe    C    G        0      0        2 
   1   chr1_65942260     ZGre    C    G        0      0        2 
   1   chr1_65942260     ZHar    C    G        0      0        2 
   1   chr1_65942260   Sample    C    G        0      0        2 
   1   chr1_65979787     AAsi    T    G        1      2        2 
   1   chr1_65979787     AKia    T    G        1      2        2 
   1   chr1_65979787     AOna    T    G        1      2        2 
   1   chr1_65979787     ASom    T    G        1      2        2 
   1   chr1_65979787     HCab    T    G        0      0        2 
   1   chr1_65979787     HPrz    T    G        0      0        2 
   1   chr1_65979787     ZBoe    T    G        0      0        2 
   1   chr1_65979787     ZGre    T    G        0      0        2 
   1   chr1_65979787     ZHar    T    G        0      0        2 
   1   chr1_65979787   Sample    T    G        0      0        2 
   1   chr1_66010404     AAsi    C    A        0      0        2 
   1   chr1_66010404     AKia    C    A        0      0        2 
   1   chr1_66010404     AOna    C    A        0      0        2 
   1   chr1_66010404     ASom    C    A        0      0        2 
   1   chr1_66010404     HCab    C    A        0      0        2 
   1   chr1_66010404     HPrz    C    A        0      0        2 
   1   chr1_66010404     ZBoe    C    A      0.5      1        2 
   1   chr1_66010404     ZGre    C    A        0      0        2 
   1   chr1_66010404     ZHar    C    A        0      0        2 
   1   chr1_66010404   Sample    C    A        0      0        2 
   1   chr1_66014780     AAsi    C    G        0      0        2 
   1   chr1_66014780     AKia    C    G        0      0        2 
   1   chr1_66014780     AOna    C    G        0      0        2 
   1   chr1_66014780     ASom    C    G        0      0        2 
   1   chr1_66014780     HCab    C    G        1      2        2 
   1   chr1_66014780     HPrz    C    G        1      2        2 
   1   chr1_66014780     ZBoe    C    G        0      0        2 
   1   chr1_66014780     ZGre    C    G        0      0        2 
   1   chr1_66014780     ZHar    C    G        0      0        2 
   1   chr1_66014780   Sample    C    G        1      2        2 
   1   chr1_66019925     AAsi    A    T        0      0        2 
   1   chr1_66019925     AKia    A    T        0      0        2 
   1   chr1_66019925     AOna    A    T        0      0        2 
   1   chr1_66019925     ASom    A    T        0      0        2 
   1   chr1_66019925     HCab    A    T        1      2        2 
   1   chr1_66019925     HPrz    A    T        1      2        2 
   1   chr1_66019925     ZBoe    A    T        0      0        2 
   1   chr1_66019925     ZGre    A    T        0      0        2 
   1   chr1_66019925     ZHar    A    T      0.5      1        2 
   1   chr1_66019925   Sample    A    T        1      2        2 
   1   chr1_66029013     AAsi    A    C        0      0        2 
   1   chr1_66029013     AKia    A    C        0      0        2 
   1   chr1_66029013     AOna    A    C        0      0        2 
   1   chr1_66029013     ASom    A    C        0      0        2 
   1   chr1_66029013     HCab    A    C        0      0        2 
   1   chr1_66029013     HPrz    A    C        0      0        2 
   1   chr1_66029013     ZBoe    A    C      0.5      1        2 
   1   chr1_66029013     ZGre    A    C        0      0        2 
   1   chr1_66029013     ZHar    A    C        0      0        2 
   1   chr1_66029013   Sample    A    C        0      0        2 
   1   chr1_66036945     AAsi    A    C        0      0        2 
   1   chr1_66036945     AKia    A    C        0      0        2 
   1   chr1_66036945     AOna    A    C        0      0        2 
   1   chr1_66036945     ASom    A    C        0      0        2 
   1   chr1_66036945     HCab    A    C        0      0        2 
   1   chr1_66036945     HPrz    A    C        0      0        2 
   1   chr1_66036945     ZBoe    A    C        0      0        2 
   1   chr1_66036945     ZGre    A    C        0      0        2 
   1   chr1_66036945     ZHar    A    C      0.5      1        2 
   1   chr1_66036945   Sample    A    C        0      0        2 
   1   chr1_66044951     AAsi    C    G        0      0        2 
   1   chr1_66044951     AKia    C    G        0      0        2 
   1   chr1_66044951     AOna    C    G        0      0        2 
   1   chr1_66044951     ASom    C    G        0      0        2 
   1   chr1_66044951     HCab    C    G        1      2        2 
   1   chr1_66044951     HPrz    C    G        1      2        2 
   1   chr1_66044951     ZBoe    C    G        0      0        2 
   1   chr1_66044951     ZGre    C    G        0      0        2 
   1   chr1_66044951     ZHar    C    G        0      0        2 
   1   chr1_66044951   Sample    C    G        1      2        2 
   1   chr1_66054797     AAsi    T    G        0      0        2 
   1   chr1_66054797     AKia    T    G        0      0        2 
   1   chr1_66054797     AOna    T    G        0      0        2 
   1   chr1_66054797     ASom    T    G      0.5      1        2 
   1   chr1_66054797     HCab    T    G        0      0        2 
   1   chr1_66054797     HPrz    T    G        0      0        2 
   1   chr1_66054797     ZBoe    T    G        0      0        2 
   1   chr1_66054797     ZGre    T    G        0      0        2 
   1   chr1_66054797     ZHar    T    G        0      0        2 
   1   chr1_66054797   Sample    T    G        0      0        2 
   1   chr1_66057042     AAsi    C    G        0      0        2 
   1   chr1_66057042     AKia    C    G        0      0        2 
   1   chr1_66057042     AOna    C    G        0      0        2 
   1   chr1_66057042     ASom    C    G        0      0        2 
   1   chr1_66057042     HCab    C    G        1      2        2 
   1   chr1_66057042     HPrz    C    G        1      2        2 
   1   chr1_66057042     ZBoe    C    G        0      0        2 
   1   chr1_66057042     ZGre    C    G        0      0        2 
   1   chr1_66057042     ZHar    C    G        0      0        2 
   1   chr1_66057042   Sample    C    G        1      2        2 
   1   chr1_66065782     AAsi    G    C        0      0        2 
   1   chr1_66065782     AKia    G    C        0      0        2 
   1   chr1_66065782     AOna    G    C        0      0        2 
   1   chr1_66065782     ASom    G    C        0      0        2 
   1   chr1_66065782     HCab    G    C        0      0        2 
   1   chr1_66065782     HPrz    G    C        0      0        2 
   1   chr1_66065782     ZBoe    G    C        0      0        2 
   1   chr1_66065782     ZGre    G    C        1      2        2 
   1   chr1_66065782     ZHar    G    C        0      0        2 
   1   chr1_66065782   Sample    G    C        0      0        2 
   1   chr1_66085784     AAsi    G    T      0.5      1        2 
   1   chr1_66085784     AKia    G    T        0      0        2 
   1   chr1_66085784     AOna    G    T        0      0        2 
   1   chr1_66085784     ASom    G    T        0      0        2 
   1   chr1_66085784     HCab    G    T        0      0        2 
   1   chr1_66085784     HPrz    G    T        0      0        2 
   1   chr1_66085784     ZBoe    G    T        0      0        2 
   1   chr1_66085784     ZGre    G    T        0      0        2 
   1   chr1_66085784     ZHar    G    T        0      0        2 
   1   chr1_66085784   Sample    G    T        0      0        2 
   1   chr1_66105856     AAsi    A    C        0      0        2 
   1   chr1_66105856     AKia    A    C        0      0        2 
   1   chr1_66105856     AOna    A    C        0      0        2 
   1   chr1_66105856     ASom    A    C        0      0        2 
   1   chr1_66105856     HCab    A    C        1      2        2 
   1   chr1_66105856     HPrz    A    C        1      2        2 
   1   chr1_66105856     ZBoe    A    C        0      0        2 
   1   chr1_66105856     ZGre    A    C        0      0        2 
   1   chr1_66105856     ZHar    A    C        0      0        2 
   1   chr1_66105856   Sample    A    C        1      2        2 
   1   chr1_66113797     AAsi    A    T        0      0        2 
   1   chr1_66113797     AKia    A    T        0      0        2 
   1   chr1_66113797     AOna    A    T        0      0        2 
   1   chr1_66113797     ASom    A    T        0      0        2 
   1   chr1_66113797     HCab    A    T        1      2        2 
   1   chr1_66113797     HPrz    A    T        1      2        2 
   1   chr1_66113797     ZBoe    A    T        0      0        2 
   1   chr1_66113797     ZGre    A    T        0      0        2 
   1   chr1_66113797     ZHar    A    T        0      0        2 
   1   chr1_66113797   Sample    A    T        1      2        2 
   1   chr1_66119031     AAsi    T    G        0      0        2 
   1   chr1_66119031     AKia    T    G        0      0        2 
   1   chr1_66119031     AOna    T    G      0.5      1        2 
   1   chr1_66119031     ASom    T    G        0      0        2 
   1   chr1_66119031     HCab    T    G        0      0        2 
   1   chr1_66119031     HPrz    T    G        0      0        2 
   1   chr1_66119031     ZBoe    T    G        0      0        2 
   1   chr1_66119031     ZGre    T    G        0      0        2 
   1   chr1_66119031     ZHar    T    G        0      0        2 
   1   chr1_66119031   Sample    T    G        0      0        2 
   1   chr1_66129323     AAsi    C    G        0      0        2 
   1   chr1_66129323     AKia    C    G        0      0        2 
   1   chr1_66129323     AOna    C    G        0      0        2 
   1   chr1_66129323     ASom    C    G        0      0        2 
   1   chr1_66129323     HCab    C    G        0      0        2 
   1   chr1_66129323     HPrz    C    G        0      0        2 
   1   chr1_66129323     ZBoe    C    G        1      2        2 
   1   chr1_66129323     ZGre    C    G        0      0        2 
   1   chr1_66129323     ZHar    C    G        1      2        2 
   1   chr1_66129323   Sample    C    G        0      0        2 
   1   chr1_66195707     AAsi    C    G        0      0        2 
   1   chr1_66195707     AKia    C    G        0      0        2 
   1   chr1_66195707     AOna    C    G        0      0        2 
   1   chr1_66195707     ASom    C    G        0      0        2 
   1   chr1_66195707     HCab    C    G        1      2        2 
   1   chr1_66195707     HPrz    C    G        1      2        2 
   1   chr1_66195707     ZBoe    C    G        0      0        2 
   1   chr1_66195707     ZGre    C    G        0      0        2 
   1   chr1_66195707     ZHar    C    G        0      0        2 
   1   chr1_66195707   Sample    C    G        1      2        2 
   1   chr1_66200740     AAsi    A    C      0.5      1        2 
   1   chr1_66200740     AKia    A    C        0      0        2 
   1   chr1_66200740     AOna    A    C        0      0        2 
   1   chr1_66200740     ASom    A    C        0      0        2 
   1   chr1_66200740     HCab    A    C        0      0        2 
   1   chr1_66200740     HPrz    A    C        0      0        2 
   1   chr1_66200740     ZBoe    A    C        0      0        2 
   1   chr1_66200740     ZGre    A    C        0      0        2 
   1   chr1_66200740     ZHar    A    C        0      0        2 
   1   chr1_66200740   Sample    A    C        0      0        2 
   1   chr1_66233604     AAsi    C    G        0      0        2 
   1   chr1_66233604     AKia    C    G        0      0        2 
   1   chr1_66233604     AOna    C    G        0      0        2 
   1   chr1_66233604     ASom    C    G        0      0        2 
   1   chr1_66233604     HCab    C    G        0      0        2 
   1   chr1_66233604     HPrz    C    G      0.5      1        2 
   1   chr1_66233604     ZBoe    C    G        0      0        2 
   1   chr1_66233604     ZGre    C    G        0      0        2 
   1   chr1_66233604     ZHar    C    G        0      0        2 
   1   chr1_66233604   Sample    C    G        0      0        2 
   1   chr1_66234150     AAsi    G    C        0      0        2 
   1   chr1_66234150     AKia    G    C        0      0        2 
   1   chr1_66234150     AOna    G    C        0      0        2 
   1   chr1_66234150     ASom    G    C        0      0        2 
   1   chr1_66234150     HCab    G    C        0      0        2 
   1   chr1_66234150     HPrz    G    C        0      0        2 
   1   chr1_66234150     ZBoe    G    C        0      0        2 
   1   chr1_66234150     ZGre    G    C        0      0        2 
   1   chr1_66234150     ZHar    G    C        1      2        2 
   1   chr1_66234150   Sample    G    C        0      0        2 
   1   chr1_66237354     AAsi    G    C        0      0        2 
   1   chr1_66237354     AKia    G    C        0      0        2 
   1   chr1_66237354     AOna    G    C        0      0        2 
   1   chr1_66237354     ASom    G    C        0      0        2 
   1   chr1_66237354     HCab    G    C        0      0        2 
   1   chr1_66237354     HPrz    G    C      0.5      1        2 
   1   chr1_66237354     ZBoe    G    C        0      0        2 
   1   chr1_66237354     ZGre    G    C        0      0        2 
   1   chr1_66237354     ZHar    G    C        0      0        2 
   1   chr1_66237354   Sample    G    C        0      0        2 
   1   chr1_66254808     AAsi    A    C        0      0        2 
   1   chr1_66254808     AKia    A    C        1      2        2 
   1   chr1_66254808     AOna    A    C        0      0        2 
   1   chr1_66254808     ASom    A    C        0      0        2 
   1   chr1_66254808     HCab    A    C        0      0        2 
   1   chr1_66254808     HPrz    A    C        0      0        2 
   1   chr1_66254808     ZBoe    A    C        0      0        2 
   1   chr1_66254808     ZGre    A    C        0      0        2 
   1   chr1_66254808     ZHar    A    C        0      0        2 
   1   chr1_66254808   Sample    A    C        0      0        2 
   1   chr1_66276724     AAsi    A    C        0      0        2 
   1   chr1_66276724     AKia    A    C        0      0        2 
   1   chr1_66276724     AOna    A    C        0      0        2 
   1   chr1_66276724     ASom    A    C        0      0        2 
   1   chr1_66276724     HCab    A    C        1      2        2 
   1   chr1_66276724     HPrz    A    C        1      2        2 
   1   chr1_66276724     ZBoe    A    C        0      0        2 
   1   chr1_66276724     ZGre    A    C        0      0        2 
   1   chr1_66276724     ZHar    A    C        0      0        2 
   1   chr1_66276724   Sample    A    C        1      2        2 
   1   chr1_66282642     AAsi    C    G        0      0        2 
   1   chr1_66282642     AKia    C    G        1      2        2 
   1   chr1_66282642     AOna    C    G        0      0        2 
   1   chr1_66282642     ASom    C    G        0      0        2 
   1   chr1_66282642     HCab    C    G        0      0        2 
   1   chr1_66282642     HPrz    C    G        0      0        2 
   1   chr1_66282642     ZBoe    C    G        0      0        2 
   1   chr1_66282642     ZGre    C    G        0      0        2 
   1   chr1_66282642     ZHar    C    G        0      0        2 
   1   chr1_66282642   Sample    C    G        0      0        2 
   1   chr1_66285850     AAsi    T    G        0      0        2 
   1   chr1_66285850     AKia    T    G        0      0        2 
   1   chr1_66285850     AOna    T    G        0      0        2 
   1   chr1_66285850     ASom    T    G        0      0        2 
   1   chr1_66285850     HCab    T    G        1      2        2 
   1   chr1_66285850     HPrz    T    G        1      2        2 
   1   chr1_66285850     ZBoe    T    G        0      0        2 
   1   chr1_66285850     ZGre    T    G        0      0        2 
   1   chr1_66285850     ZHar    T    G        0      0        2 
   1   chr1_66285850   Sample    T    G        1      2        2 
   1   chr1_66295541     AAsi    C    G        0      0        2 
   1   chr1_66295541     AKia    C    G        0      0        2 
   1   chr1_66295541     AOna    C    G        0      0        2 
   1   chr1_66295541     ASom    C    G        0      0        2 
   1   chr1_66295541     HCab    C    G        0      0        2 
   1   chr1_66295541     HPrz    C    G        0      0        2 
   1   chr1_66295541     ZBoe    C    G        0      0        2 
   1   chr1_66295541     ZGre    C    G        1      2        2 
   1   chr1_66295541     ZHar    C    G        0      0        2 
   1   chr1_66295541   Sample    C    G        0      0        2 
   1   chr1_66298533     AAsi    C    G        0      0        2 
   1   chr1_66298533     AKia    C    G        0      0        2 
   1   chr1_66298533     AOna    C    G        0      0        2 
   1   chr1_66298533     ASom    C    G        0      0        2 
   1   chr1_66298533     HCab    C    G        0      0        2 
   1   chr1_66298533     HPrz    C    G        0      0        2 
   1   chr1_66298533     ZBoe    C    G        0      0        2 
   1   chr1_66298533     ZGre    C    G        1      2        2 
   1   chr1_66298533     ZHar    C    G        0      0        2 
   1   chr1_66298533   Sample    C    G        0      0        2 
   1   chr1_66301612     AAsi    C    A        1      2        2 
   1   chr1_66301612     AKia    C    A        0      0        2 
   1   chr1_66301612     AOna    C    A        0      0        2 
   1   chr1_66301612     ASom    C    A        1      2        2 
   1   chr1_66301612     HCab    C    A        0      0        2 
   1   chr1_66301612     HPrz    C    A        0      0        2 
   1   chr1_66301612     ZBoe    C    A        0      0        2 
   1   chr1_66301612     ZGre    C    A        0      0        2 
   1   chr1_66301612     ZHar    C    A        0      0        2 
   1   chr1_66301612   Sample    C    A        0      0        2 
   1   chr1_66311647     AAsi    A    C        0      0        2 
   1   chr1_66311647     AKia    A    C        1      2        2 
   1   chr1_66311647     AOna    A    C        0      0        2 
   1   chr1_66311647     ASom    A    C        0      0        2 
   1   chr1_66311647     HCab    A    C        0      0        2 
   1   chr1_66311647     HPrz    A    C        0      0        2 
   1   chr1_66311647     ZBoe    A    C        0      0        2 
   1   chr1_66311647     ZGre    A    C        0      0        2 
   1   chr1_66311647     ZHar    A    C        0      0        2 
   1   chr1_66311647   Sample    A    C        0      0        2 
   1   chr1_66315398     AAsi    A    C        0      0        2 
   1   chr1_66315398     AKia    A    C        0      0        2 
   1   chr1_66315398     AOna    A    C      0.5      1        2 
   1   chr1_66315398     ASom    A    C        0      0        2 
   1   chr1_66315398     HCab    A    C        0      0        2 
   1   chr1_66315398     HPrz    A    C        0      0        2 
   1   chr1_66315398     ZBoe    A    C        0      0        2 
   1   chr1_66315398     ZGre    A    C        0      0        2 
   1   chr1_66315398     ZHar    A    C        0      0        2 
   1   chr1_66315398   Sample    A    C        0      0        2 
   1   chr1_66327820     AAsi    A    C        0      0        2 
   1   chr1_66327820     AKia    A    C        0      0        2 
   1   chr1_66327820     AOna    A    C        0      0        2 
   1   chr1_66327820     ASom    A    C        0      0        2 
   1   chr1_66327820     HCab    A    C        0      0        2 
   1   chr1_66327820     HPrz    A    C        0      0        2 
   1   chr1_66327820     ZBoe    A    C        0      0        2 
   1   chr1_66327820     ZGre    A    C        1      2        2 
   1   chr1_66327820     ZHar    A    C        0      0        2 
   1   chr1_66327820   Sample    A    C        0      0        2 
   1   chr1_66343325     AAsi    C    G        0      0        2 
   1   chr1_66343325     AKia    C    G        1      2        2 
   1   chr1_66343325     AOna    C    G        0      0        2 
   1   chr1_66343325     ASom    C    G        0      0        2 
   1   chr1_66343325     HCab    C    G        0      0        2 
   1   chr1_66343325     HPrz    C    G        0      0        2 
   1   chr1_66343325     ZBoe    C    G        0      0        2 
   1   chr1_66343325     ZGre    C    G        0      0        2 
   1   chr1_66343325     ZHar    C    G        0      0        2 
   1   chr1_66343325   Sample    C    G        0      0        2 
   1   chr1_66347144     AAsi    C    A        0      0        2 
   1   chr1_66347144     AKia    C    A        0      0        2 
   1   chr1_66347144     AOna    C    A        0      0        2 
   1   chr1_66347144     ASom    C    A        0      0        2 
   1   chr1_66347144     HCab    C    A        0      0        2 
   1   chr1_66347144     HPrz    C    A        0      0        2 
   1   chr1_66347144     ZBoe    C    A        0      0        2 
   1   chr1_66347144     ZGre    C    A        0      0        2 
   1   chr1_66347144     ZHar    C    A        1      2        2 
   1   chr1_66347144   Sample    C    A        0      0        2 
   1   chr1_66359984     AAsi    C    G        0      0        2 
   1   chr1_66359984     AKia    C    G        0      0        2 
   1   chr1_66359984     AOna    C    G        0      0        2 
   1   chr1_66359984     ASom    C    G        0      0        2 
   1   chr1_66359984     HCab    C    G      0.5      1        2 
   1   chr1_66359984     HPrz    C    G        1      2        2 
   1   chr1_66359984     ZBoe    C    G        0      0        2 
   1   chr1_66359984     ZGre    C    G        0      0        2 
   1   chr1_66359984     ZHar    C    G        0      0        2 
   1   chr1_66359984   Sample    C    G        1      2        2 
   1   chr1_66397034     AAsi    C    A        0      0        2 
   1   chr1_66397034     AKia    C    A        0      0        2 
   1   chr1_66397034     AOna    C    A        0      0        2 
   1   chr1_66397034     ASom    C    A        0      0        2 
   1   chr1_66397034     HCab    C    A        1      2        2 
   1   chr1_66397034     HPrz    C    A        1      2        2 
   1   chr1_66397034     ZBoe    C    A        0      0        2 
   1   chr1_66397034     ZGre    C    A        0      0        2 
   1   chr1_66397034     ZHar    C    A        0      0        2 
   1   chr1_66397034   Sample    C    A        1      2        2 
   1   chr1_66425238     AAsi    A    C        0      0        2 
   1   chr1_66425238     AKia    A    C        0      0        2 
   1   chr1_66425238     AOna    A    C        0      0        2 
   1   chr1_66425238     ASom    A    C        0      0        2 
   1   chr1_66425238     HCab    A    C        0      0        2 
   1   chr1_66425238     HPrz    A    C        0      0        2 
   1   chr1_66425238     ZBoe    A    C        0      0        2 
   1   chr1_66425238     ZGre    A    C        1      2        2 
   1   chr1_66425238     ZHar    A    C        0      0        2 
   1   chr1_66425238   Sample    A    C        0      0        2 
   1   chr1_66462278     AAsi    A    C        0      0        2 
   1   chr1_66462278     AKia    A    C        0      0        2 
   1   chr1_66462278     AOna    A    C        0      0        2 
   1   chr1_66462278     ASom    A    C      0.5      1        2 
   1   chr1_66462278     HCab    A    C        0      0        2 
   1   chr1_66462278     HPrz    A    C        0      0        2 
   1   chr1_66462278     ZBoe    A    C        0      0        2 
   1   chr1_66462278     ZGre    A    C        0      0        2 
   1   chr1_66462278     ZHar    A    C        0      0        2 
   1   chr1_66462278   Sample    A    C        0      0        2 
   1   chr1_66486479     AAsi    C    G        0      0        2 
   1   chr1_66486479     AKia    C    G        0      0        2 
   1   chr1_66486479     AOna    C    G        0      0        2 
   1   chr1_66486479     ASom    C    G        0      0        2 
   1   chr1_66486479     HCab    C    G        1      2        2 
   1   chr1_66486479     HPrz    C    G        1      2        2 
   1   chr1_66486479     ZBoe    C    G        0      0        2 
   1   chr1_66486479     ZGre    C    G        0      0        2 
   1   chr1_66486479     ZHar    C    G        0      0        2 
   1   chr1_66486479   Sample    C    G        1      2        2 
   1   chr1_66489559     AAsi    T    G        0      0        2 
   1   chr1_66489559     AKia    T    G        0      0        2 
   1   chr1_66489559     AOna    T    G        0      0        2 
   1   chr1_66489559     ASom    T    G        0      0        2 
   1   chr1_66489559     HCab    T    G      0.5      1        2 
   1   chr1_66489559     HPrz    T    G        0      0        2 
   1   chr1_66489559     ZBoe    T    G        0      0        2 
   1   chr1_66489559     ZGre    T    G        0      0        2 
   1   chr1_66489559     ZHar    T    G        0      0        2 
   1   chr1_66489559   Sample    T    G        0      0        2 
   1   chr1_66490509     AAsi    G    C        0      0        2 
   1   chr1_66490509     AKia    G    C        0      0        2 
   1   chr1_66490509     AOna    G    C        0      0        2 
   1   chr1_66490509     ASom    G    C        0      0        2 
   1   chr1_66490509     HCab    G    C        1      2        2 
   1   chr1_66490509     HPrz    G    C        1      2        2 
   1   chr1_66490509     ZBoe    G    C        0      0        2 
   1   chr1_66490509     ZGre    G    C        0      0        2 
   1   chr1_66490509     ZHar    G    C        0      0        2 
   1   chr1_66490509   Sample    G    C        1      2        2 
   1   chr1_66503659     AAsi    A    C        0      0        2 
   1   chr1_66503659     AKia    A    C        1      2        2 
   1   chr1_66503659     AOna    A    C        1      2        2 
   1   chr1_66503659     ASom    A    C        0      0        2 
   1   chr1_66503659     HCab    A    C        0      0        2 
   1   chr1_66503659     HPrz    A    C        0      0        2 
   1   chr1_66503659     ZBoe    A    C        0      0        2 
   1   chr1_66503659     ZGre    A    C        0      0        2 
   1   chr1_66503659     ZHar    A    C        0      0        2 
   1   chr1_66503659   Sample    A    C        0      0        2 
   1   chr1_66513696     AAsi    C    A        0      0        2 
   1   chr1_66513696     AKia    C    A        0      0        2 
   1   chr1_66513696     AOna    C    A        0      0        2 
   1   chr1_66513696     ASom    C    A        0      0        2 
   1   chr1_66513696     HCab    C    A        1      2        2 
   1   chr1_66513696     HPrz    C    A        1      2        2 
   1   chr1_66513696     ZBoe    C    A        0      0        2 
   1   chr1_66513696     ZGre    C    A        0      0        2 
   1   chr1_66513696     ZHar    C    A        0      0        2 
   1   chr1_66513696   Sample    C    A        1      2        2 
   1   chr1_66517033     AAsi    A    C        0      0        2 
   1   chr1_66517033     AKia    A    C        0      0        2 
   1   chr1_66517033     AOna    A    C        0      0        2 
   1   chr1_66517033     ASom    A    C        0      0        2 
   1   chr1_66517033     HCab    A    C        0      0        2 
   1   chr1_66517033     HPrz    A    C        0      0        2 
   1   chr1_66517033     ZBoe    A    C      0.5      1        2 
   1   chr1_66517033     ZGre    A    C        0      0        2 
   1   chr1_66517033     ZHar    A    C        0      0        2 
   1   chr1_66517033   Sample    A    C        0      0        2 
   1   chr1_66519331     AAsi    A    C        0      0        2 
   1   chr1_66519331     AKia    A    C        0      0        2 
   1   chr1_66519331     AOna    A    C        0      0        2 
   1   chr1_66519331     ASom    A    C      0.5      1        2 
   1   chr1_66519331     HCab    A    C        0      0        2 
   1   chr1_66519331     HPrz    A    C        0      0        2 
   1   chr1_66519331     ZBoe    A    C        0      0        2 
   1   chr1_66519331     ZGre    A    C        0      0        2 
   1   chr1_66519331     ZHar    A    C        0      0        2 
   1   chr1_66519331   Sample    A    C        0      0        2 
   1   chr1_66521126     AAsi    C    G        0      0        2 
   1   chr1_66521126     AKia    C    G        0      0        2 
   1   chr1_66521126     AOna    C    G        0      0        2 
   1   chr1_66521126     ASom    C    G        0      0        2 
   1   chr1_66521126     HCab    C    G        1      2        2 
   1   chr1_66521126     HPrz    C    G        1      2        2 
   1   chr1_66521126     ZBoe    C    G        0      0        2 
   1   chr1_66521126     ZGre    C    G        0      0        2 
   1   chr1_66521126     ZHar    C    G        0      0        2 
   1   chr1_66521126   Sample    C    G        1      2        2 
   1   chr1_66523944     AAsi    A    C        1      2        2 
   1   chr1_66523944     AKia    A    C        0      0        2 
   1   chr1_66523944     AOna    A    C        0      0        2 
   1   chr1_66523944     ASom    A    C        1      2        2 
   1   chr1_66523944     HCab    A    C        0      0        2 
   1   chr1_66523944     HPrz    A    C        0      0        2 
   1   chr1_66523944     ZBoe    A    C        0      0        2 
   1   chr1_66523944     ZGre    A    C        0      0        2 
   1   chr1_66523944     ZHar    A    C        0      0        2 
   1   chr1_66523944   Sample    A    C        0      0        2 
   1   chr1_66544403     AAsi    A    C        0      0        2 
   1   chr1_66544403     AKia    A    C        0      0        2 
   1   chr1_66544403     AOna    A    C        0      0        2 
   1   chr1_66544403     ASom    A    C        0      0        2 
   1   chr1_66544403     HCab    A    C        0      0        2 
   1   chr1_66544403     HPrz    A    C        0      0        2 
   1   chr1_66544403     ZBoe    A    C        0      0        2 
   1   chr1_66544403     ZGre    A    C        1      2        2 
   1   chr1_66544403     ZHar    A    C        0      0        2 
   1   chr1_66544403   Sample    A    C        0      0        2 
   1   chr1_66546872     AAsi    A    C        0      0        2 
   1   chr1_66546872     AKia    A    C        0      0        2 
   1   chr1_66546872     AOna    A    C        0      0        2 
   1   chr1_66546872     ASom    A    C        0      0        2 
   1   chr1_66546872     HCab    A    C        0      0        2 
   1   chr1_66546872     HPrz    A    C        0      0        2 
   1   chr1_66546872     ZBoe    A    C        1      2        2 
   1   chr1_66546872     ZGre    A    C        0      0        2 
   1   chr1_66546872     ZHar    A    C        0      0        2 
   1   chr1_66546872   Sample    A    C        0      0        2 
   1   chr1_66548984     AAsi    C    G        1      2        2 
   1   chr1_66548984     AKia    C    G        0      0        2 
   1   chr1_66548984     AOna    C    G        0      0        2 
   1   chr1_66548984     ASom    C    G        1      2        2 
   1   chr1_66548984     HCab    C    G        0      0        2 
   1   chr1_66548984     HPrz    C    G        0      0        2 
   1   chr1_66548984     ZBoe    C    G        0      0        2 
   1   chr1_66548984     ZGre    C    G        0      0        2 
   1   chr1_66548984     ZHar    C    G        0      0        2 
   1   chr1_66548984   Sample    C    G        0      0        2 
   1   chr1_66596773     AAsi    G    C        0      0        2 
   1   chr1_66596773     AKia    G    C        0      0        2 
   1   chr1_66596773     AOna    G    C        0      0        2 
   1   chr1_66596773     ASom    G    C        0      0        2 
   1   chr1_66596773     HCab    G    C        0      0        2 
   1   chr1_66596773     HPrz    G    C        0      0        2 
   1   chr1_66596773     ZBoe    G    C        1      2        2 
   1   chr1_66596773     ZGre    G    C        1      2        2 
   1   chr1_66596773     ZHar    G    C        0      0        2 
   1   chr1_66596773   Sample    G    C        0      0        2 
   1   chr1_67152218     AAsi    T    G        1      2        2 
   1   chr1_67152218     AKia    T    G        0      0        2 
   1   chr1_67152218     AOna    T    G        0      0        2 
   1   chr1_67152218     ASom    T    G        1      2        2 
   1   chr1_67152218     HCab    T    G        0      0        2 
   1   chr1_67152218     HPrz    T    G        0      0        2 
   1   chr1_67152218     ZBoe    T    G        0      0        2 
   1   chr1_67152218     ZGre    T    G        0      0        2 
   1   chr1_67152218     ZHar    T    G        0      0        2 
   1   chr1_67152218   Sample    T    G        0      0        2 
   1   chr1_67171394     AAsi    T    A        0      0        2 
   1   chr1_67171394     AKia    T    A        0      0        2 
   1   chr1_67171394     AOna    T    A        0      0        2 
   1   chr1_67171394     ASom    T    A        0      0        2 
   1   chr1_67171394     HCab    T    A        0      0        2 
   1   chr1_67171394     HPrz    T    A        0      0        2 
   1   chr1_67171394     ZBoe    T    A        1      2        2 
   1   chr1_67171394     ZGre    T    A        1      2        2 
   1   chr1_67171394     ZHar    T    A        0      0        2 
   1   chr1_67171394   Sample    T    A        0      0        2 
   1   chr1_67223377     AAsi    C    G        0      0        2 
   1   chr1_67223377     AKia    C    G        0      0        2 
   1   chr1_67223377     AOna    C    G        0      0        2 
   1   chr1_67223377     ASom    C    G        0      0        2 
   1   chr1_67223377     HCab    C    G        0      0        2 
   1   chr1_67223377     HPrz    C    G        0      0        2 
   1   chr1_67223377     ZBoe    C    G        0      0        2 
   1   chr1_67223377     ZGre    C    G        0      0        2 
   1   chr1_67223377     ZHar    C    G        1      2        2 
   1   chr1_67223377   Sample    C    G        0      0        2 
   1   chr1_67237695     AAsi    G    C        0      0        2 
   1   chr1_67237695     AKia    G    C        0      0        2 
   1   chr1_67237695     AOna    G    C        0      0        2 
   1   chr1_67237695     ASom    G    C        0      0        2 
   1   chr1_67237695     HCab    G    C        1      2        2 
   1   chr1_67237695     HPrz    G    C        1      2        2 
   1   chr1_67237695     ZBoe    G    C        0      0        2 
   1   chr1_67237695     ZGre    G    C        0      0        2 
   1   chr1_67237695     ZHar    G    C        0      0        2 
   1   chr1_67237695   Sample    G    C        1      2        2 
   1   chr1_67246745     AAsi    C    A        0      0        2 
   1   chr1_67246745     AKia    C    A        0      0        2 
   1   chr1_67246745     AOna    C    A        0      0        2 
   1   chr1_67246745     ASom    C    A        0      0        2 
   1   chr1_67246745     HCab    C    A        0      0        2 
   1   chr1_67246745     HPrz    C    A        0      0        2 
   1   chr1_67246745     ZBoe    C    A        0      0        2 
   1   chr1_67246745     ZGre    C    A        0      0        2 
   1   chr1_67246745     ZHar    C    A      0.5      1        2 
   1   chr1_67246745   Sample    C    A        0      0        2 
   1   chr1_67266338     AAsi    A    C        1      2        2 
   1   chr1_67266338     AKia    A    C        0      0        2 
   1   chr1_67266338     AOna    A    C        0      0        2 
   1   chr1_67266338     ASom    A    C        1      2        2 
   1   chr1_67266338     HCab    A    C        0      0        2 
   1   chr1_67266338     HPrz    A    C        0      0        2 
   1   chr1_67266338     ZBoe    A    C        0      0        2 
   1   chr1_67266338     ZGre    A    C        0      0        2 
   1   chr1_67266338     ZHar    A    C        0      0        2 
   1   chr1_67266338   Sample    A    C        0      0        2 
   1   chr1_67268307     AAsi    C    G        0      0        2 
   1   chr1_67268307     AKia    C    G        0      0        2 
   1   chr1_67268307     AOna    C    G        0      0        2 
   1   chr1_67268307     ASom    C    G        0      0        2 
   1   chr1_67268307     HCab    C    G        1      2        2 
   1   chr1_67268307     HPrz    C    G        1      2        2 
   1   chr1_67268307     ZBoe    C    G        0      0        2 
   1   chr1_67268307     ZGre    C    G        0      0        2 
   1   chr1_67268307     ZHar    C    G        0      0        2 
   1   chr1_67268307   Sample    C    G        1      2        2 
   1   chr1_67288399     AAsi    T    A        1      2        2 
   1   chr1_67288399     AKia    T    A        0      0        2 
   1   chr1_67288399     AOna    T    A        0      0        2 
   1   chr1_67288399     ASom    T    A        1      2        2 
   1   chr1_67288399     HCab    T    A        0      0        2 
   1   chr1_67288399     HPrz    T    A        0      0        2 
   1   chr1_67288399     ZBoe    T    A        0      0        2 
   1   chr1_67288399     ZGre    T    A        0      0        2 
   1   chr1_67288399     ZHar    T    A        0      0        2 
   1   chr1_67288399   Sample    T    A        0      0        2 
   1   chr1_67297677     AAsi    A    C        0      0        2 
   1   chr1_67297677     AKia    A    C        0      0        2 
   1   chr1_67297677     AOna    A    C        0      0        2 
   1   chr1_67297677     ASom    A    C        0      0        2 
   1   chr1_67297677     HCab    A    C        1      2        2 
   1   chr1_67297677     HPrz    A    C        1      2        2 
   1   chr1_67297677     ZBoe    A    C        0      0        2 
   1   chr1_67297677     ZGre    A    C        0      0        2 
   1   chr1_67297677     ZHar    A    C        0      0        2 
   1   chr1_67297677   Sample    A    C        1      2        2 
   1   chr1_67314184     AAsi    A    C        0      0        2 
   1   chr1_67314184     AKia    A    C        0      0        2 
   1   chr1_67314184     AOna    A    C        0      0        2 
   1   chr1_67314184     ASom    A    C      0.5      1        2 
   1   chr1_67314184     HCab    A    C        0      0        2 
   1   chr1_67314184     HPrz    A    C        0      0        2 
   1   chr1_67314184     ZBoe    A    C        0      0        2 
   1   chr1_67314184     ZGre    A    C        0      0        2 
   1   chr1_67314184     ZHar    A    C        0      0        2 
   1   chr1_67314184   Sample    A    C        0      0        2 
   1   chr1_67327074     AAsi    C    A        0      0        2 
   1   chr1_67327074     AKia    C    A        0      0        2 
   1   chr1_67327074     AOna    C    A        0      0        2 
   1   chr1_67327074     ASom    C    A        0      0        2 
   1   chr1_67327074     HCab    C    A        1      2        2 
   1   chr1_67327074     HPrz    C    A        1      2        2 
   1   chr1_67327074     ZBoe    C    A        0      0        2 
   1   chr1_67327074     ZGre    C    A        0      0        2 
   1   chr1_67327074     ZHar    C    A        0      0        2 
   1   chr1_67327074   Sample    C    A        1      2        2 
   1   chr1_67348620     AAsi    A    C        0      0        2 
   1   chr1_67348620     AKia    A    C        0      0        2 
   1   chr1_67348620     AOna    A    C        0      0        2 
   1   chr1_67348620     ASom    A    C        0      0        2 
   1   chr1_67348620     HCab    A    C        0      0        2 
   1   chr1_67348620     HPrz    A    C        0      0        2 
   1   chr1_67348620     ZBoe    A    C      0.5      1        2 
   1   chr1_67348620     ZGre    A    C        0      0        2 
   1   chr1_67348620     ZHar    A    C        0      0        2 
   1   chr1_67348620   Sample    A    C        0      0        2 
   1   chr1_67353737     AAsi    T    G        0      0        2 
   1   chr1_67353737     AKia    T    G        1      2        2 
   1   chr1_67353737     AOna    T    G        0      0        2 
   1   chr1_67353737     ASom    T    G        0      0        2 
   1   chr1_67353737     HCab    T    G        0      0        2 
   1   chr1_67353737     HPrz    T    G        0      0        2 
   1   chr1_67353737     ZBoe    T    G        0      0        2 
   1   chr1_67353737     ZGre    T    G        0      0        2 
   1   chr1_67353737     ZHar    T    G        0      0        2 
   1   chr1_67353737   Sample    T    G        0      0        2 
   1   chr1_67425388     AAsi    G    C        0      0        2 
   1   chr1_67425388     AKia    G    C        0      0        2 
   1   chr1_67425388     AOna    G    C        0      0        2 
   1   chr1_67425388     ASom    G    C        0      0        2 
   1   chr1_67425388     HCab    G    C        0      0        2 
   1   chr1_67425388     HPrz    G    C        0      0        2 
   1   chr1_67425388     ZBoe    G    C        1      2        2 
   1   chr1_67425388     ZGre    G    C        0      0        2 
   1   chr1_67425388     ZHar    G    C        0      0        2 
   1   chr1_67425388   Sample    G    C        0      0        2 
   1   chr1_67430161     AAsi    T    G        0      0        2 
   1   chr1_67430161     AKia    T    G        0      0        2 
   1   chr1_67430161     AOna    T    G        0      0        2 
   1   chr1_67430161     ASom    T    G      0.5      1        2 
   1   chr1_67430161     HCab    T    G        0      0        2 
   1   chr1_67430161     HPrz    T    G        0      0        2 
   1   chr1_67430161     ZBoe    T    G        0      0        2 
   1   chr1_67430161     ZGre    T    G        0      0        2 
   1   chr1_67430161     ZHar    T    G        0      0        2 
   1   chr1_67430161   Sample    T    G        0      0        2 
   1   chr1_67436375     AAsi    T    A        0      0        2 
   1   chr1_67436375     AKia    T    A        0      0        2 
   1   chr1_67436375     AOna    T    A      0.5      1        2 
   1   chr1_67436375     ASom    T    A        0      0        2 
   1   chr1_67436375     HCab    T    A        0      0        2 
   1   chr1_67436375     HPrz    T    A        0      0        2 
   1   chr1_67436375     ZBoe    T    A        0      0        2 
   1   chr1_67436375     ZGre    T    A        0      0        2 
   1   chr1_67436375     ZHar    T    A        0      0        2 
   1   chr1_67436375   Sample    T    A        0      0        2 
   1   chr1_67445530     AAsi    T    A        0      0        2 
   1   chr1_67445530     AKia    T    A        0      0        2 
   1   chr1_67445530     AOna    T    A        0      0        2 
   1   chr1_67445530     ASom    T    A        0      0        2 
   1   chr1_67445530     HCab    T    A        0      0        2 
   1   chr1_67445530     HPrz    T    A        0      0        2 
   1   chr1_67445530     ZBoe    T    A        0      0        2 
   1   chr1_67445530     ZGre    T    A        1      2        2 
   1   chr1_67445530     ZHar    T    A        0      0        2 
   1   chr1_67445530   Sample    T    A        0      0        2 
   1   chr1_67460860     AAsi    T    G        0      0        2 
   1   chr1_67460860     AKia    T    G        0      0        2 
   1   chr1_67460860     AOna    T    G      0.5      1        2 
   1   chr1_67460860     ASom    T    G        0      0        2 
   1   chr1_67460860     HCab    T    G        0      0        2 
   1   chr1_67460860     HPrz    T    G        0      0        2 
   1   chr1_67460860     ZBoe    T    G        0      0        2 
   1   chr1_67460860     ZGre    T    G        0      0        2 
   1   chr1_67460860     ZHar    T    G        0      0        2 
   1   chr1_67460860   Sample    T    G        0      0        2 
   1   chr1_67475649     AAsi    C    G        0      0        2 
   1   chr1_67475649     AKia    C    G        0      0        2 
   1   chr1_67475649     AOna    C    G        0      0        2 
   1   chr1_67475649     ASom    C    G        0      0        2 
   1   chr1_67475649     HCab    C    G        1      2        2 
   1   chr1_67475649     HPrz    C    G        1      2        2 
   1   chr1_67475649     ZBoe    C    G        0      0        2 
   1   chr1_67475649     ZGre    C    G        0      0        2 
   1   chr1_67475649     ZHar    C    G        0      0        2 
   1   chr1_67475649   Sample    C    G        1      2        2 
   1   chr1_67522394     AAsi    G    T        0      0        2 
   1   chr1_67522394     AKia    G    T        0      0        2 
   1   chr1_67522394     AOna    G    T        0      0        2 
   1   chr1_67522394     ASom    G    T        0      0        2 
   1   chr1_67522394     HCab    G    T        1      2        2 
   1   chr1_67522394     HPrz    G    T        1      2        2 
   1   chr1_67522394     ZBoe    G    T        0      0        2 
   1   chr1_67522394     ZGre    G    T        0      0        2 
   1   chr1_67522394     ZHar    G    T        0      0        2 
   1   chr1_67522394   Sample    G    T        1      2        2 
   1   chr1_67550620     AAsi    C    G        0      0        2 
   1   chr1_67550620     AKia    C    G        0      0        2 
   1   chr1_67550620     AOna    C    G        0      0        2 
   1   chr1_67550620     ASom    C    G        0      0        2 
   1   chr1_67550620     HCab    C    G        0      0        2 
   1   chr1_67550620     HPrz    C    G        0      0        2 
   1   chr1_67550620     ZBoe    C    G      0.5      1        2 
   1   chr1_67550620     ZGre    C    G        0      0        2 
   1   chr1_67550620     ZHar    C    G        0      0        2 
   1   chr1_67550620   Sample    C    G        0      0        2 
   1   chr1_67605458     AAsi    A    C        0      0        2 
   1   chr1_67605458     AKia    A    C        0      0        2 
   1   chr1_67605458     AOna    A    C        0      0        2 
   1   chr1_67605458     ASom    A    C        0      0        2 
   1   chr1_67605458     HCab    A    C        0      0        2 
   1   chr1_67605458     HPrz    A    C      0.5      1        2 
   1   chr1_67605458     ZBoe    A    C        0      0        2 
   1   chr1_67605458     ZGre    A    C        0      0        2 
   1   chr1_67605458     ZHar    A    C        0      0        2 
   1   chr1_67605458   Sample    A    C        0      0        2 
   1   chr1_67629737     AAsi    G    T        0      0        2 
   1   chr1_67629737     AKia    G    T        0      0        2 
   1   chr1_67629737     AOna    G    T      0.5      1        2 
   1   chr1_67629737     ASom    G    T        0      0        2 
   1   chr1_67629737     HCab    G    T        0      0        2 
   1   chr1_67629737     HPrz    G    T        0      0        2 
   1   chr1_67629737     ZBoe    G    T        0      0        2 
   1   chr1_67629737     ZGre    G    T        0      0        2 
   1   chr1_67629737     ZHar    G    T        0      0        2 
   1   chr1_67629737   Sample    G    T        0      0        2 
   1   chr1_67637715     AAsi    G    C        0      0        2 
   1   chr1_67637715     AKia    G    C        0      0        2 
   1   chr1_67637715     AOna    G    C        0      0        2 
   1   chr1_67637715     ASom    G    C        0      0        2 
   1   chr1_67637715     HCab    G    C        1      2        2 
   1   chr1_67637715     HPrz    G    C        1      2        2 
   1   chr1_67637715     ZBoe    G    C        0      0        2 
   1   chr1_67637715     ZGre    G    C        0      0        2 
   1   chr1_67637715     ZHar    G    C        0      0        2 
   1   chr1_67637715   Sample    G    C        1      2        2 
   1   chr1_67640124     AAsi    T    G        0      0        2 
   1   chr1_67640124     AKia    T    G        0      0        2 
   1   chr1_67640124     AOna    T    G        0      0        2 
   1   chr1_67640124     ASom    T    G        0      0        2 
   1   chr1_67640124     HCab    T    G        0      0        2 
   1   chr1_67640124     HPrz    T    G      0.5      1        2 
   1   chr1_67640124     ZBoe    T    G        0      0        2 
   1   chr1_67640124     ZGre    T    G        0      0        2 
   1   chr1_67640124     ZHar    T    G        0      0        2 
   1   chr1_67640124   Sample    T    G        0      0        2 
   1   chr1_67644626     AAsi    C    G        0      0        2 
   1   chr1_67644626     AKia    C    G        0      0        2 
   1   chr1_67644626     AOna    C    G        0      0        2 
   1   chr1_67644626     ASom    C    G        0      0        2 
   1   chr1_67644626     HCab    C    G        0      0        2 
   1   chr1_67644626     HPrz    C    G        0      0        2 
   1   chr1_67644626     ZBoe    C    G        0      0        2 
   1   chr1_67644626     ZGre    C    G        0      0        2 
   1   chr1_67644626     ZHar    C    G      0.5      1        2 
   1   chr1_67644626   Sample    C    G        0      0        2 
   1   chr1_67669370     AAsi    G    T        0      0        2 
   1   chr1_67669370     AKia    G    T        0      0        2 
   1   chr1_67669370     AOna    G    T        0      0        2 
   1   chr1_67669370     ASom    G    T        0      0        2 
   1   chr1_67669370     HCab    G    T        0      0        2 
   1   chr1_67669370     HPrz    G    T        0      0        2 
   1   chr1_67669370     ZBoe    G    T        0      0        2 
   1   chr1_67669370     ZGre    G    T        0      0        2 
   1   chr1_67669370     ZHar    G    T      0.5      1        2 
   1   chr1_67669370   Sample    G    T        0      0        2 
   1   chr1_67676901     AAsi    C    A        0      0        2 
   1   chr1_67676901     AKia    C    A        0      0        2 
   1   chr1_67676901     AOna    C    A        0      0        2 
   1   chr1_67676901     ASom    C    A        0      0        2 
   1   chr1_67676901     HCab    C    A        1      2        2 
   1   chr1_67676901     HPrz    C    A        1      2        2 
   1   chr1_67676901     ZBoe    C    A        0      0        2 
   1   chr1_67676901     ZGre    C    A        0      0        2 
   1   chr1_67676901     ZHar    C    A        0      0        2 
   1   chr1_67676901   Sample    C    A        1      2        2 
   1   chr1_67677362     AAsi    G    T        0      0        2 
   1   chr1_67677362     AKia    G    T        0      0        2 
   1   chr1_67677362     AOna    G    T        0      0        2 
   1   chr1_67677362     ASom    G    T        0      0        2 
   1   chr1_67677362     HCab    G    T        0      0        2 
   1   chr1_67677362     HPrz    G    T      0.5      1        2 
   1   chr1_67677362     ZBoe    G    T        0      0        2 
   1   chr1_67677362     ZGre    G    T        0      0        2 
   1   chr1_67677362     ZHar    G    T        0      0        2 
   1   chr1_67677362   Sample    G    T        1      2        2 
   1   chr1_67700857     AAsi    G    T        0      0        2 
   1   chr1_67700857     AKia    G    T        0      0        2 
   1   chr1_67700857     AOna    G    T        0      0        2 
   1   chr1_67700857     ASom    G    T        0      0        2 
   1   chr1_67700857     HCab    G    T        0      0        2 
   1   chr1_67700857     HPrz    G    T        0      0        2 
   1   chr1_67700857     ZBoe    G    T        0      0        2 
   1   chr1_67700857     ZGre    G    T        1      2        2 
   1   chr1_67700857     ZHar    G    T        0      0        2 
   1   chr1_67700857   Sample    G    T        0      0        2 
   1   chr1_67703540     AAsi    T    G        0      0        2 
   1   chr1_67703540     AKia    T    G        1      2        2 
   1   chr1_67703540     AOna    T    G        1      2        2 
   1   chr1_67703540     ASom    T    G        0      0        2 
   1   chr1_67703540     HCab    T    G        0      0        2 
   1   chr1_67703540     HPrz    T    G        0      0        2 
   1   chr1_67703540     ZBoe    T    G        0      0        2 
   1   chr1_67703540     ZGre    T    G        0      0        2 
   1   chr1_67703540     ZHar    T    G        0      0        2 
   1   chr1_67703540   Sample    T    G        0      0        2 
   1   chr1_67704451     AAsi    C    G        0      0        2 
   1   chr1_67704451     AKia    C    G        0      0        2 
   1   chr1_67704451     AOna    C    G        0      0        2 
   1   chr1_67704451     ASom    C    G        0      0        2 
   1   chr1_67704451     HCab    C    G        1      2        2 
   1   chr1_67704451     HPrz    C    G        1      2        2 
   1   chr1_67704451     ZBoe    C    G        0      0        2 
   1   chr1_67704451     ZGre    C    G        0      0        2 
   1   chr1_67704451     ZHar    C    G        0      0        2 
   1   chr1_67704451   Sample    C    G        1      2        2 
   1   chr1_67714964     AAsi    T    A        0      0        2 
   1   chr1_67714964     AKia    T    A        0      0        2 
   1   chr1_67714964     AOna    T    A        0      0        2 
   1   chr1_67714964     ASom    T    A        0      0        2 
   1   chr1_67714964     HCab    T    A        0      0        2 
   1   chr1_67714964     HPrz    T    A        0      0        2 
   1   chr1_67714964     ZBoe    T    A        0      0        2 
   1   chr1_67714964     ZGre    T    A        1      2        2 
   1   chr1_67714964     ZHar    T    A        0      0        2 
   1   chr1_67714964   Sample    T    A        0      0        2 
   1   chr1_67737731     AAsi    C    G        0      0        2 
   1   chr1_67737731     AKia    C    G      0.5      1        2 
   1   chr1_67737731     AOna    C    G        0      0        2 
   1   chr1_67737731     ASom    C    G        0      0        2 
   1   chr1_67737731     HCab    C    G        0      0        2 
   1   chr1_67737731     HPrz    C    G        0      0        2 
   1   chr1_67737731     ZBoe    C    G        0      0        2 
   1   chr1_67737731     ZGre    C    G        0      0        2 
   1   chr1_67737731     ZHar    C    G        0      0        2 
   1   chr1_67737731   Sample    C    G        0      0        2 
   1   chr1_67740473     AAsi    G    T        0      0        2 
   1   chr1_67740473     AKia    G    T        0      0        2 
   1   chr1_67740473     AOna    G    T        0      0        2 
   1   chr1_67740473     ASom    G    T        0      0        2 
   1   chr1_67740473     HCab    G    T        0      0        2 
   1   chr1_67740473     HPrz    G    T        0      0        2 
   1   chr1_67740473     ZBoe    G    T        1      2        2 
   1   chr1_67740473     ZGre    G    T        0      0        2 
   1   chr1_67740473     ZHar    G    T        1      2        2 
   1   chr1_67740473   Sample    G    T        0      0        2 
   1   chr1_67744670     AAsi    T    G        0      0        2 
   1   chr1_67744670     AKia    T    G        0      0        2 
   1   chr1_67744670     AOna    T    G        0      0        2 
   1   chr1_67744670     ASom    T    G        0      0        2 
   1   chr1_67744670     HCab    T    G        0      0        2 
   1   chr1_67744670     HPrz    T    G        0      0        2 
   1   chr1_67744670     ZBoe    T    G        1      2        2 
   1   chr1_67744670     ZGre    T    G        0      0        2 
   1   chr1_67744670     ZHar    T    G        1      2        2 
   1   chr1_67744670   Sample    T    G        0      0        2 
   1   chr1_67752845     AAsi    T    A        0      0        2 
   1   chr1_67752845     AKia    T    A        0      0        2 
   1   chr1_67752845     AOna    T    A        0      0        2 
   1   chr1_67752845     ASom    T    A        0      0        2 
   1   chr1_67752845     HCab    T    A        0      0        2 
   1   chr1_67752845     HPrz    T    A        0      0        2 
   1   chr1_67752845     ZBoe    T    A      0.5      1        2 
   1   chr1_67752845     ZGre    T    A        0      0        2 
   1   chr1_67752845     ZHar    T    A        0      0        2 
   1   chr1_67752845   Sample    T    A        0      0        2 
   1   chr1_67759879     AAsi    G    C        0      0        2 
   1   chr1_67759879     AKia    G    C        0      0        2 
   1   chr1_67759879     AOna    G    C      0.5      1        2 
   1   chr1_67759879     ASom    G    C        0      0        2 
   1   chr1_67759879     HCab    G    C        0      0        2 
   1   chr1_67759879     HPrz    G    C        0      0        2 
   1   chr1_67759879     ZBoe    G    C        0      0        2 
   1   chr1_67759879     ZGre    G    C        0      0        2 
   1   chr1_67759879     ZHar    G    C        0      0        2 
   1   chr1_67759879   Sample    G    C        0      0        2 
   1   chr1_67801868     AAsi    C    G        1      2        2 
   1   chr1_67801868     AKia    C    G        0      0        2 
   1   chr1_67801868     AOna    C    G        0      0        2 
   1   chr1_67801868     ASom    C    G        1      2        2 
   1   chr1_67801868     HCab    C    G        0      0        2 
   1   chr1_67801868     HPrz    C    G        0      0        2 
   1   chr1_67801868     ZBoe    C    G        0      0        2 
   1   chr1_67801868     ZGre    C    G        0      0        2 
   1   chr1_67801868     ZHar    C    G        0      0        2 
   1   chr1_67801868   Sample    C    G        0      0        2 
   1   chr1_67832954     AAsi    A    T        0      0        2 
   1   chr1_67832954     AKia    A    T        0      0        2 
   1   chr1_67832954     AOna    A    T        0      0        2 
   1   chr1_67832954     ASom    A    T        0      0        2 
   1   chr1_67832954     HCab    A    T        0      0        2 
   1   chr1_67832954     HPrz    A    T        0      0        2 
   1   chr1_67832954     ZBoe    A    T        0      0        2 
   1   chr1_67832954     ZGre    A    T        1      2        2 
   1   chr1_67832954     ZHar    A    T        0      0        2 
   1   chr1_67832954   Sample    A    T        0      0        2 
   1   chr1_67855390     AAsi    C    G        0      0        2 
   1   chr1_67855390     AKia    C    G        0      0        2 
   1   chr1_67855390     AOna    C    G        0      0        2 
   1   chr1_67855390     ASom    C    G        0      0        2 
   1   chr1_67855390     HCab    C    G        0      0        2 
   1   chr1_67855390     HPrz    C    G        0      0        2 
   1   chr1_67855390     ZBoe    C    G        0      0        2 
   1   chr1_67855390     ZGre    C    G        0      0        2 
   1   chr1_67855390     ZHar    C    G      0.5      1        2 
   1   chr1_67855390   Sample    C    G        0      0        2 
   1   chr1_67856963     AAsi    G    C        0      0        2 
   1   chr1_67856963     AKia    G    C        0      0        2 
   1   chr1_67856963     AOna    G    C        0      0        2 
   1   chr1_67856963     ASom    G    C        0      0        2 
   1   chr1_67856963     HCab    G    C        0      0        2 
   1   chr1_67856963     HPrz    G    C        0      0        2 
   1   chr1_67856963     ZBoe    G    C        1      2        2 
   1   chr1_67856963     ZGre    G    C        1      2        2 
   1   chr1_67856963     ZHar    G    C        1      2        2 
   1   chr1_67856963   Sample    G    C        0      0        2 
   1   chr1_67862476     AAsi    G    T        0      0        2 
   1   chr1_67862476     AKia    G    T        1      2        2 
   1   chr1_67862476     AOna    G    T        1      2        2 
   1   chr1_67862476     ASom    G    T        0      0        2 
   1   chr1_67862476     HCab    G    T        0      0        2 
   1   chr1_67862476     HPrz    G    T        0      0        2 
   1   chr1_67862476     ZBoe    G    T        0      0        2 
   1   chr1_67862476     ZGre    G    T        0      0        2 
   1   chr1_67862476     ZHar    G    T        0      0        2 
   1   chr1_67862476   Sample    G    T        0      0        2 
   1   chr1_67878744     AAsi    G    C        1      2        2 
   1   chr1_67878744     AKia    G    C        0      0        2 
   1   chr1_67878744     AOna    G    C        0      0        2 
   1   chr1_67878744     ASom    G    C        1      2        2 
   1   chr1_67878744     HCab    G    C        0      0        2 
   1   chr1_67878744     HPrz    G    C        0      0        2 
   1   chr1_67878744     ZBoe    G    C        0      0        2 
   1   chr1_67878744     ZGre    G    C        0      0        2 
   1   chr1_67878744     ZHar    G    C        0      0        2 
   1   chr1_67878744   Sample    G    C        0      0        2 
   1   chr1_67922970     AAsi    C    A        0      0        2 
   1   chr1_67922970     AKia    C    A        0      0        2 
   1   chr1_67922970     AOna    C    A        0      0        2 
   1   chr1_67922970     ASom    C    A        0      0        2 
   1   chr1_67922970     HCab    C    A        1      2        2 
   1   chr1_67922970     HPrz    C    A        1      2        2 
   1   chr1_67922970     ZBoe    C    A        0      0        2 
   1   chr1_67922970     ZGre    C    A        0      0        2 
   1   chr1_67922970     ZHar    C    A        0      0        2 
   1   chr1_67922970   Sample    C    A        1      2        2 
   1   chr1_67943966     AAsi    G    T        0      0        2 
   1   chr1_67943966     AKia    G    T        1      2        2 
   1   chr1_67943966     AOna    G    T        1      2        2 
   1   chr1_67943966     ASom    G    T        0      0        2 
   1   chr1_67943966     HCab    G    T        0      0        2 
   1   chr1_67943966     HPrz    G    T        0      0        2 
   1   chr1_67943966     ZBoe    G    T        0      0        2 
   1   chr1_67943966     ZGre    G    T        0      0        2 
   1   chr1_67943966     ZHar    G    T        0      0        2 
   1   chr1_67943966   Sample    G    T        0      0        2 
   1   chr1_67957109     AAsi    A    T        1      2        2 
   1   chr1_67957109     AKia    A    T        1      2        2 
   1   chr1_67957109     AOna    A    T        1      2        2 
   1   chr1_67957109     ASom    A    T        1      2        2 
   1   chr1_67957109     HCab    A    T        0      0        2 
   1   chr1_67957109     HPrz    A    T        0      0        2 
   1   chr1_67957109     ZBoe    A    T        0      0        2 
   1   chr1_67957109     ZGre    A    T        0      0        2 
   1   chr1_67957109     ZHar    A    T        0      0        2 
   1   chr1_67957109   Sample    A    T        0      0        2 
   1   chr1_67957490     AAsi    T    G        0      0        2 
   1   chr1_67957490     AKia    T    G        0      0        2 
   1   chr1_67957490     AOna    T    G        0      0        2 
   1   chr1_67957490     ASom    T    G        0      0        2 
   1   chr1_67957490     HCab    T    G        0      0        2 
   1   chr1_67957490     HPrz    T    G        0      0        2 
   1   chr1_67957490     ZBoe    T    G        0      0        2 
   1   chr1_67957490     ZGre    T    G        1      2        2 
   1   chr1_67957490     ZHar    T    G        0      0        2 
   1   chr1_67957490   Sample    T    G        0      0        2 
   1   chr1_67981001     AAsi    G    T        1      2        2 
   1   chr1_67981001     AKia    G    T        0      0        2 
   1   chr1_67981001     AOna    G    T        0      0        2 
   1   chr1_67981001     ASom    G    T        0      0        2 
   1   chr1_67981001     HCab    G    T        0      0        2 
   1   chr1_67981001     HPrz    G    T        0      0        2 
   1   chr1_67981001     ZBoe    G    T        0      0        2 
   1   chr1_67981001     ZGre    G    T        0      0        2 
   1   chr1_67981001     ZHar    G    T        0      0        2 
   1   chr1_67981001   Sample    G    T        0      0        2 
   1   chr1_68011560     AAsi    G    C        0      0        2 
   1   chr1_68011560     AKia    G    C        0      0        2 
   1   chr1_68011560     AOna    G    C        0      0        2 
   1   chr1_68011560     ASom    G    C        0      0        2 
   1   chr1_68011560     HCab    G    C        0      0        2 
   1   chr1_68011560     HPrz    G    C        0      0        2 
   1   chr1_68011560     ZBoe    G    C        0      0        2 
   1   chr1_68011560     ZGre    G    C        0      0        2 
   1   chr1_68011560     ZHar    G    C        1      2        2 
   1   chr1_68011560   Sample    G    C        0      0        2 
   1   chr1_68015185     AAsi    G    C        1      2        2 
   1   chr1_68015185     AKia    G    C        0      0        2 
   1   chr1_68015185     AOna    G    C        0      0        2 
   1   chr1_68015185     ASom    G    C        1      2        2 
   1   chr1_68015185     HCab    G    C        0      0        2 
   1   chr1_68015185     HPrz    G    C        0      0        2 
   1   chr1_68015185     ZBoe    G    C        1      2        2 
   1   chr1_68015185     ZGre    G    C        1      2        2 
   1   chr1_68015185     ZHar    G    C        1      2        2 
   1   chr1_68015185   Sample    G    C        0      0        2 
   1   chr1_68016558     AAsi    A    C        0      0        2 
   1   chr1_68016558     AKia    A    C        0      0        2 
   1   chr1_68016558     AOna    A    C      0.5      1        2 
   1   chr1_68016558     ASom    A    C        0      0        2 
   1   chr1_68016558     HCab    A    C        0      0        2 
   1   chr1_68016558     HPrz    A    C        0      0        2 
   1   chr1_68016558     ZBoe    A    C        0      0        2 
   1   chr1_68016558     ZGre    A    C        0      0        2 
   1   chr1_68016558     ZHar    A    C        0      0        2 
   1   chr1_68016558   Sample    A    C        0      0        2 
   1   chr1_68018480     AAsi    T    G        0      0        2 
   1   chr1_68018480     AKia    T    G        0      0        2 
   1   chr1_68018480     AOna    T    G        0      0        2 
   1   chr1_68018480     ASom    T    G        0      0        2 
   1   chr1_68018480     HCab    T    G        0      0        2 
   1   chr1_68018480     HPrz    T    G        0      0        2 
   1   chr1_68018480     ZBoe    T    G        0      0        2 
   1   chr1_68018480     ZGre    T    G        0      0        2 
   1   chr1_68018480     ZHar    T    G        1      2        2 
   1   chr1_68018480   Sample    T    G        0      0        2 
   1   chr1_68045140     AAsi    A    C        0      0        2 
   1   chr1_68045140     AKia    A    C        0      0        2 
   1   chr1_68045140     AOna    A    C        0      0        2 
   1   chr1_68045140     ASom    A    C        0      0        2 
   1   chr1_68045140     HCab    A    C        0      0        2 
   1   chr1_68045140     HPrz    A    C        0      0        2 
   1   chr1_68045140     ZBoe    A    C        0      0        2 
   1   chr1_68045140     ZGre    A    C        1      2        2 
   1   chr1_68045140     ZHar    A    C        0      0        2 
   1   chr1_68045140   Sample    A    C        0      0        2 
   1   chr1_68062496     AAsi    A    C        0      0        2 
   1   chr1_68062496     AKia    A    C        0      0        2 
   1   chr1_68062496     AOna    A    C        0      0        2 
   1   chr1_68062496     ASom    A    C        0      0        2 
   1   chr1_68062496     HCab    A    C      0.5      1        2 
   1   chr1_68062496     HPrz    A    C        0      0        2 
   1   chr1_68062496     ZBoe    A    C        0      0        2 
   1   chr1_68062496     ZGre    A    C        0      0        2 
   1   chr1_68062496     ZHar    A    C        0      0        2 
   1   chr1_68062496   Sample    A    C        0      0        2 
   1   chr1_68065248     AAsi    T    A        0      0        2 
   1   chr1_68065248     AKia    T    A        0      0        2 
   1   chr1_68065248     AOna    T    A        0      0        2 
   1   chr1_68065248     ASom    T    A        0      0        2 
   1   chr1_68065248     HCab    T    A      0.5      1        2 
   1   chr1_68065248     HPrz    T    A        0      0        2 
   1   chr1_68065248     ZBoe    T    A        0      0        2 
   1   chr1_68065248     ZGre    T    A        0      0        2 
   1   chr1_68065248     ZHar    T    A        0      0        2 
   1   chr1_68065248   Sample    T    A        0      0        2 
   1   chr1_68069766     AAsi    C    A        0      0        2 
   1   chr1_68069766     AKia    C    A        0      0        2 
   1   chr1_68069766     AOna    C    A        0      0        2 
   1   chr1_68069766     ASom    C    A        0      0        2 
   1   chr1_68069766     HCab    C    A        1      2        2 
   1   chr1_68069766     HPrz    C    A      0.5      1        2 
   1   chr1_68069766     ZBoe    C    A        0      0        2 
   1   chr1_68069766     ZGre    C    A        0      0        2 
   1   chr1_68069766     ZHar    C    A        0      0        2 
   1   chr1_68069766   Sample    C    A        1      2        2 
   1   chr1_68070833     AAsi    C    G        1      2        2 
   1   chr1_68070833     AKia    C    G        0      0        2 
   1   chr1_68070833     AOna    C    G        0      0        2 
   1   chr1_68070833     ASom    C    G        1      2        2 
   1   chr1_68070833     HCab    C    G        0      0        2 
   1   chr1_68070833     HPrz    C    G        0      0        2 
   1   chr1_68070833     ZBoe    C    G        0      0        2 
   1   chr1_68070833     ZGre    C    G        0      0        2 
   1   chr1_68070833     ZHar    C    G        0      0        2 
   1   chr1_68070833   Sample    C    G        0      0        2 
   1   chr1_68084081     AAsi    T    A        0      0        2 
   1   chr1_68084081     AKia    T    A        0      0        2 
   1   chr1_68084081     AOna    T    A        0      0        2 
   1   chr1_68084081     ASom    T    A        0      0        2 
   1   chr1_68084081     HCab    T    A        1      2        2 
   1   chr1_68084081     HPrz    T    A        1      2        2 
   1   chr1_68084081     ZBoe    T    A        0      0        2 
   1   chr1_68084081     ZGre    T    A        0      0        2 
   1   chr1_68084081     ZHar    T    A        0      0        2 
   1   chr1_68084081   Sample    T    A        1      2        2 
   1   chr1_68086417     AAsi    T    G        0      0        2 
   1   chr1_68086417     AKia    T    G        0      0        2 
   1   chr1_68086417     AOna    T    G        0      0        2 
   1   chr1_68086417     ASom    T    G        0      0        2 
   1   chr1_68086417     HCab    T    G        0      0        2 
   1   chr1_68086417     HPrz    T    G        1      2        2 
   1   chr1_68086417     ZBoe    T    G        0      0        2 
   1   chr1_68086417     ZGre    T    G        0      0        2 
   1   chr1_68086417     ZHar    T    G        0      0        2 
   1   chr1_68086417   Sample    T    G        0      0        2 
   1   chr1_68103624     AAsi    T    G        0      0        2 
   1   chr1_68103624     AKia    T    G        0      0        2 
   1   chr1_68103624     AOna    T    G        0      0        2 
   1   chr1_68103624     ASom    T    G        0      0        2 
   1   chr1_68103624     HCab    T    G        0      0        2 
   1   chr1_68103624     HPrz    T    G      0.5      1        2 
   1   chr1_68103624     ZBoe    T    G        0      0        2 
   1   chr1_68103624     ZGre    T    G        0      0        2 
   1   chr1_68103624     ZHar    T    G        0      0        2 
   1   chr1_68103624   Sample    T    G        0      0        2 
   1   chr1_68125040     AAsi    A    C        0      0        2 
   1   chr1_68125040     AKia    A    C        0      0        2 
   1   chr1_68125040     AOna    A    C        0      0        2 
   1   chr1_68125040     ASom    A    C        0      0        2 
   1   chr1_68125040     HCab    A    C        1      2        2 
   1   chr1_68125040     HPrz    A    C        1      2        2 
   1   chr1_68125040     ZBoe    A    C        0      0        2 
   1   chr1_68125040     ZGre    A    C        0      0        2 
   1   chr1_68125040     ZHar    A    C        0      0        2 
   1   chr1_68125040   Sample    A    C        1      2        2 
   1   chr1_68149970     AAsi    G    C        0      0        2 
   1   chr1_68149970     AKia    G    C        0      0        2 
   1   chr1_68149970     AOna    G    C        0      0        2 
   1   chr1_68149970     ASom    G    C        0      0        2 
   1   chr1_68149970     HCab    G    C        1      2        2 
   1   chr1_68149970     HPrz    G    C        1      2        2 
   1   chr1_68149970     ZBoe    G    C        0      0        2 
   1   chr1_68149970     ZGre    G    C        0      0        2 
   1   chr1_68149970     ZHar    G    C        0      0        2 
   1   chr1_68149970   Sample    G    C        1      2        2 
   1   chr1_68153022     AAsi    T    G        1      2        2 
   1   chr1_68153022     AKia    T    G        0      0        2 
   1   chr1_68153022     AOna    T    G        0      0        2 
   1   chr1_68153022     ASom    T    G        1      2        2 
   1   chr1_68153022     HCab    T    G        0      0        2 
   1   chr1_68153022     HPrz    T    G        0      0        2 
   1   chr1_68153022     ZBoe    T    G        0      0        2 
   1   chr1_68153022     ZGre    T    G        0      0        2 
   1   chr1_68153022     ZHar    T    G        1      2        2 
   1   chr1_68153022   Sample    T    G        0      0        2 
   1   chr1_68153116     AAsi    C    G        0      0        2 
   1   chr1_68153116     AKia    C    G        0      0        2 
   1   chr1_68153116     AOna    C    G        0      0        2 
   1   chr1_68153116     ASom    C    G        0      0        2 
   1   chr1_68153116     HCab    C    G        1      2        2 
   1   chr1_68153116     HPrz    C    G        1      2        2 
   1   chr1_68153116     ZBoe    C    G        0      0        2 
   1   chr1_68153116     ZGre    C    G        0      0        2 
   1   chr1_68153116     ZHar    C    G        0      0        2 
   1   chr1_68153116   Sample    C    G        1      2        2 
   1   chr1_68154158     AAsi    C    G        0      0        2 
   1   chr1_68154158     AKia    C    G        0      0        2 
   1   chr1_68154158     AOna    C    G        0      0        2 
   1   chr1_68154158     ASom    C    G        0      0        2 
   1   chr1_68154158     HCab    C    G        1      2        2 
   1   chr1_68154158     HPrz    C    G        1      2        2 
   1   chr1_68154158     ZBoe    C    G        0      0        2 
   1   chr1_68154158     ZGre    C    G        0      0        2 
   1   chr1_68154158     ZHar    C    G        0      0        2 
   1   chr1_68154158   Sample    C    G        1      2        2 
   1   chr1_68155757     AAsi    G    T        0      0        2 
   1   chr1_68155757     AKia    G    T        0      0        2 
   1   chr1_68155757     AOna    G    T        0      0        2 
   1   chr1_68155757     ASom    G    T        0      0        2 
   1   chr1_68155757     HCab    G    T        1      2        2 
   1   chr1_68155757     HPrz    G    T        1      2        2 
   1   chr1_68155757     ZBoe    G    T        0      0        2 
   1   chr1_68155757     ZGre    G    T        0      0        2 
   1   chr1_68155757     ZHar    G    T        0      0        2 
   1   chr1_68155757   Sample    G    T        1      2        2 
   1   chr1_68205528     AAsi    C    G        0      0        2 
   1   chr1_68205528     AKia    C    G        0      0        2 
   1   chr1_68205528     AOna    C    G        0      0        2 
   1   chr1_68205528     ASom    C    G        0      0        2 
   1   chr1_68205528     HCab    C    G        0      0        2 
   1   chr1_68205528     HPrz    C    G        0      0        2 
   1   chr1_68205528     ZBoe    C    G      0.5      1        2 
   1   chr1_68205528     ZGre    C    G        0      0        2 
   1   chr1_68205528     ZHar    C    G        0      0        2 
   1   chr1_68205528   Sample    C    G        0      0        2 
   1   chr1_68248719     AAsi    G    C        0      0        2 
   1   chr1_68248719     AKia    G    C        1      2        2 
   1   chr1_68248719     AOna    G    C        1      2        2 
   1   chr1_68248719     ASom    G    C        0      0        2 
   1   chr1_68248719     HCab    G    C        0      0        2 
   1   chr1_68248719     HPrz    G    C        0      0        2 
   1   chr1_68248719     ZBoe    G    C        0      0        2 
   1   chr1_68248719     ZGre    G    C        0      0        2 
   1   chr1_68248719     ZHar    G    C        0      0        2 
   1   chr1_68248719   Sample    G    C        0      0        2 
   1   chr1_68341825     AAsi    T    G        0      0        2 
   1   chr1_68341825     AKia    T    G        0      0        2 
   1   chr1_68341825     AOna    T    G        0      0        2 
   1   chr1_68341825     ASom    T    G        0      0        2 
   1   chr1_68341825     HCab    T    G        0      0        2 
   1   chr1_68341825     HPrz    T    G        0      0        2 
   1   chr1_68341825     ZBoe    T    G        0      0        2 
   1   chr1_68341825     ZGre    T    G        1      2        2 
   1   chr1_68341825     ZHar    T    G        0      0        2 
   1   chr1_68341825   Sample    T    G        0      0        2 
   1   chr1_68347964     AAsi    C    A        0      0        2 
   1   chr1_68347964     AKia    C    A        0      0        2 
   1   chr1_68347964     AOna    C    A        0      0        2 
   1   chr1_68347964     ASom    C    A        0      0        2 
   1   chr1_68347964     HCab    C    A        0      0        2 
   1   chr1_68347964     HPrz    C    A        0      0        2 
   1   chr1_68347964     ZBoe    C    A        0      0        2 
   1   chr1_68347964     ZGre    C    A        0      0        2 
   1   chr1_68347964     ZHar    C    A      0.5      1        2 
   1   chr1_68347964   Sample    C    A        0      0        2 
   1   chr1_68370903     AAsi    G    C        0      0        2 
   1   chr1_68370903     AKia    G    C        0      0        2 
   1   chr1_68370903     AOna    G    C        0      0        2 
   1   chr1_68370903     ASom    G    C        0      0        2 
   1   chr1_68370903     HCab    G    C        1      2        2 
   1   chr1_68370903     HPrz    G    C        1      2        2 
   1   chr1_68370903     ZBoe    G    C        0      0        2 
   1   chr1_68370903     ZGre    G    C        0      0        2 
   1   chr1_68370903     ZHar    G    C        0      0        2 
   1   chr1_68370903   Sample    G    C        1      2        2 
   1   chr1_68489804     AAsi    A    C        0      0        2 
   1   chr1_68489804     AKia    A    C        0      0        2 
   1   chr1_68489804     AOna    A    C        0      0        2 
   1   chr1_68489804     ASom    A    C        0      0        2 
   1   chr1_68489804     HCab    A    C        0      0        2 
   1   chr1_68489804     HPrz    A    C        0      0        2 
   1   chr1_68489804     ZBoe    A    C        0      0        2 
   1   chr1_68489804     ZGre    A    C        0      0        2 
   1   chr1_68489804     ZHar    A    C        1      2        2 
   1   chr1_68489804   Sample    A    C        0      0        2 
   1   chr1_68500820     AAsi    C    G        0      0        2 
   1   chr1_68500820     AKia    C    G        0      0        2 
   1   chr1_68500820     AOna    C    G        0      0        2 
   1   chr1_68500820     ASom    C    G        0      0        2 
   1   chr1_68500820     HCab    C    G        1      2        2 
   1   chr1_68500820     HPrz    C    G        1      2        2 
   1   chr1_68500820     ZBoe    C    G        0      0        2 
   1   chr1_68500820     ZGre    C    G        0      0        2 
   1   chr1_68500820     ZHar    C    G        0      0        2 
   1   chr1_68500820   Sample    C    G        1      2        2 
   1   chr1_68511810     AAsi    A    T        0      0        2 
   1   chr1_68511810     AKia    A    T        0      0        2 
   1   chr1_68511810     AOna    A    T        0      0        2 
   1   chr1_68511810     ASom    A    T        0      0        2 
   1   chr1_68511810     HCab    A    T        1      2        2 
   1   chr1_68511810     HPrz    A    T        1      2        2 
   1   chr1_68511810     ZBoe    A    T        0      0        2 
   1   chr1_68511810     ZGre    A    T        0      0        2 
   1   chr1_68511810     ZHar    A    T        0      0        2 
   1   chr1_68511810   Sample    A    T        1      2        2 
   1   chr1_68535483     AAsi    C    G        0      0        2 
   1   chr1_68535483     AKia    C    G        0      0        2 
   1   chr1_68535483     AOna    C    G        0      0        2 
   1   chr1_68535483     ASom    C    G        0      0        2 
   1   chr1_68535483     HCab    C    G        0      0        2 
   1   chr1_68535483     HPrz    C    G        0      0        2 
   1   chr1_68535483     ZBoe    C    G      0.5      1        2 
   1   chr1_68535483     ZGre    C    G        0      0        2 
   1   chr1_68535483     ZHar    C    G        0      0        2 
   1   chr1_68535483   Sample    C    G        0      0        2 
   1   chr1_68541071     AAsi    A    C        0      0        2 
   1   chr1_68541071     AKia    A    C        0      0        2 
   1   chr1_68541071     AOna    A    C        0      0        2 
   1   chr1_68541071     ASom    A    C        0      0        2 
   1   chr1_68541071     HCab    A    C        0      0        2 
   1   chr1_68541071     HPrz    A    C        0      0        2 
   1   chr1_68541071     ZBoe    A    C      0.5      1        2 
   1   chr1_68541071     ZGre    A    C        0      0        2 
   1   chr1_68541071     ZHar    A    C        0      0        2 
   1   chr1_68541071   Sample    A    C        0      0        2 
   1   chr1_68547226     AAsi    G    T        0      0        2 
   1   chr1_68547226     AKia    G    T      0.5      1        2 
   1   chr1_68547226     AOna    G    T        0      0        2 
   1   chr1_68547226     ASom    G    T        0      0        2 
   1   chr1_68547226     HCab    G    T        0      0        2 
   1   chr1_68547226     HPrz    G    T        0      0        2 
   1   chr1_68547226     ZBoe    G    T        0      0        2 
   1   chr1_68547226     ZGre    G    T        0      0        2 
   1   chr1_68547226     ZHar    G    T        0      0        2 
   1   chr1_68547226   Sample    G    T        0      0        2 
   1   chr1_68554203     AAsi    G    C        0      0        2 
   1   chr1_68554203     AKia    G    C        0      0        2 
   1   chr1_68554203     AOna    G    C        0      0        2 
   1   chr1_68554203     ASom    G    C        0      0        2 
   1   chr1_68554203     HCab    G    C        1      2        2 
   1   chr1_68554203     HPrz    G    C        1      2        2 
   1   chr1_68554203     ZBoe    G    C        0      0        2 
   1   chr1_68554203     ZGre    G    C        0      0        2 
   1   chr1_68554203     ZHar    G    C        0      0        2 
   1   chr1_68554203   Sample    G    C        1      2        2 
   1   chr1_68590353     AAsi    T    G        0      0        2 
   1   chr1_68590353     AKia    T    G        0      0        2 
   1   chr1_68590353     AOna    T    G        0      0        2 
   1   chr1_68590353     ASom    T    G        0      0        2 
   1   chr1_68590353     HCab    T    G      0.5      1        2 
   1   chr1_68590353     HPrz    T    G        0      0        2 
   1   chr1_68590353     ZBoe    T    G        0      0        2 
   1   chr1_68590353     ZGre    T    G        0      0        2 
   1   chr1_68590353     ZHar    T    G        0      0        2 
   1   chr1_68590353   Sample    T    G        1      2        2 
   1   chr1_68631827     AAsi    G    C        0      0        2 
   1   chr1_68631827     AKia    G    C        0      0        2 
   1   chr1_68631827     AOna    G    C        0      0        2 
   1   chr1_68631827     ASom    G    C      0.5      1        2 
   1   chr1_68631827     HCab    G    C        0      0        2 
   1   chr1_68631827     HPrz    G    C        0      0        2 
   1   chr1_68631827     ZBoe    G    C        0      0        2 
   1   chr1_68631827     ZGre    G    C        0      0        2 
   1   chr1_68631827     ZHar    G    C        0      0        2 
   1   chr1_68631827   Sample    G    C        0      0        2 
   1   chr1_68637380     AAsi    T    G        0      0        2 
   1   chr1_68637380     AKia    T    G        0      0        2 
   1   chr1_68637380     AOna    T    G        0      0        2 
   1   chr1_68637380     ASom    T    G        0      0        2 
   1   chr1_68637380     HCab    T    G        1      2        2 
   1   chr1_68637380     HPrz    T    G        1      2        2 
   1   chr1_68637380     ZBoe    T    G        0      0        2 
   1   chr1_68637380     ZGre    T    G        0      0        2 
   1   chr1_68637380     ZHar    T    G        0      0        2 
   1   chr1_68637380   Sample    T    G        1      2        2 
   1   chr1_68640786     AAsi    G    T        0      0        2 
   1   chr1_68640786     AKia    G    T        1      2        2 
   1   chr1_68640786     AOna    G    T        1      2        2 
   1   chr1_68640786     ASom    G    T        0      0        2 
   1   chr1_68640786     HCab    G    T        0      0        2 
   1   chr1_68640786     HPrz    G    T        0      0        2 
   1   chr1_68640786     ZBoe    G    T        0      0        2 
   1   chr1_68640786     ZGre    G    T        0      0        2 
   1   chr1_68640786     ZHar    G    T        0      0        2 
   1   chr1_68640786   Sample    G    T        0      0        2 
   1   chr1_68644041     AAsi    A    T        1      2        2 
   1   chr1_68644041     AKia    A    T        0      0        2 
   1   chr1_68644041     AOna    A    T        0      0        2 
   1   chr1_68644041     ASom    A    T        1      2        2 
   1   chr1_68644041     HCab    A    T        0      0        2 
   1   chr1_68644041     HPrz    A    T        0      0        2 
   1   chr1_68644041     ZBoe    A    T        0      0        2 
   1   chr1_68644041     ZGre    A    T        0      0        2 
   1   chr1_68644041     ZHar    A    T        0      0        2 
   1   chr1_68644041   Sample    A    T        0      0        2 
   1   chr1_68697914     AAsi    C    G        1      2        2 
   1   chr1_68697914     AKia    C    G        0      0        2 
   1   chr1_68697914     AOna    C    G        0      0        2 
   1   chr1_68697914     ASom    C    G      0.5      1        2 
   1   chr1_68697914     HCab    C    G        0      0        2 
   1   chr1_68697914     HPrz    C    G        0      0        2 
   1   chr1_68697914     ZBoe    C    G        0      0        2 
   1   chr1_68697914     ZGre    C    G        0      0        2 
   1   chr1_68697914     ZHar    C    G        0      0        2 
   1   chr1_68697914   Sample    C    G        0      0        2 
   1   chr1_68702532     AAsi    A    T        0      0        2 
   1   chr1_68702532     AKia    A    T        0      0        2 
   1   chr1_68702532     AOna    A    T        0      0        2 
   1   chr1_68702532     ASom    A    T        0      0        2 
   1   chr1_68702532     HCab    A    T        1      2        2 
   1   chr1_68702532     HPrz    A    T        1      2        2 
   1   chr1_68702532     ZBoe    A    T        0      0        2 
   1   chr1_68702532     ZGre    A    T        0      0        2 
   1   chr1_68702532     ZHar    A    T        0      0        2 
   1   chr1_68702532   Sample    A    T        1      2        2 
   1   chr1_68724756     AAsi    G    C        0      0        2 
   1   chr1_68724756     AKia    G    C        0      0        2 
   1   chr1_68724756     AOna    G    C        0      0        2 
   1   chr1_68724756     ASom    G    C        0      0        2 
   1   chr1_68724756     HCab    G    C        1      2        2 
   1   chr1_68724756     HPrz    G    C        1      2        2 
   1   chr1_68724756     ZBoe    G    C        0      0        2 
   1   chr1_68724756     ZGre    G    C        0      0        2 
   1   chr1_68724756     ZHar    G    C        0      0        2 
   1   chr1_68724756   Sample    G    C        1      2        2 
   1   chr1_68728486     AAsi    C    A        0      0        2 
   1   chr1_68728486     AKia    C    A        0      0        2 
   1   chr1_68728486     AOna    C    A        0      0        2 
   1   chr1_68728486     ASom    C    A      0.5      1        2 
   1   chr1_68728486     HCab    C    A        0      0        2 
   1   chr1_68728486     HPrz    C    A        0      0        2 
   1   chr1_68728486     ZBoe    C    A        0      0        2 
   1   chr1_68728486     ZGre    C    A        0      0        2 
   1   chr1_68728486     ZHar    C    A        0      0        2 
   1   chr1_68728486   Sample    C    A        0      0        2 
   1   chr1_68737554     AAsi    G    C        0      0        2 
   1   chr1_68737554     AKia    G    C        0      0        2 
   1   chr1_68737554     AOna    G    C        0      0        2 
   1   chr1_68737554     ASom    G    C        0      0        2 
   1   chr1_68737554     HCab    G    C        1      2        2 
   1   chr1_68737554     HPrz    G    C        1      2        2 
   1   chr1_68737554     ZBoe    G    C        0      0        2 
   1   chr1_68737554     ZGre    G    C        0      0        2 
   1   chr1_68737554     ZHar    G    C        0      0        2 
   1   chr1_68737554   Sample    G    C        1      2        2 
   1   chr1_68759698     AAsi    A    C        0      0        2 
   1   chr1_68759698     AKia    A    C      0.5      1        2 
   1   chr1_68759698     AOna    A    C        0      0        2 
   1   chr1_68759698     ASom    A    C        0      0        2 
   1   chr1_68759698     HCab    A    C        0      0        2 
   1   chr1_68759698     HPrz    A    C        0      0        2 
   1   chr1_68759698     ZBoe    A    C        0      0        2 
   1   chr1_68759698     ZGre    A    C        0      0        2 
   1   chr1_68759698     ZHar    A    C        0      0        2 
   1   chr1_68759698   Sample    A    C        0      0        2 
   1   chr1_68767758     AAsi    T    A        0      0        2 
   1   chr1_68767758     AKia    T    A        0      0        2 
   1   chr1_68767758     AOna    T    A        0      0        2 
   1   chr1_68767758     ASom    T    A        0      0        2 
   1   chr1_68767758     HCab    T    A        1      2        2 
   1   chr1_68767758     HPrz    T    A        1      2        2 
   1   chr1_68767758     ZBoe    T    A        0      0        2 
   1   chr1_68767758     ZGre    T    A        0      0        2 
   1   chr1_68767758     ZHar    T    A        0      0        2 
   1   chr1_68767758   Sample    T    A        1      2        2 
   1   chr1_68809352     AAsi    A    C        1      2        2 
   1   chr1_68809352     AKia    A    C        0      0        2 
   1   chr1_68809352     AOna    A    C        0      0        2 
   1   chr1_68809352     ASom    A    C        1      2        2 
   1   chr1_68809352     HCab    A    C        0      0        2 
   1   chr1_68809352     HPrz    A    C        0      0        2 
   1   chr1_68809352     ZBoe    A    C        0      0        2 
   1   chr1_68809352     ZGre    A    C        0      0        2 
   1   chr1_68809352     ZHar    A    C        0      0        2 
   1   chr1_68809352   Sample    A    C        0      0        2 
   1   chr1_68817176     AAsi    C    G        0      0        2 
   1   chr1_68817176     AKia    C    G        0      0        2 
   1   chr1_68817176     AOna    C    G        0      0        2 
   1   chr1_68817176     ASom    C    G        0      0        2 
   1   chr1_68817176     HCab    C    G        0      0        2 
   1   chr1_68817176     HPrz    C    G        0      0        2 
   1   chr1_68817176     ZBoe    C    G        0      0        2 
   1   chr1_68817176     ZGre    C    G        0      0        2 
   1   chr1_68817176     ZHar    C    G        1      2        2 
   1   chr1_68817176   Sample    C    G        0      0        2 
   1   chr1_68844273     AAsi    G    T        0      0        2 
   1   chr1_68844273     AKia    G    T        0      0        2 
   1   chr1_68844273     AOna    G    T        0      0        2 
   1   chr1_68844273     ASom    G    T        0      0        2 
   1   chr1_68844273     HCab    G    T        1      2        2 
   1   chr1_68844273     HPrz    G    T        1      2        2 
   1   chr1_68844273     ZBoe    G    T        0      0        2 
   1   chr1_68844273     ZGre    G    T        0      0        2 
   1   chr1_68844273     ZHar    G    T        0      0        2 
   1   chr1_68844273   Sample    G    T        1      2        2 
   1   chr1_68884269     AAsi    G    T        0      0        2 
   1   chr1_68884269     AKia    G    T        0      0        2 
   1   chr1_68884269     AOna    G    T        0      0        2 
   1   chr1_68884269     ASom    G    T        0      0        2 
   1   chr1_68884269     HCab    G    T        0      0        2 
   1   chr1_68884269     HPrz    G    T        0      0        2 
   1   chr1_68884269     ZBoe    G    T      0.5      1        2 
   1   chr1_68884269     ZGre    G    T        0      0        2 
   1   chr1_68884269     ZHar    G    T        0      0        2 
   1   chr1_68884269   Sample    G    T        0      0        2 
   1   chr1_68884594     AAsi    T    A        0      0        2 
   1   chr1_68884594     AKia    T    A        0      0        2 
   1   chr1_68884594     AOna    T    A        0      0        2 
   1   chr1_68884594     ASom    T    A        0      0        2 
   1   chr1_68884594     HCab    T    A      0.5      1        2 
   1   chr1_68884594     HPrz    T    A        0      0        2 
   1   chr1_68884594     ZBoe    T    A        0      0        2 
   1   chr1_68884594     ZGre    T    A        0      0        2 
   1   chr1_68884594     ZHar    T    A        0      0        2 
   1   chr1_68884594   Sample    T    A        0      0        2 
   1   chr1_68893583     AAsi    C    G        0      0        2 
   1   chr1_68893583     AKia    C    G        0      0        2 
   1   chr1_68893583     AOna    C    G        0      0        2 
   1   chr1_68893583     ASom    C    G        0      0        2 
   1   chr1_68893583     HCab    C    G        0      0        2 
   1   chr1_68893583     HPrz    C    G      0.5      1        2 
   1   chr1_68893583     ZBoe    C    G        0      0        2 
   1   chr1_68893583     ZGre    C    G        0      0        2 
   1   chr1_68893583     ZHar    C    G        0      0        2 
   1   chr1_68893583   Sample    C    G        0      0        2 
   1   chr1_68922329     AAsi    T    G        0      0        2 
   1   chr1_68922329     AKia    T    G        0      0        2 
   1   chr1_68922329     AOna    T    G      0.5      1        2 
   1   chr1_68922329     ASom    T    G        0      0        2 
   1   chr1_68922329     HCab    T    G        0      0        2 
   1   chr1_68922329     HPrz    T    G        0      0        2 
   1   chr1_68922329     ZBoe    T    G        0      0        2 
   1   chr1_68922329     ZGre    T    G        0      0        2 
   1   chr1_68922329     ZHar    T    G        0      0        2 
   1   chr1_68922329   Sample    T    G        0      0        2 
   1   chr1_68938696     AAsi    G    T        0      0        2 
   1   chr1_68938696     AKia    G    T        0      0        2 
   1   chr1_68938696     AOna    G    T        0      0        2 
   1   chr1_68938696     ASom    G    T        0      0        2 
   1   chr1_68938696     HCab    G    T      0.5      1        2 
   1   chr1_68938696     HPrz    G    T        0      0        2 
   1   chr1_68938696     ZBoe    G    T        0      0        2 
   1   chr1_68938696     ZGre    G    T        0      0        2 
   1   chr1_68938696     ZHar    G    T        0      0        2 
   1   chr1_68938696   Sample    G    T        1      2        2 
   1   chr1_68939742     AAsi    C    G        0      0        2 
   1   chr1_68939742     AKia    C    G        0      0        2 
   1   chr1_68939742     AOna    C    G        1      2        2 
   1   chr1_68939742     ASom    C    G        0      0        2 
   1   chr1_68939742     HCab    C    G        0      0        2 
   1   chr1_68939742     HPrz    C    G        0      0        2 
   1   chr1_68939742     ZBoe    C    G        0      0        2 
   1   chr1_68939742     ZGre    C    G        0      0        2 
   1   chr1_68939742     ZHar    C    G        0      0        2 
   1   chr1_68939742   Sample    C    G        0      0        2 
   1   chr1_68943492     AAsi    C    G        0      0        2 
   1   chr1_68943492     AKia    C    G        0      0        2 
   1   chr1_68943492     AOna    C    G        0      0        2 
   1   chr1_68943492     ASom    C    G        0      0        2 
   1   chr1_68943492     HCab    C    G        1      2        2 
   1   chr1_68943492     HPrz    C    G        1      2        2 
   1   chr1_68943492     ZBoe    C    G        0      0        2 
   1   chr1_68943492     ZGre    C    G        0      0        2 
   1   chr1_68943492     ZHar    C    G        0      0        2 
   1   chr1_68943492   Sample    C    G        1      2        2 
   1   chr1_68945485     AAsi    T    A        0      0        2 
   1   chr1_68945485     AKia    T    A        1      2        2 
   1   chr1_68945485     AOna    T    A        0      0        2 
   1   chr1_68945485     ASom    T    A        0      0        2 
   1   chr1_68945485     HCab    T    A        0      0        2 
   1   chr1_68945485     HPrz    T    A        0      0        2 
   1   chr1_68945485     ZBoe    T    A        0      0        2 
   1   chr1_68945485     ZGre    T    A        0      0        2 
   1   chr1_68945485     ZHar    T    A        0      0        2 
   1   chr1_68945485   Sample    T    A        0      0        2 
   1   chr1_68948005     AAsi    G    T        1      2        2 
   1   chr1_68948005     AKia    G    T        0      0        2 
   1   chr1_68948005     AOna    G    T        0      0        2 
   1   chr1_68948005     ASom    G    T        1      2        2 
   1   chr1_68948005     HCab    G    T        0      0        2 
   1   chr1_68948005     HPrz    G    T        0      0        2 
   1   chr1_68948005     ZBoe    G    T        0      0        2 
   1   chr1_68948005     ZGre    G    T        0      0        2 
   1   chr1_68948005     ZHar    G    T        0      0        2 
   1   chr1_68948005   Sample    G    T        0      0        2 
   1   chr1_68963948     AAsi    T    G      0.5      1        2 
   1   chr1_68963948     AKia    T    G        0      0        2 
   1   chr1_68963948     AOna    T    G        0      0        2 
   1   chr1_68963948     ASom    T    G        0      0        2 
   1   chr1_68963948     HCab    T    G        0      0        2 
   1   chr1_68963948     HPrz    T    G        0      0        2 
   1   chr1_68963948     ZBoe    T    G        0      0        2 
   1   chr1_68963948     ZGre    T    G        0      0        2 
   1   chr1_68963948     ZHar    T    G        0      0        2 
   1   chr1_68963948   Sample    T    G        0      0        2 
   1   chr1_68969714     AAsi    A    T        0      0        2 
   1   chr1_68969714     AKia    A    T        0      0        2 
   1   chr1_68969714     AOna    A    T        0      0        2 
   1   chr1_68969714     ASom    A    T        0      0        2 
   1   chr1_68969714     HCab    A    T        1      2        2 
   1   chr1_68969714     HPrz    A    T        1      2        2 
   1   chr1_68969714     ZBoe    A    T        0      0        2 
   1   chr1_68969714     ZGre    A    T        0      0        2 
   1   chr1_68969714     ZHar    A    T        0      0        2 
   1   chr1_68969714   Sample    A    T        1      2        2 
   1   chr1_68995570     AAsi    G    T        0      0        2 
   1   chr1_68995570     AKia    G    T      0.5      1        2 
   1   chr1_68995570     AOna    G    T        0      0        2 
   1   chr1_68995570     ASom    G    T        0      0        2 
   1   chr1_68995570     HCab    G    T        0      0        2 
   1   chr1_68995570     HPrz    G    T        0      0        2 
   1   chr1_68995570     ZBoe    G    T        0      0        2 
   1   chr1_68995570     ZGre    G    T        0      0        2 
   1   chr1_68995570     ZHar    G    T        0      0        2 
   1   chr1_68995570   Sample    G    T        0      0        2 
   1   chr1_69003276     AAsi    C    G        0      0        2 
   1   chr1_69003276     AKia    C    G        0      0        2 
   1   chr1_69003276     AOna    C    G        0      0        2 
   1   chr1_69003276     ASom    C    G        0      0        2 
   1   chr1_69003276     HCab    C    G        1      2        2 
   1   chr1_69003276     HPrz    C    G        1      2        2 
   1   chr1_69003276     ZBoe    C    G        0      0        2 
   1   chr1_69003276     ZGre    C    G        0      0        2 
   1   chr1_69003276     ZHar    C    G        0      0        2 
   1   chr1_69003276   Sample    C    G        1      2        2 
   1   chr1_69009325     AAsi    C    A        0      0        2 
   1   chr1_69009325     AKia    C    A        1      2        2 
   1   chr1_69009325     AOna    C    A        1      2        2 
   1   chr1_69009325     ASom    C    A        0      0        2 
   1   chr1_69009325     HCab    C    A        0      0        2 
   1   chr1_69009325     HPrz    C    A        0      0        2 
   1   chr1_69009325     ZBoe    C    A        0      0        2 
   1   chr1_69009325     ZGre    C    A        0      0        2 
   1   chr1_69009325     ZHar    C    A        0      0        2 
   1   chr1_69009325   Sample    C    A        0      0        2 
   1   chr1_69027596     AAsi    A    C        0      0        2 
   1   chr1_69027596     AKia    A    C        0      0        2 
   1   chr1_69027596     AOna    A    C        0      0        2 
   1   chr1_69027596     ASom    A    C      0.5      1        2 
   1   chr1_69027596     HCab    A    C        0      0        2 
   1   chr1_69027596     HPrz    A    C        0      0        2 
   1   chr1_69027596     ZBoe    A    C        0      0        2 
   1   chr1_69027596     ZGre    A    C        0      0        2 
   1   chr1_69027596     ZHar    A    C        0      0        2 
   1   chr1_69027596   Sample    A    C        0      0        2 
   1   chr1_69036632     AAsi    T    A        0      0        2 
   1   chr1_69036632     AKia    T    A        0      0        2 
   1   chr1_69036632     AOna    T    A        0      0        2 
   1   chr1_69036632     ASom    T    A        1      2        2 
   1   chr1_69036632     HCab    T    A        0      0        2 
   1   chr1_69036632     HPrz    T    A        0      0        2 
   1   chr1_69036632     ZBoe    T    A        0      0        2 
   1   chr1_69036632     ZGre    T    A        0      0        2 
   1   chr1_69036632     ZHar    T    A        0      0        2 
   1   chr1_69036632   Sample    T    A        0      0        2 
   1   chr1_69040347     AAsi    G    T        0      0        2 
   1   chr1_69040347     AKia    G    T        0      0        2 
   1   chr1_69040347     AOna    G    T        0      0        2 
   1   chr1_69040347     ASom    G    T        0      0        2 
   1   chr1_69040347     HCab    G    T        1      2        2 
   1   chr1_69040347     HPrz    G    T        1      2        2 
   1   chr1_69040347     ZBoe    G    T        0      0        2 
   1   chr1_69040347     ZGre    G    T        0      0        2 
   1   chr1_69040347     ZHar    G    T        0      0        2 
   1   chr1_69040347   Sample    G    T        1      2        2 
   1   chr1_69050693     AAsi    A    C      0.5      1        2 
   1   chr1_69050693     AKia    A    C        0      0        2 
   1   chr1_69050693     AOna    A    C        0      0        2 
   1   chr1_69050693     ASom    A    C        0      0        2 
   1   chr1_69050693     HCab    A    C        0      0        2 
   1   chr1_69050693     HPrz    A    C        0      0        2 
   1   chr1_69050693     ZBoe    A    C        0      0        2 
   1   chr1_69050693     ZGre    A    C        0      0        2 
   1   chr1_69050693     ZHar    A    C        0      0        2 
   1   chr1_69050693   Sample    A    C        0      0        2 
   1   chr1_69060202     AAsi    T    G        0      0        2 
   1   chr1_69060202     AKia    T    G        0      0        2 
   1   chr1_69060202     AOna    T    G        0      0        2 
   1   chr1_69060202     ASom    T    G        0      0        2 
   1   chr1_69060202     HCab    T    G        0      0        2 
   1   chr1_69060202     HPrz    T    G      0.5      1        2 
   1   chr1_69060202     ZBoe    T    G        0      0        2 
   1   chr1_69060202     ZGre    T    G        0      0        2 
   1   chr1_69060202     ZHar    T    G        0      0        2 
   1   chr1_69060202   Sample    T    G        0      0        2 
   1   chr1_69100891     AAsi    A    C        0      0        2 
   1   chr1_69100891     AKia    A    C        0      0        2 
   1   chr1_69100891     AOna    A    C        0      0        2 
   1   chr1_69100891     ASom    A    C        0      0        2 
   1   chr1_69100891     HCab    A    C        0      0        2 
   1   chr1_69100891     HPrz    A    C        0      0        2 
   1   chr1_69100891     ZBoe    A    C        0      0        2 
   1   chr1_69100891     ZGre    A    C        0      0        2 
   1   chr1_69100891     ZHar    A    C        1      2        2 
   1   chr1_69100891   Sample    A    C        0      0        2 
   1   chr1_69148044     AAsi    G    C        0      0        2 
   1   chr1_69148044     AKia    G    C        0      0        2 
   1   chr1_69148044     AOna    G    C        0      0        2 
   1   chr1_69148044     ASom    G    C        0      0        2 
   1   chr1_69148044     HCab    G    C        1      2        2 
   1   chr1_69148044     HPrz    G    C        1      2        2 
   1   chr1_69148044     ZBoe    G    C        0      0        2 
   1   chr1_69148044     ZGre    G    C        0      0        2 
   1   chr1_69148044     ZHar    G    C        0      0        2 
   1   chr1_69148044   Sample    G    C        1      2        2 
   1   chr1_69186637     AAsi    A    C      0.5      1        2 
   1   chr1_69186637     AKia    A    C        0      0        2 
   1   chr1_69186637     AOna    A    C        0      0        2 
   1   chr1_69186637     ASom    A    C        1      2        2 
   1   chr1_69186637     HCab    A    C        0      0        2 
   1   chr1_69186637     HPrz    A    C        0      0        2 
   1   chr1_69186637     ZBoe    A    C        0      0        2 
   1   chr1_69186637     ZGre    A    C        0      0        2 
   1   chr1_69186637     ZHar    A    C        0      0        2 
   1   chr1_69186637   Sample    A    C        0      0        2 
   1   chr1_69189812     AAsi    G    T        0      0        2 
   1   chr1_69189812     AKia    G    T        0      0        2 
   1   chr1_69189812     AOna    G    T        1      2        2 
   1   chr1_69189812     ASom    G    T        0      0        2 
   1   chr1_69189812     HCab    G    T        0      0        2 
   1   chr1_69189812     HPrz    G    T        0      0        2 
   1   chr1_69189812     ZBoe    G    T        0      0        2 
   1   chr1_69189812     ZGre    G    T        0      0        2 
   1   chr1_69189812     ZHar    G    T        0      0        2 
   1   chr1_69189812   Sample    G    T        0      0        2 
   1   chr1_69204455     AAsi    A    C        0      0        2 
   1   chr1_69204455     AKia    A    C        0      0        2 
   1   chr1_69204455     AOna    A    C        0      0        2 
   1   chr1_69204455     ASom    A    C        0      0        2 
   1   chr1_69204455     HCab    A    C        0      0        2 
   1   chr1_69204455     HPrz    A    C        0      0        2 
   1   chr1_69204455     ZBoe    A    C      0.5      1        2 
   1   chr1_69204455     ZGre    A    C        0      0        2 
   1   chr1_69204455     ZHar    A    C        0      0        2 
   1   chr1_69204455   Sample    A    C        0      0        2 
   1   chr1_69206165     AAsi    T    A        0      0        2 
   1   chr1_69206165     AKia    T    A        0      0        2 
   1   chr1_69206165     AOna    T    A        0      0        2 
   1   chr1_69206165     ASom    T    A        0      0        2 
   1   chr1_69206165     HCab    T    A        0      0        2 
   1   chr1_69206165     HPrz    T    A        0      0        2 
   1   chr1_69206165     ZBoe    T    A        0      0        2 
   1   chr1_69206165     ZGre    T    A        0      0        2 
   1   chr1_69206165     ZHar    T    A        1      2        2 
   1   chr1_69206165   Sample    T    A        0      0        2 
   1   chr1_69212119     AAsi    G    T        0      0        2 
   1   chr1_69212119     AKia    G    T        0      0        2 
   1   chr1_69212119     AOna    G    T        0      0        2 
   1   chr1_69212119     ASom    G    T        0      0        2 
   1   chr1_69212119     HCab    G    T        0      0        2 
   1   chr1_69212119     HPrz    G    T        0      0        2 
   1   chr1_69212119     ZBoe    G    T      0.5      1        2 
   1   chr1_69212119     ZGre    G    T        0      0        2 
   1   chr1_69212119     ZHar    G    T        0      0        2 
   1   chr1_69212119   Sample    G    T        0      0        2 
   1   chr1_69229010     AAsi    G    T      0.5      1        2 
   1   chr1_69229010     AKia    G    T        0      0        2 
   1   chr1_69229010     AOna    G    T        0      0        2 
   1   chr1_69229010     ASom    G    T        0      0        2 
   1   chr1_69229010     HCab    G    T        0      0        2 
   1   chr1_69229010     HPrz    G    T        0      0        2 
   1   chr1_69229010     ZBoe    G    T        0      0        2 
   1   chr1_69229010     ZGre    G    T        0      0        2 
   1   chr1_69229010     ZHar    G    T        0      0        2 
   1   chr1_69229010   Sample    G    T        0      0        2 
   1   chr1_69230593     AAsi    T    G        0      0        2 
   1   chr1_69230593     AKia    T    G        0      0        2 
   1   chr1_69230593     AOna    T    G        0      0        2 
   1   chr1_69230593     ASom    T    G        1      2        2 
   1   chr1_69230593     HCab    T    G        0      0        2 
   1   chr1_69230593     HPrz    T    G        0      0        2 
   1   chr1_69230593     ZBoe    T    G        0      0        2 
   1   chr1_69230593     ZGre    T    G        0      0        2 
   1   chr1_69230593     ZHar    T    G        0      0        2 
   1   chr1_69230593   Sample    T    G        0      0        2 
   1   chr1_69244064     AAsi    A    T        0      0        2 
   1   chr1_69244064     AKia    A    T        0      0        2 
   1   chr1_69244064     AOna    A    T        0      0        2 
   1   chr1_69244064     ASom    A    T        0      0        2 
   1   chr1_69244064     HCab    A    T        0      0        2 
   1   chr1_69244064     HPrz    A    T        0      0        2 
   1   chr1_69244064     ZBoe    A    T      0.5      1        2 
   1   chr1_69244064     ZGre    A    T        0      0        2 
   1   chr1_69244064     ZHar    A    T        0      0        2 
   1   chr1_69244064   Sample    A    T        0      0        2 
   1   chr1_69254300     AAsi    C    A        0      0        2 
   1   chr1_69254300     AKia    C    A        0      0        2 
   1   chr1_69254300     AOna    C    A        0      0        2 
   1   chr1_69254300     ASom    C    A        0      0        2 
   1   chr1_69254300     HCab    C    A        1      2        2 
   1   chr1_69254300     HPrz    C    A        1      2        2 
   1   chr1_69254300     ZBoe    C    A        0      0        2 
   1   chr1_69254300     ZGre    C    A        0      0        2 
   1   chr1_69254300     ZHar    C    A        0      0        2 
   1   chr1_69254300   Sample    C    A        1      2        2 
   1   chr1_69256506     AAsi    T    A        0      0        2 
   1   chr1_69256506     AKia    T    A        0      0        2 
   1   chr1_69256506     AOna    T    A        0      0        2 
   1   chr1_69256506     ASom    T    A        0      0        2 
   1   chr1_69256506     HCab    T    A        1      2        2 
   1   chr1_69256506     HPrz    T    A        1      2        2 
   1   chr1_69256506     ZBoe    T    A        0      0        2 
   1   chr1_69256506     ZGre    T    A        0      0        2 
   1   chr1_69256506     ZHar    T    A        0      0        2 
   1   chr1_69256506   Sample    T    A        1      2        2 
   1   chr1_69264532     AAsi    A    C        0      0        2 
   1   chr1_69264532     AKia    A    C        0      0        2 
   1   chr1_69264532     AOna    A    C        0      0        2 
   1   chr1_69264532     ASom    A    C        0      0        2 
   1   chr1_69264532     HCab    A    C        1      2        2 
   1   chr1_69264532     HPrz    A    C        1      2        2 
   1   chr1_69264532     ZBoe    A    C        0      0        2 
   1   chr1_69264532     ZGre    A    C        0      0        2 
   1   chr1_69264532     ZHar    A    C        0      0        2 
   1   chr1_69264532   Sample    A    C        1      2        2 
   1   chr1_69273315     AAsi    A    C        0      0        2 
   1   chr1_69273315     AKia    A    C        0      0        2 
   1   chr1_69273315     AOna    A    C        0      0        2 
   1   chr1_69273315     ASom    A    C        0      0        2 
   1   chr1_69273315     HCab    A    C        1      2        2 
   1   chr1_69273315     HPrz    A    C        1      2        2 
   1   chr1_69273315     ZBoe    A    C        0      0        2 
   1   chr1_69273315     ZGre    A    C        0      0        2 
   1   chr1_69273315     ZHar    A    C        0      0        2 
   1   chr1_69273315   Sample    A    C        1      2        2 
   1   chr1_69274263     AAsi    A    C      0.5      1        2 
   1   chr1_69274263     AKia    A    C        0      0        2 
   1   chr1_69274263     AOna    A    C        0      0        2 
   1   chr1_69274263     ASom    A    C        0      0        2 
   1   chr1_69274263     HCab    A    C        0      0        2 
   1   chr1_69274263     HPrz    A    C        0      0        2 
   1   chr1_69274263     ZBoe    A    C        0      0        2 
   1   chr1_69274263     ZGre    A    C        0      0        2 
   1   chr1_69274263     ZHar    A    C        0      0        2 
   1   chr1_69274263   Sample    A    C        0      0        2 
   1   chr1_69295294     AAsi    T    G        0      0        2 
   1   chr1_69295294     AKia    T    G        0      0        2 
   1   chr1_69295294     AOna    T    G        0      0        2 
   1   chr1_69295294     ASom    T    G        0      0        2 
   1   chr1_69295294     HCab    T    G        0      0        2 
   1   chr1_69295294     HPrz    T    G        0      0        2 
   1   chr1_69295294     ZBoe    T    G      0.5      1        2 
   1   chr1_69295294     ZGre    T    G        0      0        2 
   1   chr1_69295294     ZHar    T    G        0      0        2 
   1   chr1_69295294   Sample    T    G        0      0        2 
   1   chr1_69305575     AAsi    A    C        0      0        2 
   1   chr1_69305575     AKia    A    C        1      2        2 
   1   chr1_69305575     AOna    A    C        0      0        2 
   1   chr1_69305575     ASom    A    C        0      0        2 
   1   chr1_69305575     HCab    A    C        0      0        2 
   1   chr1_69305575     HPrz    A    C        0      0        2 
   1   chr1_69305575     ZBoe    A    C        0      0        2 
   1   chr1_69305575     ZGre    A    C        0      0        2 
   1   chr1_69305575     ZHar    A    C        0      0        2 
   1   chr1_69305575   Sample    A    C        0      0        2 
   1   chr1_69305949     AAsi    C    A        0      0        2 
   1   chr1_69305949     AKia    C    A        0      0        2 
   1   chr1_69305949     AOna    C    A        0      0        2 
   1   chr1_69305949     ASom    C    A        0      0        2 
   1   chr1_69305949     HCab    C    A        1      2        2 
   1   chr1_69305949     HPrz    C    A        1      2        2 
   1   chr1_69305949     ZBoe    C    A        0      0        2 
   1   chr1_69305949     ZGre    C    A        0      0        2 
   1   chr1_69305949     ZHar    C    A        0      0        2 
   1   chr1_69305949   Sample    C    A        1      2        2 
   1   chr1_69307243     AAsi    T    G        0      0        2 
   1   chr1_69307243     AKia    T    G        0      0        2 
   1   chr1_69307243     AOna    T    G        0      0        2 
   1   chr1_69307243     ASom    T    G        0      0        2 
   1   chr1_69307243     HCab    T    G        1      2        2 
   1   chr1_69307243     HPrz    T    G        1      2        2 
   1   chr1_69307243     ZBoe    T    G        0      0        2 
   1   chr1_69307243     ZGre    T    G        0      0        2 
   1   chr1_69307243     ZHar    T    G        0      0        2 
   1   chr1_69307243   Sample    T    G        1      2        2 
   1   chr1_69315325     AAsi    A    C        0      0        2 
   1   chr1_69315325     AKia    A    C        0      0        2 
   1   chr1_69315325     AOna    A    C      0.5      1        2 
   1   chr1_69315325     ASom    A    C        0      0        2 
   1   chr1_69315325     HCab    A    C        0      0        2 
   1   chr1_69315325     HPrz    A    C        0      0        2 
   1   chr1_69315325     ZBoe    A    C        0      0        2 
   1   chr1_69315325     ZGre    A    C        0      0        2 
   1   chr1_69315325     ZHar    A    C        0      0        2 
   1   chr1_69315325   Sample    A    C        0      0        2 
   1   chr1_69318201     AAsi    A    T        0      0        2 
   1   chr1_69318201     AKia    A    T        0      0        2 
   1   chr1_69318201     AOna    A    T        0      0        2 
   1   chr1_69318201     ASom    A    T        0      0        2 
   1   chr1_69318201     HCab    A    T        0      0        2 
   1   chr1_69318201     HPrz    A    T        0      0        2 
   1   chr1_69318201     ZBoe    A    T        0      0        2 
   1   chr1_69318201     ZGre    A    T        0      0        2 
   1   chr1_69318201     ZHar    A    T        1      2        2 
   1   chr1_69318201   Sample    A    T        0      0        2 
   1   chr1_69337116     AAsi    T    G        0      0        2 
   1   chr1_69337116     AKia    T    G        0      0        2 
   1   chr1_69337116     AOna    T    G        0      0        2 
   1   chr1_69337116     ASom    T    G        0      0        2 
   1   chr1_69337116     HCab    T    G        0      0        2 
   1   chr1_69337116     HPrz    T    G      0.5      1        2 
   1   chr1_69337116     ZBoe    T    G        0      0        2 
   1   chr1_69337116     ZGre    T    G        0      0        2 
   1   chr1_69337116     ZHar    T    G        0      0        2 
   1   chr1_69337116   Sample    T    G        0      0        2 
   1   chr1_69340655     AAsi    A    T        0      0        2 
   1   chr1_69340655     AKia    A    T        0      0        2 
   1   chr1_69340655     AOna    A    T        0      0        2 
   1   chr1_69340655     ASom    A    T        0      0        2 
   1   chr1_69340655     HCab    A    T        0      0        2 
   1   chr1_69340655     HPrz    A    T        0      0        2 
   1   chr1_69340655     ZBoe    A    T      0.5      1        2 
   1   chr1_69340655     ZGre    A    T        0      0        2 
   1   chr1_69340655     ZHar    A    T        1      2        2 
   1   chr1_69340655   Sample    A    T        0      0        2 
   1   chr1_69359345     AAsi    C    G      0.5      1        2 
   1   chr1_69359345     AKia    C    G        0      0        2 
   1   chr1_69359345     AOna    C    G        0      0        2 
   1   chr1_69359345     ASom    C    G        0      0        2 
   1   chr1_69359345     HCab    C    G        0      0        2 
   1   chr1_69359345     HPrz    C    G        0      0        2 
   1   chr1_69359345     ZBoe    C    G        0      0        2 
   1   chr1_69359345     ZGre    C    G        0      0        2 
   1   chr1_69359345     ZHar    C    G        0      0        2 
   1   chr1_69359345   Sample    C    G        0      0        2 
   1   chr1_69370731     AAsi    A    C        0      0        2 
   1   chr1_69370731     AKia    A    C        0      0        2 
   1   chr1_69370731     AOna    A    C        0      0        2 
   1   chr1_69370731     ASom    A    C        0      0        2 
   1   chr1_69370731     HCab    A    C        0      0        2 
   1   chr1_69370731     HPrz    A    C        0      0        2 
   1   chr1_69370731     ZBoe    A    C      0.5      1        2 
   1   chr1_69370731     ZGre    A    C        0      0        2 
   1   chr1_69370731     ZHar    A    C        1      2        2 
   1   chr1_69370731   Sample    A    C        0      0        2 
   1   chr1_69423766     AAsi    C    A        0      0        2 
   1   chr1_69423766     AKia    C    A        0      0        2 
   1   chr1_69423766     AOna    C    A        0      0        2 
   1   chr1_69423766     ASom    C    A        0      0        2 
   1   chr1_69423766     HCab    C    A        1      2        2 
   1   chr1_69423766     HPrz    C    A        1      2        2 
   1   chr1_69423766     ZBoe    C    A        0      0        2 
   1   chr1_69423766     ZGre    C    A        0      0        2 
   1   chr1_69423766     ZHar    C    A        0      0        2 
   1   chr1_69423766   Sample    C    A        1      2        2 
   1   chr1_69426103     AAsi    T    G        0      0        2 
   1   chr1_69426103     AKia    T    G        0      0        2 
   1   chr1_69426103     AOna    T    G        0      0        2 
   1   chr1_69426103     ASom    T    G        0      0        2 
   1   chr1_69426103     HCab    T    G        0      0        2 
   1   chr1_69426103     HPrz    T    G      0.5      1        2 
   1   chr1_69426103     ZBoe    T    G        0      0        2 
   1   chr1_69426103     ZGre    T    G        0      0        2 
   1   chr1_69426103     ZHar    T    G        0      0        2 
   1   chr1_69426103   Sample    T    G        0      0        2 
   1   chr1_69428977     AAsi    C    G        0      0        2 
   1   chr1_69428977     AKia    C    G      0.5      1        2 
   1   chr1_69428977     AOna    C    G        0      0        2 
   1   chr1_69428977     ASom    C    G        0      0        2 
   1   chr1_69428977     HCab    C    G        0      0        2 
   1   chr1_69428977     HPrz    C    G        0      0        2 
   1   chr1_69428977     ZBoe    C    G        0      0        2 
   1   chr1_69428977     ZGre    C    G        0      0        2 
   1   chr1_69428977     ZHar    C    G        0      0        2 
   1   chr1_69428977   Sample    C    G        0      0        2 
   1   chr1_69447840     AAsi    C    G        0      0        2 
   1   chr1_69447840     AKia    C    G        0      0        2 
   1   chr1_69447840     AOna    C    G        0      0        2 
   1   chr1_69447840     ASom    C    G        0      0        2 
   1   chr1_69447840     HCab    C    G        1      2        2 
   1   chr1_69447840     HPrz    C    G        1      2        2 
   1   chr1_69447840     ZBoe    C    G        0      0        2 
   1   chr1_69447840     ZGre    C    G        0      0        2 
   1   chr1_69447840     ZHar    C    G        0      0        2 
   1   chr1_69447840   Sample    C    G        1      2        2 
   1   chr1_69497079     AAsi    A    C        1      2        2 
   1   chr1_69497079     AKia    A    C        1      2        2 
   1   chr1_69497079     AOna    A    C        1      2        2 
   1   chr1_69497079     ASom    A    C        1      2        2 
   1   chr1_69497079     HCab    A    C        0      0        2 
   1   chr1_69497079     HPrz    A    C        0      0        2 
   1   chr1_69497079     ZBoe    A    C        0      0        2 
   1   chr1_69497079     ZGre    A    C        1      2        2 
   1   chr1_69497079     ZHar    A    C        0      0        2 
   1   chr1_69497079   Sample    A    C        0      0        2 
   1   chr1_69504627     AAsi    A    T        0      0        2 
   1   chr1_69504627     AKia    A    T        0      0        2 
   1   chr1_69504627     AOna    A    T        0      0        2 
   1   chr1_69504627     ASom    A    T        0      0        2 
   1   chr1_69504627     HCab    A    T        0      0        2 
   1   chr1_69504627     HPrz    A    T        0      0        2 
   1   chr1_69504627     ZBoe    A    T      0.5      1        2 
   1   chr1_69504627     ZGre    A    T        0      0        2 
   1   chr1_69504627     ZHar    A    T        0      0        2 
   1   chr1_69504627   Sample    A    T        0      0        2 
   1   chr1_69507050     AAsi    C    G        0      0        2 
   1   chr1_69507050     AKia    C    G        0      0        2 
   1   chr1_69507050     AOna    C    G      0.5      1        2 
   1   chr1_69507050     ASom    C    G        0      0        2 
   1   chr1_69507050     HCab    C    G        0      0        2 
   1   chr1_69507050     HPrz    C    G        0      0        2 
   1   chr1_69507050     ZBoe    C    G        0      0        2 
   1   chr1_69507050     ZGre    C    G        0      0        2 
   1   chr1_69507050     ZHar    C    G        0      0        2 
   1   chr1_69507050   Sample    C    G        0      0        2 
   1   chr1_69514395     AAsi    C    G        0      0        2 
   1   chr1_69514395     AKia    C    G        0      0        2 
   1   chr1_69514395     AOna    C    G        0      0        2 
   1   chr1_69514395     ASom    C    G        0      0        2 
   1   chr1_69514395     HCab    C    G        0      0        2 
   1   chr1_69514395     HPrz    C    G        0      0        2 
   1   chr1_69514395     ZBoe    C    G        0      0        2 
   1   chr1_69514395     ZGre    C    G        0      0        2 
   1   chr1_69514395     ZHar    C    G      0.5      1        2 
   1   chr1_69514395   Sample    C    G        0      0        2 
   1   chr1_69530415     AAsi    T    A        0      0        2 
   1   chr1_69530415     AKia    T    A        0      0        2 
   1   chr1_69530415     AOna    T    A        0      0        2 
   1   chr1_69530415     ASom    T    A      0.5      1        2 
   1   chr1_69530415     HCab    T    A        0      0        2 
   1   chr1_69530415     HPrz    T    A        0      0        2 
   1   chr1_69530415     ZBoe    T    A        0      0        2 
   1   chr1_69530415     ZGre    T    A        0      0        2 
   1   chr1_69530415     ZHar    T    A        0      0        2 
   1   chr1_69530415   Sample    T    A        0      0        2 
   1   chr1_69563875     AAsi    C    A        0      0        2 
   1   chr1_69563875     AKia    C    A        0      0        2 
```
