## Supplementary File 8. Zonkey (Schubert et al. 2017) report for donkey specimen Ancient8. for "No genetic evidence yet for hinnies at Mazongshan (400-160 BCE), northwestern China": excl_ts.tped (part 1 of 10)

```
1 chr1_13411 0 13411 A A A A A A A A A C A C A A A A A A C C
1 chr1_21533 0 21533 A A A A A A A A A A A C A A A A A A A A
1 chr1_23915 0 23915 T T T T T T T T T T T T T T G G T T T T
1 chr1_104460 0 104460 T T T T T T T T T T T T G T T T T T T T
1 chr1_114055 0 114055 C C C C C C C C C C C C C G C C C C C C
1 chr1_137034 0 137034 G G G G G G G G G G G G G G G G C C G G
1 chr1_140901 0 140901 G G G G G T G G G G G G G G G G G G G G
1 chr1_151694 0 151694 C C C C C C C C C C C C C C C C A C C C
1 chr1_170164 0 170164 T T T T T T T T T T G T T T T T T T T T
1 chr1_201671 0 201671 G G G G G G G G G G G G C G G G G G G G
1 chr1_213384 0 213384 A A A A A A A A T T A A A A A A A A A A
1 chr1_226842 0 226842 A A C C A C A A A A A A A A A A A A A A
1 chr1_231071 0 231071 C C C C C C C C C C C C C C A C C C C C
1 chr1_232453 0 232453 G G C C C C G G C C C C C C C C C C C C
1 chr1_263269 0 263269 C C C C C C C C A A A A A A A A A A A A
1 chr1_277911 0 277911 T T T T T T T T T T T T A A T T T T T T
1 chr1_278418 0 278418 A A A A A C A A A A A A A A A A A A A A
1 chr1_287590 0 287590 T T T T T T T T T T A T T T T T T T T T
1 chr1_287713 0 287713 G G T T G T G G G G G G G G G G G G G G
1 chr1_290695 0 290695 A A A A A A A A A A A T A A A A A A A A
1 chr1_293356 0 293356 G G G G G T G G G G G G G G G G G G G G
1 chr1_319750 0 319750 C C C C C C A A C C C C C C C C C C C C
1 chr1_376524 0 376524 C C C C C C C C C C C C A C C C C C C C
1 chr1_381127 0 381127 G G G G G G G G G G G G G G G G C C G G
1 chr1_406062 0 406062 T T T T T T T T T T T T G T T T T T T T
1 chr1_431760 0 431760 A A A A A A A A A A A A A A A A C C A A
1 chr1_432839 0 432839 C C C C A C C C C C C C C C C C C C C C
1 chr1_437506 0 437506 G G T T T T G G G G G G G G G G G G G G
1 chr1_459788 0 459788 A A A A A A A A C C C C A A A A A A C C
1 chr1_462236 0 462236 G G C C C C C C C C C C C C C C C C C C
1 chr1_499068 0 499068 A A A A A A A A C C C C A A A A A A C C
1 chr1_516751 0 516751 T T T T T T T T G G G G T T T T T T G G
1 chr1_523517 0 523517 C C C C C C C C G G G G C C C C C C G G
1 chr1_529427 0 529427 C C G G G G G G G G G G G G G G G G G G
1 chr1_537032 0 537032 G G T T T T G G T T T T T T T T T T T T
1 chr1_538036 0 538036 G G G G G G G G T T T T G G G G G G T T
1 chr1_549944 0 549944 T T T T T T T T G G G G T T T T T T G G
1 chr1_626793 0 626793 G G G G G G G G G G G G G T G G G G G G
1 chr1_648600 0 648600 G G G G G G G G C C C C G G G G G G C C
1 chr1_659395 0 659395 C C C C C G C C C C C C C C C C C C C C
1 chr1_660751 0 660751 A A A A A A A A T T T T A A A A A A T T
1 chr1_662158 0 662158 A C C C C C C C C C C C C C C C C C C C
1 chr1_674869 0 674869 C C C C C C C C A A A A C C C C C C A A
1 chr1_675946 0 675946 C C C C C G C C C C C C C C C C C C C C
1 chr1_691495 0 691495 C C C C C C C C G G G G C C C C C C G G
1 chr1_693033 0 693033 G G T T G G G G G G G G G G G G G G G G
1 chr1_705761 0 705761 G G G G G G G G C C C C G G G G G G C C
1 chr1_738173 0 738173 G G G G G G G G G G G G C G G G C C G G
1 chr1_740753 0 740753 C C C C C C C C G G G G C C C C C C G G
1 chr1_760112 0 760112 A A A A A A A A A A A A A C A A A A A A
1 chr1_776161 0 776161 T T T T G G T T T T T T T T T T T T T T
1 chr1_784376 0 784376 C C C C C C C C C C C C G G G G G G C C
1 chr1_790800 0 790800 C C C C C C C C G G G G C C C C C C G G
1 chr1_799761 0 799761 C C G G G G C C G G G G G G G G G G G G
1 chr1_805563 0 805563 T T T T T T T T A A A A T T T T T T A A
1 chr1_814288 0 814288 A A A A A A A A T T A A A A A A A A T T
1 chr1_864218 0 864218 G G G G G G G G G G G G T T T T T T G G
1 chr1_876295 0 876295 A A A A A A A A T T T T A A A A A A T T
1 chr1_901683 0 901683 C C C C C C C C G G G G C C C C C C G G
1 chr1_910568 0 910568 T T T T T T T T G G G G T T T T T T G G
1 chr1_920007 0 920007 C C C C C C C C G G G G C C C C C C G G
1 chr1_961309 0 961309 T T T T T T T T A A A A T T T T T T A A
1 chr1_961972 0 961972 C C C C C C C C C C C C C G C C C C C C
1 chr1_986982 0 986982 C C C C C C C C A A A A C C C C C C A A
1 chr1_1001125 0 1001125 A A A A A A A A C C C C A A A A A A C C
1 chr1_1001842 0 1001842 A A A A A A A A C C A A A A A A A A C C
1 chr1_1007489 0 1007489 T T T T T T T T T T T T T T G G T T T T
1 chr1_1017303 0 1017303 A A A A A A A A A A A A A A T T A A A A
1 chr1_1021733 0 1021733 T T T T T T T T A A T T T T T T T T A A
1 chr1_1023794 0 1023794 G G G G G G G G T T T T G G G G G G T T
1 chr1_1064369 0 1064369 T T T T T T T T G G G G T T T T T T G G
1 chr1_1079737 0 1079737 G G C C C C G G C C C C C C C C C C C C
1 chr1_1080281 0 1080281 A A C C C C A A A A A A A A A A A A A A
1 chr1_1151120 0 1151120 C C C C C C C C G G G G C C C C C C G G
1 chr1_1167112 0 1167112 T T G G G G T T G G G G T T T T T T G G
1 chr1_1167268 0 1167268 G G C C C G G G G G G G G G G G G G G G
1 chr1_1187064 0 1187064 G G G G G G G G C C C C G G G G G G C C
1 chr1_1189533 0 1189533 A A C C A C A A C C C C A A A A A A C C
1 chr1_1212848 0 1212848 A A C C C C A A C C C C C C C C C C C C
1 chr1_1217362 0 1217362 C C C C C C C C C C C C C G C C C C C C
1 chr1_1217371 0 1217371 A A A A A A A A A A A A A A A A C C A A
1 chr1_1250865 0 1250865 G G T T G G G G G G G G G G G G G G G G
1 chr1_1285184 0 1285184 C C C C C C C C C C C C C C A A C C C C
1 chr1_1293272 0 1293272 T T T T T T T T T T A T T T T T T T T T
1 chr1_1300877 0 1300877 A A A A A A A A T T T T A A A A A A T T
1 chr1_1305200 0 1305200 A A A A A A A A C C C C A A A A A A C C
1 chr1_1326917 0 1326917 C C C C C C C C C C C C A C C C C C C C
1 chr1_1331782 0 1331782 G G G G G G G G G G G G C G G G G G G G
1 chr1_1345671 0 1345671 G G G G G G G G T T T T G G G G G G T T
1 chr1_1347660 0 1347660 A A C C C C C C C C C C C C C C C C C C
1 chr1_1360824 0 1360824 G G G G G G G G C C C C G G G G G G C C
1 chr1_1365538 0 1365538 G G C C G G G G C C C C G G G G G G C C
1 chr1_1403873 0 1403873 G G G G G G G G G G G G T T G G G G G G
1 chr1_1408576 0 1408576 G G G G G G G G G G G G G G G G C C G G
1 chr1_1419710 0 1419710 G G C C C C G G C C C C C C C C C C C C
1 chr1_1439458 0 1439458 G G G G G G G G T T T T G G G G G G T T
1 chr1_1455474 0 1455474 G G G G G G G G T T T T G G G G G G T T
1 chr1_1462319 0 1462319 C C C C C C C C G G G G C C C C C C G G
1 chr1_1465796 0 1465796 C C C C C C C C G G G G C C C C C C G G
1 chr1_1466268 0 1466268 C C C C C C C C A A A A C C C C C C A A
1 chr1_1466937 0 1466937 A A A A A A A A C C C C A A A A A A C C
1 chr1_1476035 0 1476035 C C C C C C C C C C C C C C G G C C C C
1 chr1_1477281 0 1477281 C C C C C G C C C C C C C C C C C C C C
1 chr1_1490749 0 1490749 T T G G G G T T G G G G G G G G G G G G
1 chr1_1503665 0 1503665 G T G G G G G G G G G G G G G G G G G G
1 chr1_1511146 0 1511146 C C C C C C C C C C C C C C G G C C C C
1 chr1_1528071 0 1528071 G G G G G G G G C C C C G G G G G G C C
1 chr1_1528675 0 1528675 C C C C C C C C G G G G C C C C C C G G
1 chr1_1544149 0 1544149 G G G G G G G G C C C C G G G G G G C C
1 chr1_1547673 0 1547673 C C C C C C C C G G G G C C C C C C G G
1 chr1_1550540 0 1550540 T T T T T T T T G G G G T T T T T T G G
1 chr1_1555385 0 1555385 T T T T T T T T T T T T T T G G T T T T
1 chr1_1557959 0 1557959 G G G G G G G G C C C C G G G G G G C C
1 chr1_1572158 0 1572158 T T T T T T T T A A A A T T T T T T A A
1 chr1_1596998 0 1596998 G G G G G G G G C C C C C C C C C C C C
1 chr1_1598386 0 1598386 C C C C A C C C C C C C C C C C C C C C
1 chr1_1604031 0 1604031 C C C C C C C C C C C C G G C C C C C C
1 chr1_1604743 0 1604743 G G G G G G G G G G G G G G G G C G G G
1 chr1_1628880 0 1628880 G G G G G G G G G G G G G G C C G G G G
1 chr1_1634163 0 1634163 T T T T T T T T G G G G T T T T T T G G
1 chr1_1638656 0 1638656 G G G G G G G G G G G G C C G G G G G G
1 chr1_1647994 0 1647994 C C C C C C C C A A A A C C C C C C A A
1 chr1_1651642 0 1651642 T T T T T T T T T T T T T T G G T T T T
1 chr1_1687403 0 1687403 A A A A A A A A C C A C A A A A A A C C
1 chr1_1740778 0 1740778 C C A A C C C C C C C C C C C C C C C C
1 chr1_1745754 0 1745754 G G G G G G G G G G G G C G G G G G G G
1 chr1_1779006 0 1779006 A T A A A A A A A A A A A A A A A A A A
1 chr1_1794864 0 1794864 G G G G G T G G G G G G G G G G G G G G
1 chr1_1801019 0 1801019 G G G G G G G G G G G G G G G G C C G G
1 chr1_1819548 0 1819548 A A A A A C A A A A A A A A A A A A A A
1 chr1_1822235 0 1822235 A A A A A A A A C C C C A A A A A A C C
1 chr1_1839477 0 1839477 C C C C A C C C C C C C C C C C C C C C
1 chr1_1908419 0 1908419 G G G G G G G G G G G G G G G G C G G G
1 chr1_1919238 0 1919238 C C C C C C C C G G G G C C C C C C G G
1 chr1_1920532 0 1920532 C C G G G G C C C C C C C C C C C C C C
1 chr1_1922989 0 1922989 A A A A A A A A C C C C A A A A A A C C
1 chr1_1930936 0 1930936 G G G G G G C C G G G G G G G G G G G G
1 chr1_1949780 0 1949780 T T T T T T T T G G G G T T T T T T G G
1 chr1_1990003 0 1990003 T T T T A A T T A A A A A A A A A A A A
1 chr1_1991254 0 1991254 G G G G G G G G G G G G G G C C G G G G
1 chr1_1993313 0 1993313 G G T T G G G G T T T T G G G G G G T T
1 chr1_1996241 0 1996241 G G G G G G G G T T T T G G G G G G T T
1 chr1_1997403 0 1997403 A A A A A A A A A A A A A T A A A A A A
1 chr1_1999864 0 1999864 G G G G G G G G C C C C G G G G G G C C
1 chr1_2010603 0 2010603 A C A A A A C C A A A A A A A A A A A A
1 chr1_2011621 0 2011621 G G G G G G G G C C C C G G G G G G C C
1 chr1_2023978 0 2023978 G G G G G G G G T T T T G G G G G G T T
1 chr1_2032483 0 2032483 C G C C C C C C C C C C C C C C C C C C
1 chr1_2041933 0 2041933 G G G G G G G G G G G G G T G G G G G G
1 chr1_2047955 0 2047955 C C C G C C C C C C C C C C C C C C C C
1 chr1_2050304 0 2050304 A A C C C C A A A A A A A A A A A A A A
1 chr1_2061543 0 2061543 T T T T T T T T A A A A T T T T T T A A
1 chr1_2063476 0 2063476 C C C C C C C C C C C C C C C C C G C C
1 chr1_2075249 0 2075249 C G G G G G C C G G G G G G G G G G G G
1 chr1_2083887 0 2083887 G G G G G T G G G G G G G G G G G G G G
1 chr1_2106320 0 2106320 A A A A A A A A C C C C A A A A A A C C
1 chr1_2115517 0 2115517 C C C C C C C C G G G G C C C C C C G G
1 chr1_2116768 0 2116768 C C A A C C C C C C C C C C C C C C C C
1 chr1_2126346 0 2126346 C C C C C C C C A A A A A C C C C C A A
1 chr1_2173682 0 2173682 G G G G G G G G G G G G G G G G C C G G
1 chr1_2194183 0 2194183 C C G G C C C C C C C C C C C C C C C C
1 chr1_2198795 0 2198795 C C C C C C C C C C C C A C C C C C C C
1 chr1_2199827 0 2199827 T T G G G G T T G G G G G G G G G G G G
1 chr1_2200275 0 2200275 G G G G G T G G G G G G G G G G G G G G
1 chr1_2207919 0 2207919 T T T T T T T T A A A A T T T T T T A A
1 chr1_2214408 0 2214408 T T A A A A T T A A A A A A A A A A A A
1 chr1_2222017 0 2222017 A A A A A A A A A A A A A A A A A C A A
1 chr1_2236532 0 2236532 T T T T T T T T T T T T T T T T A T T T
1 chr1_2238237 0 2238237 G G T T G T G G G G G G G G G G G G G G
1 chr1_2249274 0 2249274 G G T T T T G G T T T T T T T T T T T T
1 chr1_2275070 0 2275070 A C C C C C C C C C C C C C C C C C C C
1 chr1_2286375 0 2286375 G G G G G G G G G G G G G G G G G T G G
1 chr1_2287358 0 2287358 A A A A A A A A T T T T A A A A A A T T
1 chr1_2292869 0 2292869 C C C C C C C C G G G G C C C C C C G G
1 chr1_2297780 0 2297780 G G C C G G G G G G G G G G G G G G G G
1 chr1_2300902 0 2300902 C C C C C C C C C C C C C G C C C C C C
1 chr1_2303445 0 2303445 A A C C A C A A A A A A A A A A A A A A
1 chr1_2316081 0 2316081 C C C C C C C C C C C C C C C C A A C C
1 chr1_2335801 0 2335801 T T T T T T T T G G G G T T T T T T G G
1 chr1_2356696 0 2356696 C C A A A A C C A A A A A A A A A A A A
1 chr1_2370129 0 2370129 G G G G G G G G C C C G G G G G G G C C
1 chr1_2370971 0 2370971 C C C C C C C C C C A C C C C C C C C C
1 chr1_2382139 0 2382139 T T G G G G T T G G G G G G G G G G G G
1 chr1_2382490 0 2382490 G G G G G G G G T T G T G G G G G G T T
1 chr1_2431148 0 2431148 T T T T T T T T A A A A T T T T T T A A
1 chr1_2437767 0 2437767 C C G G C G C C C C C C C C C C C C C C
1 chr1_2443494 0 2443494 T T T T T T T T T T G T T T T T T T G G
1 chr1_2448346 0 2448346 A A T T T T A A T T T T T T T T T T T T
1 chr1_2451657 0 2451657 G G G G G G G G G G G G C G G G G G G G
1 chr1_2458434 0 2458434 A A A A A A A A A C A A A A A A A A A A
1 chr1_2459901 0 2459901 T T T T T T T T G G G G T T T T T T G G
1 chr1_2462190 0 2462190 T T T T T T T T G G G G T T T T T T G G
1 chr1_2465440 0 2465440 T T T T T T T T G G G G T T T T T T G G
1 chr1_2467211 0 2467211 A A A A A A A A C C C C A A A A A A C C
1 chr1_2483276 0 2483276 C C C C C C C C C C A C C C C C C C C C
1 chr1_2485539 0 2485539 A A A A A A A A A A A A A C A A A A A A
1 chr1_2510478 0 2510478 C C C C C C C C C C C C C C C C A C C C
1 chr1_2516286 0 2516286 C C C C C C C C G G G G C C C C C C G G
1 chr1_2538214 0 2538214 C C C C C C C C C C C C C C C C A C C C
1 chr1_2539211 0 2539211 G G C C C C G G C C C C C C C C C C C C
1 chr1_2545406 0 2545406 A A C C C C A A A A A A C C C C C C A A
1 chr1_2545775 0 2545775 A A A A A A A A T T T T A A A A A A T T
1 chr1_2553776 0 2553776 G G G G G G G G C C C C G G G G G G C C
1 chr1_2558560 0 2558560 C C G G C C C C C C C C C C C C C C C C
1 chr1_2564291 0 2564291 G G G G G G G G G G G G T T G G G G G G
1 chr1_2566570 0 2566570 T T T T T T T T T T T T T T T T G T T T
1 chr1_2585286 0 2585286 A A A A A A A A A A A C A A A A A A A A
1 chr1_2593156 0 2593156 G G G G G G G G T T T T G G G G G G T T
1 chr1_2595231 0 2595231 C C C C C C C C A A A A C C C C C C A A
1 chr1_2603883 0 2603883 G G G G G G G G C G C C G G G G G G G G
1 chr1_2614228 0 2614228 C C C C C C C C C C C C C C A A C C C C
1 chr1_2627218 0 2627218 C C C C C C C C C C C C C G G G G G C C
1 chr1_2631143 0 2631143 A A A A A A A A T T A T A A A A A A A A
1 chr1_2650243 0 2650243 C C C C C C C C G G G G C C C C C C G G
1 chr1_2651814 0 2651814 T T G G G G T T G G G G G G G G G G G G
1 chr1_2659697 0 2659697 C C C C C C C C C C G G C C C C C C C C
1 chr1_2674763 0 2674763 C C A A C C C C A A A A C C C C A A A A
1 chr1_2680186 0 2680186 C C C C C C C C C C C C A C C C C C C C
1 chr1_2683053 0 2683053 C C C C C G C C C C C C C C C C C C C C
1 chr1_2691693 0 2691693 G G G G G T G G G G G G G G G G G G G G
1 chr1_2707177 0 2707177 C C C C C C C C C C C C A C C C A A C C
1 chr1_2719570 0 2719570 A A A A A A A A C C C C A A A A A A C C
1 chr1_2723999 0 2723999 A A A A A C A A C C C C A A A A C C C C
1 chr1_2724732 0 2724732 G G G G G G G G G G G G G G G G T T G G
1 chr1_2727319 0 2727319 C C C C C G C C C C C C C C C C C C C C
1 chr1_2749171 0 2749171 G G C G C C G G G G G G G G G G G G G G
1 chr1_2750638 0 2750638 A A A A A A A A A A A A A T A A A A A A
1 chr1_2751258 0 2751258 C C C C C C C C G G G G C C C C C C G G
1 chr1_2753013 0 2753013 T T T T T T T T T T T T T T T T A A T T
1 chr1_2781059 0 2781059 T T A A A A T T T T T T T T T T T T T T
1 chr1_2783988 0 2783988 C C C C A C C C C C C C C C C C C C C C
1 chr1_2784854 0 2784854 T T T T T T T T A A A A T T T T T T A A
1 chr1_2785275 0 2785275 G T G G G G G G G G G G G G G G G G G G
1 chr1_2816485 0 2816485 G G G G G G G G G G G G G G G G C C G G
1 chr1_2816873 0 2816873 G G G G G G G G C C C C G G G G G G C C
1 chr1_2818210 0 2818210 T T G T T T T T T T T T T T T T T T T T
1 chr1_2822201 0 2822201 A A A A A A A A C C C C A A A A A A C C
1 chr1_2823442 0 2823442 T T T T T T T T A A A A T T T T T T A A
1 chr1_2829904 0 2829904 T T T T T T T T G G G G T T T T T T G G
1 chr1_2851521 0 2851521 G G G G G G G G C C C C G G G G G G C C
1 chr1_2859864 0 2859864 T T T T T T T T T T G T T T T T T T T T
1 chr1_2866941 0 2866941 A A A A A A A A T T T T A A A A A A T T
1 chr1_2869348 0 2869348 G G G G G G G G C G C G G G G G G G G G
1 chr1_2878297 0 2878297 T T A A A A T T A A A A A A A A A A A A
1 chr1_2906958 0 2906958 T T T T T T T T A A A A T T T T T T A A
1 chr1_2915377 0 2915377 C C G G C G C C G G G G G G G G G G G G
1 chr1_2919523 0 2919523 G G G G G G G G C C C C G G G G G G C C
1 chr1_2942524 0 2942524 T T T T T T T T G G G G T T T T T T G G
1 chr1_2943737 0 2943737 C C C C C C C C G G G G C C C C C C G G
1 chr1_2952345 0 2952345 C C C G G G C C C C C C C C C C C C C C
1 chr1_2958817 0 2958817 C C C C C C C C C C C C C C C C A C C C
1 chr1_2962819 0 2962819 G G G G G G G G C C C C G G G G G G C C
1 chr1_2962915 0 2962915 A A A A A C A A A A A A A A A A A A A A
1 chr1_2980212 0 2980212 G G G G G G G G G G G G G G G G G T G G
1 chr1_2986281 0 2986281 A A A A A C A A A A A A A A A A A A A A
1 chr1_2999218 0 2999218 G G G G G G G G G G G G C G G G G G G G
1 chr1_3007533 0 3007533 A A C C C C A A A A A A A A A A A A A A
1 chr1_3044580 0 3044580 C C C C C C G G C C C C C C C C C C C C
1 chr1_3050122 0 3050122 T T G T T T T T T T T T T T T T T T T T
1 chr1_3064731 0 3064731 C C C C A C C C C C C C C C C C C C C C
1 chr1_3065136 0 3065136 C C C C C C C C A C A C C C C C C C C C
1 chr1_3078949 0 3078949 A A A A A A A A A A A A A A A A A T A A
1 chr1_3130421 0 3130421 T T T T A A T T T T T T T T T T T T T T
1 chr1_3159386 0 3159386 G G G G G T G G G G G G G G G G G G G G
1 chr1_3162894 0 3162894 A A A A A A A A T T T T A A A A A A T T
1 chr1_3185335 0 3185335 G G G G G T G G G G G G T T T T T T G G
1 chr1_3191103 0 3191103 A A A A A C A A A A A A A A A A A A A A
1 chr1_3203477 0 3203477 T T T T T T T T T T T T T T G G G G T T
1 chr1_3206590 0 3206590 G G G G G T G G G G G G G G G G G G G G
1 chr1_3212425 0 3212425 C C C C C C C C A A A A C C C C C C A A
1 chr1_3212469 0 3212469 T T T T T T T T G G G G T T T T T T G G
1 chr1_3213578 0 3213578 A A C C A A A A A A A A A A A A A A A A
1 chr1_3217263 0 3217263 G T T T T T T T T T T T T T T T T T T T
1 chr1_3222782 0 3222782 A A A A A A A A T T T T A A A A A A T T
1 chr1_3224363 0 3224363 T T T T T T T T G G G G T T T T T T G G
1 chr1_3230787 0 3230787 A A A A A C A A A A A A A A A A A A A A
1 chr1_3232216 0 3232216 G G G G G T G G G G G G T T G G G G G G
1 chr1_3275243 0 3275243 A A A A A A A A T T T T A A A A A A T T
1 chr1_3276046 0 3276046 T T T T T T T T T T T T A T T T T T T T
1 chr1_3296373 0 3296373 C C C C C C C C C C C C C C C C C G C C
1 chr1_3307906 0 3307906 G G G G G G G G G G G G T T G G G G G G
1 chr1_3335035 0 3335035 C C C C C C A A C C C C C C C C C C C C
1 chr1_3335989 0 3335989 C C G G C C C C G G G G C C C C C C G G
1 chr1_3350918 0 3350918 G G G G G G G G T T T T G G G G G G T T
1 chr1_3362612 0 3362612 T T T T T T T T G T T T T T T T T T T T
1 chr1_3366284 0 3366284 T T T T T T T T G G G G T T T T T T G G
1 chr1_3379952 0 3379952 G G G G G G G G C C C C G G G G G G C C
1 chr1_3380988 0 3380988 A A A A A A A A C C C C A A A A A A C C
1 chr1_3392106 0 3392106 G G G G G T G G G G G G G G G G G G G G
1 chr1_3393595 0 3393595 G G G G G G G G C C C C G G G G G G C C
1 chr1_3394167 0 3394167 G G G G G G G G G G G G G G G G C C G G
1 chr1_3419433 0 3419433 C C C C C C C C C C C C A A C C C C C C
1 chr1_3422400 0 3422400 C C C C C C C C C C C C G G C C C C C C
1 chr1_3425815 0 3425815 C C C C C C C C C C C C A C C C C C C C
1 chr1_3440031 0 3440031 T T T T T T T T G G G G T T T T T T G G
1 chr1_3455156 0 3455156 A A C C C C A A C C C C C C C C C C C C
1 chr1_3461804 0 3461804 C C G G G G C C G G G G G G G G G G G G
1 chr1_3465356 0 3465356 C C C C C C C C C C C C C C C C A A C C
1 chr1_3487697 0 3487697 A A C C A A A A A A A A A A A A A A A A
1 chr1_3497307 0 3497307 C C C G C C C C C C C C C C C C C C C C
1 chr1_3501818 0 3501818 G G G G G G G G T T T T G G G G G G T T
1 chr1_3503360 0 3503360 G G G G G G G G G G G G G G G G C G G G
1 chr1_3507779 0 3507779 G G G G G G G G C G G G G G G G G G G G
1 chr1_3513838 0 3513838 A A A A A A A A A A A A A A C C A A A A
1 chr1_3549889 0 3549889 A A A A A A A A C C C C A A A A A A C C
1 chr1_3555009 0 3555009 A A A A A A A A C C C C A A A A A A C C
1 chr1_3556546 0 3556546 A A A A A A A A A A A A A T A A A A A A
1 chr1_3570352 0 3570352 C C C C A A C C C C C C C C C C C C C C
1 chr1_3577618 0 3577618 G G G G C G G G G G G G G G G G G G G G
1 chr1_3590515 0 3590515 A A A A A A A A A A A A A A C C A A A A
1 chr1_3609686 0 3609686 C C G G G G C C G G G G G G G G G G G G
1 chr1_3609755 0 3609755 C C C C C C C C C C C C C G C C C C C C
1 chr1_3631867 0 3631867 C C C C C C C C A A A A C C C C C C A A
1 chr1_3633737 0 3633737 T T T T T T T T T T T T G T T T T T T T
1 chr1_3640255 0 3640255 G G G G G G G G G G G G C C C C C C G G
1 chr1_3644363 0 3644363 G G G G G G G G T T T T G G G G G G T T
1 chr1_3666428 0 3666428 G G G G G G G G G G G G G G G G C C G G
1 chr1_3681182 0 3681182 G G G G G G G G G G G G G G G G T T G G
1 chr1_3682408 0 3682408 G T G G G G G G G G G G G G G G G G G G
1 chr1_3683780 0 3683780 G G G G G G G G G G C G G G G G G G G G
1 chr1_3694012 0 3694012 G G G G G G G G G G G G C G G G G G G G
1 chr1_3711445 0 3711445 G G G G G G G G C C C C G G G G G G C C
1 chr1_3715492 0 3715492 T T T T T T T T G G G G T T T T T T G G
1 chr1_3738463 0 3738463 G G G G G G G G C C C G G G G G G G C C
1 chr1_3746656 0 3746656 C C A C C C C C C C C C C C C C C C C C
1 chr1_3759997 0 3759997 G G G G C G G G G G G G G G G G G G G G
1 chr1_3761818 0 3761818 C C C G C G C C C C C C C C C C C C C C
1 chr1_3776409 0 3776409 C C C C C C C C C C C C C C C C C G C C
1 chr1_3776991 0 3776991 A A A A A A A A C C C C A A A A A A C C
1 chr1_3796932 0 3796932 T T T T T T T T A A A A T T T T T T A A
1 chr1_3846730 0 3846730 C C G G C G C C C C C C C C C C C C C C
1 chr1_3880595 0 3880595 C C C C C C C C A A A A C C C C C C A A
1 chr1_3883792 0 3883792 G G G G G G G G C C C C G G G G G G C C
1 chr1_3884377 0 3884377 C C C C C C C C C C C C C C A A C C C C
1 chr1_3909418 0 3909418 C C C C C C C C C C C C C C A C C C C C
1 chr1_3921309 0 3921309 C C C C C C C C A A A A C C C C C C A A
1 chr1_3925531 0 3925531 A A C C C C A A A A A A A A A A A A A A
1 chr1_3933534 0 3933534 A A T T T T A A T T T T T T T T T T T T
1 chr1_3940033 0 3940033 T T T T T T T T T T T T A T T T T T T T
1 chr1_3960299 0 3960299 G G G G G G G G T T T T G G G G G G T T
1 chr1_3962999 0 3962999 T T G G G G T T G G G G G G G G G G G G
1 chr1_4021589 0 4021589 C C C C C C C C C C C C A C C C C C C C
1 chr1_4030399 0 4030399 C C C C C C C C A A A A C C C C C C A A
1 chr1_4039309 0 4039309 G G G G G G C G G G G G G G G G G G G G
1 chr1_4057623 0 4057623 G G G G T T G G G G G G G G G G G G G G
1 chr1_4060615 0 4060615 G G G G G G G G G G G G G G T T G G G G
1 chr1_4065825 0 4065825 A A A A A A A A A A A A A A A C A A A A
1 chr1_4083751 0 4083751 T T T T A T T T T T T T T T T T T T T T
1 chr1_4091865 0 4091865 A A A A A A A A A A A A A A C C A A A A
1 chr1_4111046 0 4111046 A A A A A A A A T T T T A A A A A A T T
1 chr1_4118339 0 4118339 G G G G G G C G G G G G G G G G G G G G
1 chr1_4127663 0 4127663 A A A A A A A A C C C C A A A A A A C C
1 chr1_4130728 0 4130728 G G G G G G G G C G G G G G G G G G G G
1 chr1_4157228 0 4157228 G G T T T T G G T T T T T T T T T T T T
1 chr1_4170167 0 4170167 A A A A A A A A A A A A C C A A A A A A
1 chr1_4177006 0 4177006 C C C C A A C C C C C C C C C C C C C C
1 chr1_4183526 0 4183526 G G G G G G G G C G G G G G G G G G G G
1 chr1_4185889 0 4185889 G G G G G G G G G G G G G G T T G G G G
1 chr1_4189730 0 4189730 G G G G G G G G G G G G G G C C G G G G
1 chr1_4208958 0 4208958 G G G G G G G G G G G G G T G G G G G G
1 chr1_4210375 0 4210375 C C C C C C C C C C C C C C A C C C C C
1 chr1_4215012 0 4215012 A A A A A A A A C C C C A A A A A A C C
1 chr1_4220065 0 4220065 T T A A T T T T T T T T T T T T T T T T
1 chr1_4258540 0 4258540 A A A A A A A A A A A A A A A A C C A A
1 chr1_4296254 0 4296254 G G G G G T G G T T T T T T T T T T T T
1 chr1_4315807 0 4315807 G T G G G G G G G G G G G G G G G G G G
1 chr1_4316627 0 4316627 T T T T T T T T G G G G T T T T T T G G
1 chr1_4320131 0 4320131 C C C C C C C C A A A A C C C C C C A A
1 chr1_4326438 0 4326438 G G T T T T T T T T T T T T T T T T T T
1 chr1_4370537 0 4370537 C C C C C C C C C C C C C C A A C C C C
1 chr1_4391658 0 4391658 C C C C C C C C G G G G C C C C C C G G
1 chr1_4399490 0 4399490 G G G G C G G G G G G G G G G G G G G G
1 chr1_4406069 0 4406069 C C C C C C C C C C C C C C A A C C C C
1 chr1_4408214 0 4408214 G G G G G G G G G G G G G T G G G G G G
1 chr1_4470695 0 4470695 C C G G G G G G G G G G G G G G G G G G
1 chr1_4478485 0 4478485 A A A A A A A A C C C C A A A A A A C C
1 chr1_4479047 0 4479047 G G G G G G G G C G G G G G G G G G G G
1 chr1_4509228 0 4509228 C C G G C C C C C C C C C C C C C C C C
1 chr1_4516639 0 4516639 A A A A A A A A T T T T A A A A A A T T
1 chr1_4519349 0 4519349 T T T T T T T T T T T T T T T T A A T T
1 chr1_4520559 0 4520559 A A A A A A A A A A A A C C C C C C A A
1 chr1_4527586 0 4527586 C C C C C C C C C C C C C G C C C C C C
1 chr1_4537512 0 4537512 G G G G G G G G G G G G G G G G T T G G
1 chr1_4539087 0 4539087 T T T T G T T T T T T T T T T T T T T T
1 chr1_4561981 0 4561981 T T T T T T T T A A A A T T T T T T A A
1 chr1_4564690 0 4564690 C C G G C G C C C C C C C C C C C C C C
1 chr1_4566765 0 4566765 C C A C C C C C C C C C C C C C C C C C
1 chr1_4567358 0 4567358 T T T T T T T T T T T T T T G T G G T T
1 chr1_4600238 0 4600238 G G G G G G G G C G G G G G G G G G G G
1 chr1_4654961 0 4654961 G G G G G G G G G G G G G T G G G G G G
1 chr1_4672442 0 4672442 G G G G G G G G G G C C G G G G G G G G
1 chr1_4675463 0 4675463 A A A A A A A A A A A A A C A A A A A A
1 chr1_4676037 0 4676037 C C C C C C C C A A A A C C C C C C A A
1 chr1_4721080 0 4721080 T T T T T T T T A A A A T T T T T T A A
1 chr1_4721415 0 4721415 A A A A A A A A C C C C A A A A A A C C
1 chr1_4768973 0 4768973 C C C C C C C C C C C C A C C C C C C C
1 chr1_4774231 0 4774231 G G C C C C G G G G G G G G G G G G G G
1 chr1_4782840 0 4782840 T T T T T T T T T T T T T T A T T T T T
1 chr1_4790360 0 4790360 G G T T T T G G T T T T G G G G G G T T
1 chr1_4797023 0 4797023 G G G G G G G G T T T T T T T T T T T T
1 chr1_4808303 0 4808303 A A A A A A A A A A A A A C A A A A A A
1 chr1_4813047 0 4813047 T T T T T T T T G G G G T T T T T T G G
1 chr1_4828313 0 4828313 A A A A A A A A C C C C A A A A A A C C
1 chr1_4848506 0 4848506 T T T T T T T T T T T T T T A A T T T T
1 chr1_4856923 0 4856923 G G T T T T G G T T T T T T T T T T T T
1 chr1_4861727 0 4861727 T T T T T T T T T T A T T T T T T T T T
1 chr1_4865369 0 4865369 T T T T T T T T A A A A T T T T T T A A
1 chr1_4871655 0 4871655 G G G G G G C G G G G G G G G G G G G G
1 chr1_4877463 0 4877463 T T T T T T T T T T T T T T T T G T T T
1 chr1_4878053 0 4878053 T T T T T T T T T T T T G T T T T T T T
1 chr1_4918140 0 4918140 G G G G G G G G G G C G G G G G G G G G
1 chr1_4930173 0 4930173 T T T T T T T T A A A A T T T T T T A A
1 chr1_4934849 0 4934849 A A A A A A A A A A A A A A A A A C A A
1 chr1_4979268 0 4979268 A A A A A A A A A C A C A A A A A A A A
1 chr1_4981457 0 4981457 C C G G C C C C C C C C C C C C C C C C
1 chr1_4991202 0 4991202 A A A A A C A A A A A A A A A A A A A A
1 chr1_5000249 0 5000249 C C C C C C C C C G C G C C C C C C C C
1 chr1_5000660 0 5000660 C C C C C C C C C C C C C C G G C C C C
1 chr1_5006902 0 5006902 C C C C A C C C C C C C C C C C C C C C
1 chr1_5014594 0 5014594 A T A A A A A A A A A A A A A A A A A A
1 chr1_5035284 0 5035284 A A A A A A A A A A A A T T A A A A A A
1 chr1_5039028 0 5039028 C C C C C C C C C G C G C C C C C C C C
1 chr1_5045642 0 5045642 C C C C C C C C G G C G C C C C C C G G
1 chr1_5076706 0 5076706 C C C C C C C C C C C C A A A A A A C C
1 chr1_5095747 0 5095747 G G G G G G G G G G G G G G G G C C G G
1 chr1_5098164 0 5098164 C C C C C C C C G G G G C C C C C C G G
1 chr1_5102584 0 5102584 T T T T T T T T A A A A T T T T T T A A
1 chr1_5105089 0 5105089 G G G G G G G G G G G G C G G G G G G G
1 chr1_5131776 0 5131776 C C C C C C C C C C C C C C C C C G C C
1 chr1_5151454 0 5151454 T T T T T T T T T T T T G G G G G G T T
1 chr1_5160514 0 5160514 A A A A A A A A A T A T A T A A A A A A
1 chr1_5168946 0 5168946 A C A A A A A C A A A A A A A A A A A A
1 chr1_5182216 0 5182216 A A A A A A C C A A A A A A A A A A A A
1 chr1_5202440 0 5202440 T T T T T T T T G G G G T T T T T T G G
1 chr1_5221183 0 5221183 G G G G C G G G G G G G G G G G G G G G
1 chr1_5266399 0 5266399 C G G G G G G G G G G G G G G G G G G G
1 chr1_5276532 0 5276532 G G G G G G G G T T T T G G G G G G T T
1 chr1_5291521 0 5291521 T T A T A T T T T T T T T T T T T T T T
1 chr1_5300776 0 5300776 T T T T T T T T A A A A T T T T T T A A
1 chr1_5310376 0 5310376 C C G G G G C G G G G G G G G G G G G G
1 chr1_5325546 0 5325546 T T T T T T T T T T T T T T T T G T T T
1 chr1_5327582 0 5327582 C C C C C C C C A A A A C C C C C C A A
1 chr1_5331542 0 5331542 G G G G G G G G C C C C G G G G G G C C
1 chr1_5345438 0 5345438 A A A A A A A A A A A A C C A A A A A A
1 chr1_5347156 0 5347156 G G G G G G G G T T T T G G G G G G T T
1 chr1_5347313 0 5347313 C C C C C C C C A A A A C C C C C C A A
1 chr1_5350038 0 5350038 C C C C C C C C C C C G C C C C C C G G
1 chr1_5351946 0 5351946 T T T T T T T T G G G G T T T T T T G G
1 chr1_5359042 0 5359042 A A A A A A A A T T T T A A A A A A T T
1 chr1_5374771 0 5374771 T T T T T T T T A A A A T T T T T T A A
1 chr1_5381915 0 5381915 C C C C C C C C A A A A C C C C C C C C
1 chr1_5386428 0 5386428 T T T T T T T T A T A T T T T T T T A A
1 chr1_5388273 0 5388273 T T T T T T T T G G G G T T T T T T G G
1 chr1_5406302 0 5406302 G G G G G G G G C C C C G G G G G G C C
1 chr1_5420375 0 5420375 C C C C C C C C C C C C C C C G C C C C
1 chr1_5463448 0 5463448 A A A A A A A A T T T T A A A A A A T T
1 chr1_5474270 0 5474270 G G G G G G G G G T G G G G G G G G G G
1 chr1_5488671 0 5488671 A A A A A A A A C C C C A A A A A A C C
1 chr1_5492470 0 5492470 G G G G G G G G G G G G C C G G G G G G
1 chr1_5506657 0 5506657 G T G G G G G G G G G G G G G G G G G G
1 chr1_5508258 0 5508258 T T T T T T T T T T T T T T T T A T T T
1 chr1_5519107 0 5519107 C C C C C C C C G G G G C C C C C C G G
1 chr1_5519328 0 5519328 G G C C C C C C C C C C C C C C C C C C
1 chr1_5524463 0 5524463 C C C C C C C C A A A A C C C C C C A A
1 chr1_5542279 0 5542279 C C C G C C C C C C C C C C C C C C C C
1 chr1_5544369 0 5544369 C C C C C G C C C C C C C C C C C C C C
1 chr1_5550645 0 5550645 C C C C C C C C A A A A C C C C C C A A
1 chr1_5580991 0 5580991 G G G G G G G G C C G G G G G G G G G G
1 chr1_5614952 0 5614952 G G G G G G G G G G G G G G G G T T G G
1 chr1_5615561 0 5615561 G G C C G G G G G G G G G G G G G G G G
1 chr1_5617869 0 5617869 G G G G G G G G T T G G G G G G G G T T
1 chr1_5619177 0 5619177 A A A A A C A A A A A A A A A A A A A A
1 chr1_5627652 0 5627652 T T T T T T T T G T G G T T T T T T T T
1 chr1_5648252 0 5648252 C C C C C C C C A A A A C C C C C C A A
1 chr1_5651994 0 5651994 A A A A A A A A T T T T A A A A A A T T
1 chr1_5673998 0 5673998 G G G G G G G G G G G G G G G G C G G G
1 chr1_5677025 0 5677025 C C C C C C A A C C C C C C C C C C C C
1 chr1_5686946 0 5686946 G G G G G G G G C C C C G G G G G G C C
1 chr1_5721424 0 5721424 C C C C C C C C G G G G C C C C C C G G
1 chr1_5722109 0 5722109 C C C C C C C C G G G G C C C C C C G G
1 chr1_5726499 0 5726499 C C C C C C C C C C G G C C C C C C G G
1 chr1_5726659 0 5726659 A C A A A A A A A A A A A A A A A A A A
1 chr1_5728274 0 5728274 A A C C C C C C C C C C C C C C A A C C
1 chr1_5752693 0 5752693 T T T T T T T T G G G G T T T T T T G G
1 chr1_5767369 0 5767369 A A A A A A A A A A A A A C A A A A A A
1 chr1_5782618 0 5782618 G G T T G G G G G G G G G G G G G G G G
1 chr1_5782656 0 5782656 C C C C C C C C C C A A C C C C C C C C
1 chr1_5787670 0 5787670 C C A A C C C C C C C C C C C C C C C C
1 chr1_5787714 0 5787714 G G G G G G G G G G G G C G G G G G G G
1 chr1_5809747 0 5809747 G G G G G G G G C C C C G G G G G G C C
1 chr1_5829519 0 5829519 G G G G G G G G G G G G C G G G G G G G
1 chr1_5844036 0 5844036 T T T T T T T T T T T T T T G T T T T T
1 chr1_5861096 0 5861096 T T G G G G T T T T T T T T T T T T T T
1 chr1_5873240 0 5873240 C C C C C C C C G G G G C C C C C C G G
1 chr1_5875848 0 5875848 A A A A A A A A T T T T A A A A A A T T
1 chr1_5902551 0 5902551 C C C C C C C C C C C C C G C C C C C C
1 chr1_5911100 0 5911100 A A A A A A A A A A A A A T A A A A A A
1 chr1_5926287 0 5926287 T T T T T T T T T T T T G T T T T T T T
1 chr1_5941954 0 5941954 C C C G C C C C C C C C C C C C C C C C
1 chr1_5961053 0 5961053 A A A A A A A A A A A A A T T T A A A A
1 chr1_5964507 0 5964507 T T T T T T A A T T T T T T T T T T T T
1 chr1_5974362 0 5974362 G G G G G G G G C C C C G G G G G G C C
1 chr1_5977297 0 5977297 T T T T T T T T T T T T T T G G T T T T
1 chr1_5994012 0 5994012 C C C C C C C C C C C C C G C C C C C C
1 chr1_6012305 0 6012305 C C C C C C C C A A A A C C C C C C A A
1 chr1_6044726 0 6044726 A A A A A A A A A A A A A C A A A A A A
1 chr1_6046464 0 6046464 G G G G G G G G G G G G G G G G C C G G
1 chr1_6057069 0 6057069 G G T T G G G G G G G G G G G G G G G G
1 chr1_6057398 0 6057398 C C C C C C C C C G G G C C C C C C C C
1 chr1_6065007 0 6065007 T T T T T T T T G T T T T T T T T T T T
1 chr1_6074354 0 6074354 T T T T G T T T T T T T T T T T T T T T
1 chr1_6081172 0 6081172 T T T T T T T T A A A A T T T T T T A A
1 chr1_6108336 0 6108336 T T T T T T T T G G G G T T T T T T G G
1 chr1_6111649 0 6111649 A A A A A A A A A A A A A A A A T T A A
1 chr1_6123405 0 6123405 G G T T T T T T T T T T T T T T T T T T
1 chr1_6136529 0 6136529 G G G G G G G G C C C C G G G G G G C C
1 chr1_6145321 0 6145321 C C C C A C C C C C C C C C C C C C C C
1 chr1_6160251 0 6160251 A A T T A T A A A A A A A A A A A A A A
1 chr1_6162065 0 6162065 C C G G G G C C C C C C C C C C C C C C
1 chr1_6173104 0 6173104 A A A A A A A A A T A A A A A A A A A A
1 chr1_6203117 0 6203117 C C C C C C C C C C C C C C G G C C C C
1 chr1_6207642 0 6207642 C C C C C C C C G G G G C C C C C C G G
1 chr1_6210248 0 6210248 G G G G G G G G C C C C G G G G G G C C
1 chr1_6216885 0 6216885 T T T T T T T T T T T T A T T T T T T T
1 chr1_6241171 0 6241171 A A A A A T A A A A A A A A A A A A A A
1 chr1_6279976 0 6279976 A A A A A A A A C C C C A A A A A A C C
1 chr1_6286098 0 6286098 A A A A A A A A C C C C A A A A A A C C
1 chr1_6288909 0 6288909 C C C C C G C C C C C C C C C C C C C C
1 chr1_6315906 0 6315906 C C G G C G C C C C C C C C C C C C C C
1 chr1_6330268 0 6330268 C C C C C C C C C C C C C G C C C C C C
1 chr1_6334510 0 6334510 A A A A A A A A C C C C A A A A A A C C
1 chr1_6335597 0 6335597 A C C C C C C C C C C C C C C C C C C C
1 chr1_6342289 0 6342289 C C C C C C C C A A A A C C C C C C A A
1 chr1_6343994 0 6343994 C G G G G G C C G G G G G G G G G G G G
1 chr1_6362725 0 6362725 G G G G G G G G G G G G C C C C C C G G
1 chr1_6387494 0 6387494 C C A C C C C C C C C C C C C C C C C C
1 chr1_6393742 0 6393742 G T G G G G G G G G G G G G G G G G G G
1 chr1_6398683 0 6398683 A A A A A A A A T T T T A A A A A A T T
1 chr1_6398922 0 6398922 C C C C C G C C C C C C C C C C C C C C
1 chr1_6419180 0 6419180 G G G G G G G G T T T T G G G G G G T T
1 chr1_6457846 0 6457846 C C A A A A C C A A A A A A A A A A A A
1 chr1_6478668 0 6478668 C C C C A C C C C C C C C C C C C C C C
1 chr1_6488028 0 6488028 G G T T G T G G G G G G G G G G G G G G
1 chr1_6495290 0 6495290 G G G G G G G G G G G G G G C G G G G G
1 chr1_6506469 0 6506469 G G G G G G G G T T T T G G G G G G T T
1 chr1_6532794 0 6532794 A A A A A A A A A A A C A A A A A A A A
1 chr1_6541193 0 6541193 C C C C C C C C G G G G C C C C C C G G
1 chr1_6552923 0 6552923 G G G G G G G G G G G G G T G G G G G G
1 chr1_6565614 0 6565614 G G G G G G G G G T T T G G G G G G G G
1 chr1_6584576 0 6584576 A A A A A A A A C C C C A A A A A A C C
1 chr1_6587668 0 6587668 T T T T T T T T G G G G T T T T T T G G
1 chr1_6588811 0 6588811 T T T T T T T T T T T T G G T T G G T T
1 chr1_6622893 0 6622893 C C C C C C C C C C C C C G G G C C C C
1 chr1_6623285 0 6623285 C C C C C C C C G G G G C C C C C C G G
1 chr1_6630653 0 6630653 T T T T T T G G T T T T T T T T T T T T
1 chr1_6643311 0 6643311 C C C C C C C C A A A A C C C C C C A A
1 chr1_6645588 0 6645588 C C C C A C C C C C C C C C C C C C C C
1 chr1_6650993 0 6650993 G G G G G G G G C C C C G G G G G G C C
1 chr1_6654672 0 6654672 C C C C C C C C C C C C C C G G C C C C
1 chr1_6666514 0 6666514 A A A A A A A A T T T T A A A A A A T T
1 chr1_6677516 0 6677516 T T G G G G G G G G G G G G G G G G G G
1 chr1_6702879 0 6702879 G G G G G G G G G G G G G T G G G G G G
1 chr1_6707501 0 6707501 C C C C C C C C C C C C G G C C C C C C
1 chr1_6710021 0 6710021 A A C C C C A A A A A A A A A A A A A A
1 chr1_6710520 0 6710520 A A A A A A A A A A A A A A A C A A A A
1 chr1_6715082 0 6715082 C C C C C C C C C C C C C C C G C C C C
1 chr1_6719683 0 6719683 C C C C C C C C G G G G C C C C C C G G
1 chr1_6729592 0 6729592 G G G G G G G G C C C C G G G G G G C C
1 chr1_6729641 0 6729641 T T T T A T T T T T T T T T T T T T T T
1 chr1_6740837 0 6740837 T T T T T T T T G G G G T T T T T T G G
1 chr1_6778720 0 6778720 T T T T T T T T A T A A T T T T T T A A
1 chr1_6786645 0 6786645 A A T T T T A A T T T T T T T T T T T T
1 chr1_6789101 0 6789101 G G G G G G G G T T T T G G G G G G T T
1 chr1_6820008 0 6820008 G G G G G G G G T T T T G G G G G G T T
1 chr1_6830034 0 6830034 C C C C C C G G C C C C C C C C C C C C
1 chr1_6862418 0 6862418 G G G G G G G G G G G G C G G G G G G G
1 chr1_6898622 0 6898622 A A A A A T A A A A A A A A A A A A A A
1 chr1_6918550 0 6918550 C G G G G G C C G G G G G G G G G G G G
1 chr1_6923446 0 6923446 A A A A A A A A A A A A A A A C A A A A
1 chr1_6928985 0 6928985 G G G G G G G G G G G G G G G T G G G G
1 chr1_6930050 0 6930050 T T T T T T T T T T T T T T G T T T T T
1 chr1_6944324 0 6944324 A A A A A A A A A C A A A A A A A A A A
1 chr1_6969520 0 6969520 G G G G C G G G G G G G G G G G G G G G
1 chr1_6973513 0 6973513 G G C C C C C C C C C C C C C C C C C C
1 chr1_7013491 0 7013491 T T G G G G G G G G G G G G G G G G G G
1 chr1_7034294 0 7034294 G G G G G G G G C C C C G G G G G G C C
1 chr1_7034649 0 7034649 A T T T T T A A T T T T T T T T T T T T
1 chr1_7039273 0 7039273 A A A A A A A A A A A A A C A A A A A A
1 chr1_7042642 0 7042642 C C G G G G C C G G G G G G G G G G G G
1 chr1_7050171 0 7050171 G G G G G G G G T T T T G G G G G G T T
1 chr1_7076987 0 7076987 C C C C C C C C C C C C C C G G C C C C
1 chr1_7100157 0 7100157 C C A A A A C C C C C C C C C C C C C C
1 chr1_7142654 0 7142654 G G G G G G G G G G G G C G G G G G G G
1 chr1_7147933 0 7147933 A A A A A A A A A C A C A A A A A A C C
1 chr1_7160189 0 7160189 C C C C C G C C C C C C C C C C C C C C
1 chr1_7167273 0 7167273 A A A A A A A A A A A A A C A A A A A A
1 chr1_7210580 0 7210580 C C C C C G C C C C C C C C C C C C C C
1 chr1_7241092 0 7241092 C C A A A A C C A A A A A A A A A A A A
1 chr1_7241599 0 7241599 G G G G G G G G G G G G G G G G C G G G
1 chr1_7268386 0 7268386 A A A A A A A A A A A A A A A C A A A A
1 chr1_7281383 0 7281383 G G G G G G G G G G G G G G G G T T G G
1 chr1_7288239 0 7288239 G G G G G G G G C C C C G G G G G G C C
1 chr1_7296630 0 7296630 T T T T T T T T A T T T T T T T T T T T
1 chr1_7303850 0 7303850 G G G G T T G G G G G G G G G G G G G G
1 chr1_7309709 0 7309709 C C C C A C C C C C C C C C C C C C C C
1 chr1_7314525 0 7314525 A A A A A A A A A A A T A A A A A A A A
1 chr1_7316898 0 7316898 G G G G C G G G G G G G G G G G G G G G
1 chr1_7324559 0 7324559 A A A A A A A A A C C C A A A A A A A A
1 chr1_7326901 0 7326901 C C C C C C C C C C C C A C C C C C C C
1 chr1_7330467 0 7330467 C C C C C C C C G G G G C C C C C C G G
1 chr1_7338198 0 7338198 G G C C C G G G G G G G G G G G G G G G
1 chr1_7338307 0 7338307 T T G G G G T T G G G G G G G G G G G G
1 chr1_7343471 0 7343471 A A A A A A A A C C A C A A A A A A C C
1 chr1_7347906 0 7347906 C C A A A C C C C C C C C C C C C C C C
1 chr1_7353335 0 7353335 G G G G G G G G T T T T G G G G G G T T
1 chr1_7390360 0 7390360 G G G G G G C C G G G G G G G G G G G G
1 chr1_7395189 0 7395189 C C A A A A C C A A A A A A A A A A A A
1 chr1_7404735 0 7404735 T T T T T T T T A T T T T T T T T T T T
1 chr1_7413609 0 7413609 C C C C C C C C G G G G C C C C C C G G
1 chr1_7445285 0 7445285 A A A A A A A A T T T T A A A A A A T T
1 chr1_7477335 0 7477335 T T G G G G T T T T T T T T T T T T T T
1 chr1_7494679 0 7494679 T T T T T T T T T T T T T T A A T T T T
1 chr1_7498375 0 7498375 C C C C C C C C C C C C C C C C A C C C
1 chr1_7515343 0 7515343 C C C C C C C C G G G G C C C C C C G G
1 chr1_7525766 0 7525766 A A A A A A A A A A A A T T A A A A A A
1 chr1_7536817 0 7536817 A A A A A A C C A A A A A A A A A A A A
1 chr1_7546482 0 7546482 A A A A A A A A C C C C A A A A A A C C
1 chr1_7550987 0 7550987 C C C C C C C C C C C C C C A C C C C C
1 chr1_7573560 0 7573560 G G G G G G G G C C C C G G G G G G C C
1 chr1_7589758 0 7589758 C C C C A C C C C C C C C C C C C C C C
1 chr1_7593105 0 7593105 C C C C C C C C G G G G C C C C C C G G
1 chr1_7634179 0 7634179 T T T T T T T T T T T T G T T T T T T T
1 chr1_7637908 0 7637908 T T T T G T T T T T T T T T T T T T T T
1 chr1_7644489 0 7644489 C C C C C C C C C C C C C C A C C C C C
1 chr1_7648386 0 7648386 A A A A A A A A A A A A C C C C A A A A
1 chr1_7649394 0 7649394 C G G G G G C C G G G G G G G G G G G G
1 chr1_7649997 0 7649997 C C A C C C C C C C C C C C C C C C C C
1 chr1_7651283 0 7651283 A A A A T T A A A A A A A A A A A A A A
1 chr1_7655834 0 7655834 G G G G G G C C G G G G G G G G G G G G
1 chr1_7662571 0 7662571 A A A A A A A A A A T T A A A A A A T T
1 chr1_7675202 0 7675202 A A A A A A A A T T T T A A A A A A T T
1 chr1_7687351 0 7687351 C C C C C C C C C C C C C C C C A A C C
1 chr1_7691103 0 7691103 G G G G G T G G G G G G G G G G G G G G
1 chr1_7691435 0 7691435 G G G G G T G G G G G G G G G G G G G G
1 chr1_7708561 0 7708561 A A A C A A A A A A A A A A A A A A A A
1 chr1_7738311 0 7738311 A A A A A A A A T T T T A A A A A A T T
1 chr1_7738452 0 7738452 G G G G G G G G G G G G C G G G G G G G
1 chr1_7750323 0 7750323 C C C C C C C C A A A A C C C C C C A A
1 chr1_7769967 0 7769967 A A A A A A A A A A A T A A A A A A A A
1 chr1_7773036 0 7773036 C C C C A C C C C C C C C C C C C C C C
1 chr1_7785794 0 7785794 A A A A A A A A A A A A A A A T A A A A
1 chr1_7786019 0 7786019 T T G G T T T T T T T T T T T T T T T T
1 chr1_7826390 0 7826390 T T T T T T T T A A A A T T T T T T A A
1 chr1_7827723 0 7827723 C C C C C C C C G G G G C C C C C C G G
1 chr1_7830335 0 7830335 G G G G G G G G C C C C G G G G G G C C
1 chr1_7854780 0 7854780 C C C C C C C C G G G G C C C C C C G G
1 chr1_7857025 0 7857025 G G G G G G G G T T T T G G G G G G T T
1 chr1_7888470 0 7888470 G G G G G G G G G G G G G G C C G G G G
1 chr1_7954575 0 7954575 G G C C C C G G C C C C C C C C C C C C
1 chr1_7961133 0 7961133 A A A A A A A A A A A A A C A A A A A A
1 chr1_7962934 0 7962934 T T T T T T T T A A A A T T T T T T A A
1 chr1_7965255 0 7965255 G G G G G G G G G G G G G G C C G G G G
1 chr1_7965836 0 7965836 G G G G G G G G C C C C G G G G G G C C
1 chr1_7990763 0 7990763 G G G G G G G G T T T T G G G G G G T T
1 chr1_8003230 0 8003230 T T G G G G T T T T T T T T T T T T T T
1 chr1_8025655 0 8025655 C C G G C C C C C C C C C C C C C C C C
1 chr1_8029740 0 8029740 T T T T T T T T G G G G T T T T T T G G
1 chr1_8047280 0 8047280 G G G G G G G G G G G G G T G G G G G G
1 chr1_8075164 0 8075164 G G G G G G G G C C C C G G G G G G C C
1 chr1_8078357 0 8078357 C C A A A A C C C C C C C C C C C C C C
1 chr1_8081562 0 8081562 G G G G G G G G C C C C G G G G G G C C
1 chr1_8100479 0 8100479 G G G G G G G G G G C G G G G G G G G G
1 chr1_8120662 0 8120662 A A A A A A A A A A A A A A A C A A A A
1 chr1_8134640 0 8134640 C C C C C C C C G G G G C C C C C C G G
1 chr1_8158589 0 8158589 C C C C C C C C C C C C C C G G C C C C
1 chr1_8165089 0 8165089 C C C C C C C C A A A A C C C C C C A A
1 chr1_8168467 0 8168467 A A A A A A A A A A A A A A T T A A A A
1 chr1_8172305 0 8172305 C C C C C C C C C C C C C C G G C C C C
1 chr1_8172585 0 8172585 T T T T T T T T G G G G T T T T T T G G
1 chr1_8203123 0 8203123 T T A A A A T T A A A A A A A A A A A A
1 chr1_8214346 0 8214346 A A A A A A A A C C C C A A A A A A C C
1 chr1_8215697 0 8215697 A A A A A A A A A A A A T T A A A A A A
1 chr1_8235954 0 8235954 C C C C C C C C G G G G C C C C C C G G
1 chr1_8261760 0 8261760 C C C C C C C C G G G G C C C C C C G G
1 chr1_8262542 0 8262542 A A A A A A A A T T T T A A A A A A T T
1 chr1_8265212 0 8265212 T T T T T T T T G G G G T T T T T T G G
1 chr1_8265251 0 8265251 G G C C C C G G G G G G G G G G G G G G
1 chr1_8289878 0 8289878 C C C C C C C C G G G G C C C C C C G G
1 chr1_8291000 0 8291000 C C C C C C C C C G C C C C C C C C C C
1 chr1_8311529 0 8311529 C C C C C C C C C C C C G G C C C C C C
1 chr1_8313766 0 8313766 C C G G G G G G G G G G G G G G G G G G
1 chr1_8323489 0 8323489 T T T T T T T T G G G G T T T T T T G G
1 chr1_8327550 0 8327550 C C C C G G C C C C C C C C C C C C C C
1 chr1_8327766 0 8327766 A A A A A A A A T T T T A A A A A A T T
1 chr1_8333204 0 8333204 A A A A A A A A C C C C A A A A A A C C
1 chr1_8352161 0 8352161 G G G G G G G G G G G G G G G G T T G G
1 chr1_8356825 0 8356825 G G G G G G G G G G G G G G G G T T G G
1 chr1_8357021 0 8357021 G G C G G G G G G G G G G G G G G G G G
1 chr1_8370137 0 8370137 A A A A A A A A C C C C A A A A A A C C
1 chr1_8422717 0 8422717 A A A A A A A A A A A A A A C C A A A A
1 chr1_8437100 0 8437100 G G G G G G G G G G G G C G G G G G G G
1 chr1_8450115 0 8450115 G T T T T T T T T T T T T T T T T T T T
1 chr1_8464359 0 8464359 G G C G G G G G G G G G G G G G G G G G
1 chr1_8468528 0 8468528 A C A A A A A A A A A A A A A A A A A A
1 chr1_8483404 0 8483404 T T T T T T T T A A A A T T T T T T A A
1 chr1_8483780 0 8483780 T T G T G G T T T T T T T T T T T T T T
1 chr1_8489968 0 8489968 T T T T T T T T A T T T T T T T T T T T
1 chr1_8494240 0 8494240 C C C C C C C C A A A A C C C C C C A A
1 chr1_8497115 0 8497115 T T T T T T T T T T T T T T T T G G T T
1 chr1_8535699 0 8535699 A A A A A A A A A A A A C C C C C C A A
1 chr1_8539180 0 8539180 C C C C C C C C A A A A C C C C C C A A
1 chr1_8601703 0 8601703 A A A A A A A A A A A A A A A A T T A A
1 chr1_8605660 0 8605660 A A A A A A A A A A A A A T A A A A A A
1 chr1_8614372 0 8614372 A A A A A A A A A A A A A A A A C C A A
1 chr1_8619217 0 8619217 G G G G G G G G G G G G G G G G T T G G
1 chr1_8625208 0 8625208 T T T T T T T T A A A A T T T T T T A A
1 chr1_8627557 0 8627557 G G G G G G G G T T T T G G G G G G T T
1 chr1_8642747 0 8642747 G G G G G G G G C C C C C G C C C C C C
1 chr1_8655007 0 8655007 G G G G G G G G G G G G G G G G C C G G
1 chr1_8661440 0 8661440 T T T T T T T T A A A A T T T T T T A A
1 chr1_8661513 0 8661513 G G C C G G G G G G G G G G G G G G G G
1 chr1_8671475 0 8671475 G G T T G G G G G G G G G G G G G G G G
1 chr1_8674020 0 8674020 A A A A A A A A C C C C A A A A A A C C
1 chr1_8683792 0 8683792 G G G G G G G G G G G G C G G G G G G G
1 chr1_8696802 0 8696802 A A A A A A A A A A A A A A A A T T A A
1 chr1_8705975 0 8705975 G G G G G G G G C C C C G G G G G G C C
1 chr1_8709949 0 8709949 G G G G G T G G G G G G G G G G G G G G
1 chr1_8713015 0 8713015 A A A C A A A A A A A A A A A A A A A A
1 chr1_8742444 0 8742444 C C A A C C C C C C C C C C C C C C C C
1 chr1_8742821 0 8742821 C C C C C C C C G G G G C C C C C C G G
1 chr1_8748898 0 8748898 T T T T T T T T T T T T T T G T T T T T
1 chr1_8749709 0 8749709 G G G G G G G G C C C C G G G G G G C C
1 chr1_8750436 0 8750436 C C A A A C C C C C C C C C C C C C C C
1 chr1_8758956 0 8758956 T T T T T T T T T T T T G T T T T T T T
1 chr1_8773996 0 8773996 G G T T G G G G G G G G G G G G G G G G
1 chr1_8778658 0 8778658 G G G G G G G G G G G G G G G T G G G G
1 chr1_8787405 0 8787405 G G G G G G G G T T T T G G G G G G T T
1 chr1_8818453 0 8818453 A A A A A A A A A A A A A T A A A A A A
1 chr1_8833291 0 8833291 C C G G C C C C C C C C C C C C C C C C
1 chr1_8858689 0 8858689 T T T T T T T T G G G G T T T T T T G G
1 chr1_8868988 0 8868988 T T T T T T T T T T T T T T T T A A T T
1 chr1_8885941 0 8885941 G G G G G G G G T T T T G G G G G G T T
1 chr1_8888739 0 8888739 T T T T A A T T T T T T T T T T T T T T
1 chr1_8891584 0 8891584 C C C C C C C C C C C C C C A C C C C C
1 chr1_8900759 0 8900759 C C C C C C C C G G G G C C C C C C G G
1 chr1_8922501 0 8922501 C C G G G G G G G G G G G G G G G G G G
1 chr1_8930048 0 8930048 C C C C C C C C A A A A A A A A A A A A
1 chr1_8930238 0 8930238 T T G G G G G G G G G G G G G G G G G G
1 chr1_8957504 0 8957504 T T T T T T T T A A A A T T T T T T A A
1 chr1_8958946 0 8958946 A A A A A A A A A A A A A T A A A A A A
1 chr1_8965150 0 8965150 C C C C C C C C A A A A C C C C C C A A
1 chr1_8992116 0 8992116 G G G G G G G G G G G G G T G G G G G G
1 chr1_9001098 0 9001098 G G G G G G G G T T T T G G G G G G T T
1 chr1_9013665 0 9013665 G G G G G G G G G G G G G G T T G G G G
1 chr1_9056570 0 9056570 T T T T G T T T T T T T T T T T T T T T
1 chr1_9102003 0 9102003 A A A A A A A A A A A A C C A A A A A A
1 chr1_9108560 0 9108560 T T T T T T T T T T T T A A T T T T T T
1 chr1_9108798 0 9108798 T T T T T T T T G G G G T T T T T T G G
1 chr1_9128162 0 9128162 C C C C A C C C C C C C C C C C C C C C
1 chr1_9134199 0 9134199 T T A A A A T T A A A A A A A A A A A A
1 chr1_9144315 0 9144315 A A A A A A A A C C C C A A A A A A C C
1 chr1_9146623 0 9146623 C C C C C C C C C C C C A C C C C C C C
1 chr1_9177892 0 9177892 C C C C C C C C C C C C C C G G C C C C
1 chr1_9202589 0 9202589 G G G G G G G G G G G G C C G G G G G G
1 chr1_9203737 0 9203737 G G C C C C G G G G G G G G G G G G G G
1 chr1_9204269 0 9204269 T T A A T T T T T T T T T T T T T T T T
1 chr1_9225996 0 9225996 T T T T G T T T T T T T T T T T T T T T
1 chr1_9236406 0 9236406 T T T T T T T T G G G G T T T T T T G G
1 chr1_9244069 0 9244069 T T T T T T T T T T G T T T T T T T T T
1 chr1_9259572 0 9259572 A A A A A A A A T T T T A A A A A A T T
1 chr1_9267132 0 9267132 C C C C C C C C A A A A C C C C C C A A
1 chr1_9269439 0 9269439 G G G G G G G G T T T T G G G G G G T T
1 chr1_9274642 0 9274642 C C C C C C G G C C C C C C C C C C C C
1 chr1_9294126 0 9294126 C C C C C C C C A A A C C C C C C C A A
1 chr1_9304657 0 9304657 T T T T T T T T T T T T G T T T T T T T
1 chr1_9313253 0 9313253 A A A A A A A A A A A A A A A C A A A A
1 chr1_9325727 0 9325727 A A A A A A A A C C C C A A A A A A C C
1 chr1_9330166 0 9330166 T T T T T T T T T T T T T T T T A T T T
1 chr1_9347792 0 9347792 G G G G G G G G G G G G G G C C G G G G
1 chr1_9355474 0 9355474 G G G G G G G G G G G G G G G T G G G G
1 chr1_9397410 0 9397410 A A C C C C A A C C C C C C C C C C C C
1 chr1_9407073 0 9407073 C C G G G G C C G G G G G G G G G G G G
1 chr1_9428696 0 9428696 G G G G G G G G T T G G G G G G G G T T
1 chr1_9428725 0 9428725 G G G G G G G G C C G G G G G G G G C C
1 chr1_9454460 0 9454460 G G G G G G G G G G G G C G G G G G G G
1 chr1_9466380 0 9466380 A T A A A A A A A A A A A A A A A A A A
1 chr1_9499940 0 9499940 G G G G T T G G G G G G G G G G G G G G
1 chr1_9512276 0 9512276 G G G G G G G G G G G G C C G G G G G G
1 chr1_9518272 0 9518272 A A A A A A A A A A A A A T A A A A A A
1 chr1_9536935 0 9536935 A A C C A A A A A A A A A A A A A A A A
1 chr1_9584241 0 9584241 G G G G C G G G G G G G G G G G G G G G
1 chr1_9595709 0 9595709 A A C C A C A A A A A A A A A A A A A A
1 chr1_9626145 0 9626145 T T T T T T T T G G G G T T T T T T G G
1 chr1_9638916 0 9638916 G G G G G G G G G G G G G G G T G G G G
1 chr1_9644585 0 9644585 G G G G G G G G T T T T G G G G G G T T
1 chr1_9646570 0 9646570 T T T T T T T T G T T T T T T T T T T T
1 chr1_9660642 0 9660642 C C C C C C C C A A A A C C C C C C A A
1 chr1_9671630 0 9671630 G G G G G G G G G G G G G G C G G G G G
1 chr1_9715576 0 9715576 G G T T T T G G T T T T T T T T T T T T
1 chr1_9726163 0 9726163 A A C C C C A A C C C C C C C C C C C C
1 chr1_9731315 0 9731315 G G G G G G G G G G G G G G T T G G G G
1 chr1_9731412 0 9731412 C C C C A C C C C C C C C C C C C C C C
1 chr1_9733958 0 9733958 C C C C C G C C C C C C C C C C C C C C
1 chr1_9736380 0 9736380 G G C C C C G G C C C C C C C C C C C C
1 chr1_9751393 0 9751393 T T T T T T T T A A A A T T T T T T A A
1 chr1_9803883 0 9803883 G G G G G G G G G G G G G T G G G G G G
1 chr1_9810297 0 9810297 A A A A A A A A A T A A A A A A A A A A
1 chr1_9810773 0 9810773 G G T T T T T T T T T T T T T T T T T T
1 chr1_9884852 0 9884852 G G G G C G G G G G G G G G G G G G G G
1 chr1_9894475 0 9894475 C C C G G G C C C C C C C C C C C C C C
1 chr1_9921760 0 9921760 A A A A A A A A A A A A A A A A C C A A
1 chr1_9931354 0 9931354 C C C C C C C C G G G G C C C C C C G G
1 chr1_9953713 0 9953713 T T T T T T T T T T T T G G T T T T T T
1 chr1_9957016 0 9957016 C G C C C C C C C C C C C C C C C C C C
1 chr1_9969151 0 9969151 T T T T T T T T A A A A T T T T T T A A
1 chr1_9970933 0 9970933 A A A A A A C C A A A A A A A A A A A A
1 chr1_10002906 0 10002906 G G G G G G C C G G G G G G G G G G G G
1 chr1_10007707 0 10007707 C C C C C C C C G G G G C C C C C C G G
1 chr1_10024616 0 10024616 G G G G G G G G T T T T G G G G G G T T
1 chr1_10029168 0 10029168 C C C C A A C C C C C C C C C C C C C C
1 chr1_10029511 0 10029511 T T T T T T T T G G G G T T T T T T G G
1 chr1_10054472 0 10054472 C G G G G G G G G G G G G G G G G G G G
1 chr1_10084259 0 10084259 C C C C C C C C A A A A C C C C C C A A
1 chr1_10089762 0 10089762 A A A A A A A A T T T T A A A A A A T T
1 chr1_10090804 0 10090804 C C A A A A C C A A A A A A A A A A A A
1 chr1_10093631 0 10093631 A A A A A C A A A A A A A A A A A A A A
1 chr1_10113307 0 10113307 T T T T T T G G T T T T T T T T T T T T
1 chr1_10114671 0 10114671 C C C C C G C C C C C C C C C C C C C C
1 chr1_10115555 0 10115555 G G G T G G G G G G G G G G G G G G G G
1 chr1_10210054 0 10210054 C G G G G G G G G G G G G G G G G G G G
1 chr1_10223548 0 10223548 C C C C C C C G C C C C C C C C C C C C
1 chr1_10246052 0 10246052 G G C G G G G G G G G G G G G G G G G G
1 chr1_10304009 0 10304009 A C C C C C C C C C C C C C C C C C C C
1 chr1_10307433 0 10307433 G G C C C C G G G G G G G G G G G G G G
1 chr1_10320714 0 10320714 G T G G G G G G G G G G G G G G G G G G
1 chr1_10389611 0 10389611 A A A A A A A A C C C C A A A A A A C C
1 chr1_10437537 0 10437537 G G G G G G T T G G G G G G G G G G G G
1 chr1_10439121 0 10439121 C C C C C C C C G G G G C C C C C C G G
1 chr1_10441928 0 10441928 C C C C C C C C G G G G C C C C C C G G
1 chr1_10458464 0 10458464 A A A A A A A A A A A A C C C C C C A A
1 chr1_10460873 0 10460873 C C C C C C C C G G G G C C C C C C G G
1 chr1_10463711 0 10463711 A A A A A A A A A A A A A A A C A A A A
1 chr1_10465831 0 10465831 G G G G G G G G G G G G C G G G G G G G
1 chr1_10468745 0 10468745 G G C C C C G G G G G G G G G G G G G G
1 chr1_10485615 0 10485615 A A A A A A A A A A A A A A A A C C A A
1 chr1_10495402 0 10495402 G G G G G G G G G G G G T T G G G G G G
1 chr1_10498014 0 10498014 C C C C C C C C G G G G C C C C C C G G
1 chr1_10503113 0 10503113 A A A A T T A A A A A A A A A A A A A A
1 chr1_10527801 0 10527801 T T T T T T T T T T T T T T T T G G T T
1 chr1_10575644 0 10575644 C C C C C C C C C C C C C C A C C C C C
1 chr1_10580096 0 10580096 C C G G G G G G G G G G G G G G G G G G
1 chr1_10588472 0 10588472 C C C C C C C C G G G G C C C C C C G G
1 chr1_10601730 0 10601730 C C C C C C C C C C C C C C C C A C C C
1 chr1_10607591 0 10607591 G G G G G G C C G G G G G G G G G G G G
1 chr1_10614093 0 10614093 C C G G G G C C C C C C C C C C C C C C
1 chr1_10627348 0 10627348 C C C C C C C C A A A A C C C C C C A A
1 chr1_10634954 0 10634954 G G G G G G G G C G G G G G G G G G G G
1 chr1_10656158 0 10656158 G G G G G G G G G G G T G G G G G G G G
1 chr1_10707223 0 10707223 C G G G G G G G G G G G G G G G G G G G
1 chr1_10715753 0 10715753 A A C C C C A A A A A A A A A A A A A A
1 chr1_10717713 0 10717713 T T T T T T T T T T T T A A T T T T T T
1 chr1_10728528 0 10728528 C C C C C C C C G G G G C C C C C C G G
1 chr1_10737564 0 10737564 G G G G G G G G C C C C G G G G G G C C
1 chr1_10744691 0 10744691 A A C C C C A A A A A A A A A A A A A A
1 chr1_10745562 0 10745562 A A A A A A A A C C C C A A A A A A C C
1 chr1_10753475 0 10753475 A T A A A A A A A A A A A A A A A A A A
1 chr1_10757473 0 10757473 C C C C C C C C C C C C C C A A C C C C
1 chr1_10760998 0 10760998 G G G G G G G G C C C C G G G G G G C C
1 chr1_10765566 0 10765566 C C C C C C C C C C C C C C A A C C C C
1 chr1_10766223 0 10766223 G G G G G G G G G T G T G G G G G G G G
1 chr1_10774298 0 10774298 C C C C C C C C C C C C C C C C A A C C
1 chr1_10775638 0 10775638 G G C C C C C C C C C C C C C C C C C C
1 chr1_10799124 0 10799124 T T T T T T G G T T T T T T T T T T T T
1 chr1_10813821 0 10813821 G G G G G G G G G G G G G G T T G G G G
1 chr1_10842934 0 10842934 G G G G G G G G G T G G G G G G G G T T
1 chr1_10848530 0 10848530 C C A C C C C C C C C C C C C C C C C C
1 chr1_10858372 0 10858372 A A A A A A A A A A T T A A A A A A T T
1 chr1_10938880 0 10938880 A A C C A A A A A A A A A A A A A A A A
1 chr1_10941822 0 10941822 G G G G G G G G T T T T G G G G G G T T
1 chr1_10944552 0 10944552 T T T T T T T T T T T T T T G G T T T T
1 chr1_10963730 0 10963730 T T T T T T T T T T T T T T T T G G T T
1 chr1_10995115 0 10995115 G G G G G G G G G G G G G G T T G G G G
1 chr1_10997653 0 10997653 A A A A A A C C A A A A A A A A A A A A
1 chr1_11003781 0 11003781 G G G G G G G G G G G G G G C G G G G G
1 chr1_11007709 0 11007709 C C C C C C C C C C C C C C C G C C C C
1 chr1_11040820 0 11040820 G G G G G G T T G G G G G G G G G G G G
1 chr1_11042836 0 11042836 G G G G G G G G G G G G G G G G C C G G
1 chr1_11046987 0 11046987 C C C C C C C C G G G G C C C C C C G G
1 chr1_11048958 0 11048958 A A A A A A A A A A A A A A A A C C A A
1 chr1_11086398 0 11086398 A A A A A A A A C C C C A A A A A A C C
1 chr1_11096660 0 11096660 C C C C C C C C G G G G C C C C C C G G
1 chr1_11106821 0 11106821 T T G G G G T T T T T T T T T T T T T T
1 chr1_11110193 0 11110193 G G G G G G G G G G C G G G G G G G C C
1 chr1_11128331 0 11128331 C C C C C C C C C C C C C G C C C C C C
1 chr1_11132338 0 11132338 T T T T T T T T G G G G T T T T T T G G
1 chr1_11141624 0 11141624 G G C C G G G G G G G G G G G G G G G G
1 chr1_11150394 0 11150394 A A A C A A A A A A A A A A A A A A A A
1 chr1_11167269 0 11167269 G G G G G G G G T T T T T T T T T T T T
1 chr1_11171437 0 11171437 T T T T T T T T G G G G T T T T T T G G
1 chr1_11175341 0 11175341 T T T T T T T T T T T T A T T T T T T T
1 chr1_11175723 0 11175723 A A A A A A A A A A A A A T A A A A A A
1 chr1_11179987 0 11179987 T T T T T T T T A A A A T T T T T T A A
1 chr1_11187954 0 11187954 G G T T T T G G T T T T G G G G G G T T
1 chr1_11201577 0 11201577 G G G G G G G G G G G G G G T T T T G G
1 chr1_11202554 0 11202554 C C C C C C C C C C C C C C C C G G C C
1 chr1_11207382 0 11207382 A C C C C C C C C C C C C C C C C C C C
1 chr1_11208983 0 11208983 T T T T T T T T A A A A T T T T T T A A
1 chr1_11209516 0 11209516 T T T T T T T T G G G G T T T T T T G G
1 chr1_11212749 0 11212749 T T T T T T T T G T T T T T T T T T T T
1 chr1_11228699 0 11228699 G G G G G G G G C C C C G G G G G G C C
1 chr1_11231899 0 11231899 C G G G G G G G G G G G G G G G G G G G
1 chr1_11240756 0 11240756 C C C C C C C C C C C C C G C C C C C C
1 chr1_11245388 0 11245388 A A A A A A A A A A A A A A A A T T A A
1 chr1_11262640 0 11262640 G G G G G G G G G G G G C G G G G G G G
1 chr1_11264420 0 11264420 G G G G G G G G G G G G G G G G C C G G
1 chr1_11302561 0 11302561 A A A A A A C C A A A A A A A A A A A A
1 chr1_11328151 0 11328151 C C C C C C C C A C C C C C C C C C C C
1 chr1_11347107 0 11347107 C C C C C C C C C C C C C C C G C C C C
1 chr1_11362728 0 11362728 T T T T T T T T G G G G T T T T T T G G
1 chr1_11371400 0 11371400 T T T T T T T T T T T T T T G G T T T T
1 chr1_11411536 0 11411536 A A C C C C A A C C C C C C C C C C C C
1 chr1_11417995 0 11417995 C C C C C C C C A A A A C C C C C C A A
1 chr1_11427301 0 11427301 A A A A A A A A A A A A A A A C A A A A
1 chr1_11434004 0 11434004 C C C C C C C C A A A A C C C C C C A A
1 chr1_11438905 0 11438905 A A A A T T A A A A A A A A A A A A A A
1 chr1_11443318 0 11443318 C C C C C C C C C C C C C C A C C C C C
1 chr1_11460694 0 11460694 G G G G G G G G C C C C G G G G G G C C
1 chr1_11467136 0 11467136 C C G G G G C C C C C C C C C C C C C C
1 chr1_11480291 0 11480291 A A A A A A A A A C A C A A A A A A A A
1 chr1_11485469 0 11485469 A A A A A A A A A A A A A A C C A A A A
1 chr1_11511876 0 11511876 C C A A C C C C C C C C C C C C C C C C
1 chr1_11538761 0 11538761 T T A A T T T T T T T T T T T T T T T T
1 chr1_11549556 0 11549556 T T G G G G T T G G G G G G G G G G G G
1 chr1_11558386 0 11558386 G G G G C G G G G G G G G G G G G G G G
1 chr1_11569063 0 11569063 G G G T G G G G G G G G G G G G G G G G
1 chr1_11584871 0 11584871 G G G G G G G G T T T T G G G G G G T T
1 chr1_11585440 0 11585440 C C C C C C C C G G G G C C C C C C G G
1 chr1_11592786 0 11592786 G G G G G G G G G G G G G G G G T T G G
1 chr1_11596297 0 11596297 A A A A A A A A C C C C A A A A A A C C
1 chr1_11596917 0 11596917 A A A A A A A A A A A A C C A A A A A A
1 chr1_11603167 0 11603167 C C C C C C C C G G G G C C C C C C G G
1 chr1_11615592 0 11615592 A A A A A A A A A A A A A A A A C C A A
1 chr1_11617956 0 11617956 C C C C C C C C C C C C A C C C C C C C
1 chr1_11648225 0 11648225 T T T T T T T T A A A A T T T T T T A A
1 chr1_11648484 0 11648484 G G G G G G G G C C C C G G G G G G C C
1 chr1_11650845 0 11650845 T T G G G G T T G G G G G G G G G G G G
1 chr1_11657200 0 11657200 G G G G G G G G C C C C G G G G G G C C
1 chr1_11661429 0 11661429 A A A A A A A A A A A A A A A A C C A A
1 chr1_11661999 0 11661999 C C C C C C C C C C C C C C C C A A C C
1 chr1_11662581 0 11662581 T T T T T T T T G G G G T T T T T T G G
1 chr1_11673702 0 11673702 G G G G G G G G G G G G G G C G G G G G
1 chr1_11719544 0 11719544 G G G G G G G G G G G G C G G G G G G G
1 chr1_11728595 0 11728595 A A A A A A A A A A A A A A A C A A A A
1 chr1_11730868 0 11730868 C C C C C C C C C C C C C C A C C C C C
1 chr1_11748846 0 11748846 A A A A A A A A C C C C A A A A A A C C
1 chr1_11749400 0 11749400 G G G G G G G G C C C C G G G G G G C C
1 chr1_11775733 0 11775733 T T T T T T T T T T T T G G T T T T T T
1 chr1_11788632 0 11788632 G G G G G G G G G G G G G G G G C C G G
1 chr1_11816260 0 11816260 G G G G G G G G G G G G C C C C G G G G
1 chr1_11822555 0 11822555 C C C C C C C C C C C C C C C C C G C C
1 chr1_11835153 0 11835153 G G C G G G G G G G G G G G G G G G G G
1 chr1_11857837 0 11857837 T T T T T T T T T T A T T T T T T T T T
1 chr1_11879147 0 11879147 T T T T T T T T A T T T T T T T T T T T
1 chr1_11885365 0 11885365 T T T T T T T T G G G G T T T T T T G G
1 chr1_11890444 0 11890444 T T T T T T T T G G G G T T T T T T G G
1 chr1_11903026 0 11903026 C C C G C G C C C C C C C C C C C C C C
1 chr1_11918813 0 11918813 C C C C C C C C C C C C C C C C C G C C
1 chr1_11924786 0 11924786 C C C C C C C C G G G G C C C C C C G G
1 chr1_11934399 0 11934399 G G G G G G G G G G G G G T G G G G G G
1 chr1_11942835 0 11942835 G G G G G G G G T T T T G G G G G G T T
1 chr1_11957182 0 11957182 G G G G G G G G G G G G G G T T G G G G
1 chr1_11964234 0 11964234 A A A A A A A A C C C C A A A A A A C C
1 chr1_11965264 0 11965264 A A A A A T A A A A A A A A A A A A A A
1 chr1_11966869 0 11966869 T T A A A T T T T T T T T T T T T T T T
1 chr1_12001393 0 12001393 C C C C C C C C C C A C C C C C C C C C
1 chr1_12027741 0 12027741 A A A A A T A A A A A A A A A A A A A A
1 chr1_12061020 0 12061020 A A A A A A A A C C C C A A A A A A C C
1 chr1_12062656 0 12062656 G G G G G G G G G G G G C C G G C C G G
1 chr1_12082035 0 12082035 A T T T T T T T T T T T T T T T T T T T
1 chr1_12104473 0 12104473 C C C C C C C C C C C C C C A A C C C C
1 chr1_12106683 0 12106683 A C A A A C C C C C C C C C C C C C C C
1 chr1_12109830 0 12109830 C C C C C C C C C C C C C C A A C C C C
1 chr1_12111066 0 12111066 A A A A A A A A C C C C A A A A A A C C
1 chr1_12112867 0 12112867 G G G G G G G G T T T T G G G G G G T T
1 chr1_12115351 0 12115351 T T T T T T T T T T T T T T T T A T T T
1 chr1_12134691 0 12134691 A A C C A A A A A A A A A A A A A A A A
1 chr1_12149813 0 12149813 C C C C C C C C C C C C C C C C A A C C
1 chr1_12151595 0 12151595 G T T T T T T T T T T T T T T T T T T T
1 chr1_12152095 0 12152095 C C C C C C C C C C C C A A C C C C C C
1 chr1_12155134 0 12155134 A A A A A A A A C C C C A A A A A A C C
1 chr1_12163745 0 12163745 C C C C C C C C C C A C C C C C C C C C
1 chr1_12182949 0 12182949 C C A A C C C C C C C C C C C C C C C C
1 chr1_12184816 0 12184816 A A A A A A A A A C A A A A A A A A A A
1 chr1_12186259 0 12186259 T T A A T T T T T T T T T T T T T T T T
1 chr1_12191931 0 12191931 A A A A A A A A A A A A A T A A A A A A
1 chr1_12191971 0 12191971 C C C C C C C C G G G G C C C C C C G G
1 chr1_12193682 0 12193682 G G G G G G G G C G C G G G G G G G G G
1 chr1_12196642 0 12196642 C C C C C C C C G G G G C C C C C C G G
1 chr1_12204209 0 12204209 C C C C C G C C C C C C C C C C C C C C
1 chr1_12212550 0 12212550 A A A A A A A A C C C C A A A A A A C C
1 chr1_12249367 0 12249367 C C C C C C C C G G G G C C C C C C G G
1 chr1_12298414 0 12298414 T T T T T T T T G G G G T T T T T T G G
1 chr1_12299261 0 12299261 A A A A A T A A A A A A A A A A A A A A
1 chr1_12308656 0 12308656 G G G G G G G G C C C C G G G G G G C C
1 chr1_12333858 0 12333858 T T T T T T T T T T T T T T G T T T T T
1 chr1_12351187 0 12351187 T T T T T T T T T T T T A T T T T T T T
1 chr1_12368958 0 12368958 A A A A A A A A A A C C A A A A A A C C
1 chr1_12393321 0 12393321 C C A A C C C C C C C C C C C C C C C C
1 chr1_12404758 0 12404758 A A A A A A A A T T T T A A A A A A T T
1 chr1_12420017 0 12420017 A A A T A A A A A A A A T T T T T T A A
1 chr1_12438773 0 12438773 T T A T A A T T T T T T T T T T T T T T
1 chr1_12440099 0 12440099 G G C G G G G G G G G G G G G G G G G G
1 chr1_12477865 0 12477865 T T G G G G T T T T T T G G G G G G T T
1 chr1_12481379 0 12481379 C C C C C C C C A A A A C C C C C C A A
1 chr1_12488348 0 12488348 G G G G G G G G C C C C G G G G G G C C
1 chr1_12490129 0 12490129 C C C C C C C C C C C C A A C C C C C C
1 chr1_12492166 0 12492166 A A A A A A A A A A A A A C A A A A A A
1 chr1_12510925 0 12510925 T T T T T T T T A A A A T T T T T T A A
1 chr1_12511057 0 12511057 G G G G G T G G G G G G G G G G G G G G
1 chr1_12511254 0 12511254 G G G G G G G G G G G G G G G G C C G G
1 chr1_12513198 0 12513198 A A A A A C A A A A A A A A A A A A A A
1 chr1_12517586 0 12517586 G G G G G G G G G T G G G G G G G G T T
1 chr1_12518180 0 12518180 C C C C C C C C A A A A C C C C C C A A
1 chr1_12524081 0 12524081 C C C C C C C C A A A A C C C C C C A A
1 chr1_12525769 0 12525769 G G G G G G G G C C C C G G G G G G C C
1 chr1_12527366 0 12527366 G G G G G T G G G G G G G G G G G G G G
1 chr1_12532535 0 12532535 G G G G G G T T G G G G G G G G G G G G
1 chr1_12551672 0 12551672 G G G G G G G G C C C C G G G G G G C C
1 chr1_12587778 0 12587778 C C G G C C G G C C C C C C G G G G C C
1 chr1_12595741 0 12595741 G G G G G G G G C C C C G G G G G G C C
1 chr1_12610119 0 12610119 A A A C A A A A A A A A A A A A A A A A
1 chr1_12629336 0 12629336 T T T T T T A A T T T T T T T T T T T T
1 chr1_12646536 0 12646536 T T T T T T T T T T T T T T T T A T T T
1 chr1_12701228 0 12701228 T T T T T T T T G G G G T T T T T T G G
1 chr1_12717204 0 12717204 C C C C C C C C G G G G C C C C C C G G
1 chr1_12737212 0 12737212 G G G G G G G G C C C C G G G G G G C C
1 chr1_12800151 0 12800151 T T T T T T T T G G G G T T T T T T G G
1 chr1_12800230 0 12800230 A A A A A A A A A A A A A A A A A T A A
1 chr1_12805659 0 12805659 G G C C C G G G G G G G G G G G G G G G
1 chr1_12834021 0 12834021 A A A C A C A A A A A A A A A A A A A A
1 chr1_12861730 0 12861730 G G G G G G G G T T T T G G G G G G T T
1 chr1_12867690 0 12867690 C C C C C C C C C C C C C C C G C C C C
1 chr1_12872846 0 12872846 C C C C C C C C C C C C A A C C C C C C
1 chr1_12898593 0 12898593 C C C C C C C C A A A A C C C C C C A A
1 chr1_12940904 0 12940904 T T T T T T T T A A A A T T T T T T A A
1 chr1_12955140 0 12955140 C C A A A A A A A A A A A A A A A A A A
1 chr1_13013680 0 13013680 A A A A A A C C A A A A A A A A A A A A
1 chr1_13014206 0 13014206 C C C C C C C C A A A A C C C C C C A A
1 chr1_13032274 0 13032274 T T T T T T T T T T T T T T G G T T T T
1 chr1_13061651 0 13061651 T T T T T T T T T T T T A T T T T T T T
1 chr1_13106549 0 13106549 A A A A A A A A C C C C A A A A A A C C
1 chr1_13121378 0 13121378 A A A A A A A A A A A A A A A A T T A A
1 chr1_13122774 0 13122774 A A A A A A C C A A A A A A A A A A A A
1 chr1_13136684 0 13136684 G G T T G T G G G G G G G G G G G G G G
1 chr1_13144997 0 13144997 A A A A A A A A A A C C A A A A A A A A
1 chr1_13146749 0 13146749 A A A A A A A A A C C C A A A A A A C C
1 chr1_13155072 0 13155072 C C C C C C C C C C C C A C C C C C C C
1 chr1_13162829 0 13162829 A A A A A A A A C C C C A A A A A A C C
1 chr1_13168626 0 13168626 C C C C C C C C C C C C A A A A A A C C
1 chr1_13187692 0 13187692 A A A A A A A A C C C C A A A A A A C C
1 chr1_13188130 0 13188130 A A A A A A A A A A A A A A A A C C A A
1 chr1_13211243 0 13211243 A A A A A A A A T T T T A A A A A A T T
1 chr1_13224087 0 13224087 C C C C C C C C C C G G C C C C C C C C
1 chr1_13265681 0 13265681 A A A A A A A A T T T T A A A A A A T T
1 chr1_13266223 0 13266223 A A A A A A C C A A A A A A A A A A A A
1 chr1_13306645 0 13306645 T T T T G G T T T T T T T T T T T T T T
1 chr1_13308467 0 13308467 A A A A A C A A A A A A A A A A A A A A
1 chr1_13332512 0 13332512 A A A A A A A A T T A A A A A A A A T T
1 chr1_13370129 0 13370129 A A A A A A A A A A A A C C A A A A A A
1 chr1_13374573 0 13374573 T T T T T T T T G G G G T T T T T T G G
1 chr1_13419366 0 13419366 A A T T T T A A A A A A A A A A A A A A
1 chr1_13442351 0 13442351 G G G G G G G G T T T T G G G G G G T T
1 chr1_13443878 0 13443878 C C C C C C G G C C C C C C C C C C C C
1 chr1_13492616 0 13492616 C C C C C C C C G G C C C C C C C C C C
1 chr1_13514097 0 13514097 C C C C C G C C C C C C C C C C C C C C
1 chr1_13514740 0 13514740 G G G G G G G G G G G G G G G G T T G G
1 chr1_13524351 0 13524351 G G G G G G G G G G G T G G G G G G G G
1 chr1_13552233 0 13552233 A A C C A A A A A A A A A A A A A A A A
1 chr1_13677904 0 13677904 G G G G G G G G G G G G G G C C G G G G
1 chr1_13689746 0 13689746 A A A A A A A A A A A A A A A A C C A A
1 chr1_13705398 0 13705398 A C C C C C C C C C C C C C C C C C C C
1 chr1_13734374 0 13734374 G G G G G G G G T T T T G G G G G G T T
1 chr1_13790801 0 13790801 C C A C C C C C C C C C C C C C C C C C
1 chr1_13792538 0 13792538 G G G G G G G G T T T T T T G G G G T T
1 chr1_13798049 0 13798049 G G G G T T G G G G G G G G G G G G G G
1 chr1_13800975 0 13800975 A A A A A A A A C C C C A A A A A A C C
1 chr1_13805120 0 13805120 G G G G G G G G G G G G G G G G T T G G
1 chr1_13808071 0 13808071 T T T T T T T T G G G G T T T T T T G G
1 chr1_13815696 0 13815696 G G G G G G G G G G G G C G G G G G G G
1 chr1_13831961 0 13831961 G G G G G G G G T T T T G G G G G G G G
1 chr1_13842932 0 13842932 A C A A A A A A A A A A A A A A A A A A
1 chr1_13848810 0 13848810 G G G G G G T T G G G G G G G G G G G G
1 chr1_13849826 0 13849826 G G C C C C G G C C C C C C C C C C C C
1 chr1_13893278 0 13893278 A A A A A A A A A A A A A A T T A A A A
1 chr1_13896063 0 13896063 G G G G G G G G T T T T G G G G G G T T
1 chr1_13911708 0 13911708 T T T T T T T T T T T T T T T T A T T T
1 chr1_13919302 0 13919302 A A A A A A A A A A A A A A C C A A A A
1 chr1_13929205 0 13929205 A T T T T T T T T T T T T T T T T T T T
1 chr1_13930241 0 13930241 T T T T T T T T A A A A T T T T T T A A
1 chr1_13932721 0 13932721 T T T T T T T T T T T T G T T T T T T T
1 chr1_13960437 0 13960437 T T T T T T T T G G G G T T T T T T G G
1 chr1_13963257 0 13963257 T T T T T T T T T T T T G T T T T T T T
1 chr1_13965192 0 13965192 C C A A A C C C C C C C C C C C C C C C
1 chr1_13968012 0 13968012 T T T T T T T T A T T T T T T T T T T T
1 chr1_13979636 0 13979636 A A A A A A A A A A A A A C A A A A A A
1 chr1_13987634 0 13987634 G G C C C C G G G G G G G G G G G G G G
1 chr1_14005082 0 14005082 C C C C C C C C G G G G C C C C C C G G
1 chr1_14007525 0 14007525 G T T T T T T T T T T T T T T T T T T T
1 chr1_14017537 0 14017537 A A C C C C A A C C C C C C C C C C C C
1 chr1_14029228 0 14029228 T T T T T T T T G G G G T T T T T T G G
1 chr1_14034055 0 14034055 G G G G G G G G C C C C G G G G G G C C
1 chr1_14042496 0 14042496 T T T T A T T T T T T T T T T T T T T T
1 chr1_14042633 0 14042633 G G C C C C G G C C C C C C C C C C C C
1 chr1_14047237 0 14047237 A A A A A A A A A A A A A A A A C C A A
1 chr1_14056783 0 14056783 G G G G C G G G G G G G G G G G G G G G
1 chr1_14083616 0 14083616 C C C C C C C C C C C C C G C C C C C C
1 chr1_14086232 0 14086232 G G G G G G G G C G C G G G G G G G G G
1 chr1_14092559 0 14092559 G G G G G G G G G G G G G G G T G G G G
1 chr1_14116160 0 14116160 T T T T T T T T T T T T T T G G T T T T
1 chr1_14118743 0 14118743 G G G G G G G G G G G G G T G G G G G G
1 chr1_14124316 0 14124316 G G T T T T T T T T T T T T T T T T T T
1 chr1_14145513 0 14145513 C C C C C C C C G G G G G G G G G G G G
1 chr1_14161931 0 14161931 C C C G C C C C C C C C C C C C C C C C
1 chr1_14181691 0 14181691 T T T T T T T T G G G G T T T T T T G G
1 chr1_14192443 0 14192443 C C C C C C C C A A A A C C C C C C A A
1 chr1_14200753 0 14200753 A A A A A A A A A A A C A A A A A A A A
1 chr1_14219101 0 14219101 T T T T T T T T T T T T T T T T G G T T
1 chr1_14222093 0 14222093 G G G G G G G G G G G G G G C C G G G G
1 chr1_14234771 0 14234771 G G G G G G G G G G G G G G T T G G G G
1 chr1_14269893 0 14269893 C C A A A A C C A A A A A A A A A A A A
1 chr1_14284712 0 14284712 C C C C C C C C C G C C C C C C C C C C
1 chr1_14317016 0 14317016 C C C C C C C C A A A A C C C C C C A A
1 chr1_14317085 0 14317085 T T G G T T T T T T T T T T T T T T T T
1 chr1_14332630 0 14332630 A A A A A A A A C C C C A A A A A A C C
1 chr1_14334791 0 14334791 A A A A A A A A T T T T A A A A A A T T
1 chr1_14341362 0 14341362 C C C C C C C C A A A A C C C C C C A A
1 chr1_14357454 0 14357454 G G G G G G G G T T T T G G G G G G T T
1 chr1_14376139 0 14376139 C C A A C C C C C C C C C C C C C C C C
1 chr1_14380859 0 14380859 C G G G G G G G G G G G G G G G G G G G
1 chr1_14440010 0 14440010 T T T T T T T T T T A T T T T T T T A A
1 chr1_14444793 0 14444793 G G G G G G G G G G G G G G G G G T G G
1 chr1_14453242 0 14453242 G G G G G G G G G G G G G G T T G G G G
1 chr1_14465430 0 14465430 C C C C C C C C C C C C A A A A A A C C
1 chr1_14475531 0 14475531 G G T T T T G G G G G G G G G G G G G G
1 chr1_14481620 0 14481620 A A A A A A A A C C C C A A A A A A C C
1 chr1_14499177 0 14499177 T T T T T T T T T T T T T T T T A A T T
1 chr1_14501544 0 14501544 C C C C A A C C C C C C C C C C C C C C
1 chr1_14539717 0 14539717 T T T T T T T T A A A A T T T T T T A A
1 chr1_14541433 0 14541433 C C C C C C C C A C C C C C C C C C C C
1 chr1_14544184 0 14544184 C C C C A A C C C C C C C C C C C C C C
1 chr1_14555134 0 14555134 C G C C C C G G C C C C C C C C C C C C
1 chr1_14556920 0 14556920 G G G G G G G G C C C C G G G G G G C C
1 chr1_14557194 0 14557194 T T T T T T T T G G G G T T T T T T G G
1 chr1_14574854 0 14574854 C C G G G G C C G G G G G G G G G G G G
1 chr1_14580188 0 14580188 G G C C G G G G C C C C C G C C C C C C
1 chr1_14582240 0 14582240 A A A A A A A A A A A A A C A A A A A A
1 chr1_14595234 0 14595234 C C C C C C C C A A A A C C C C C C A A
1 chr1_14606776 0 14606776 C C C C A A C C C C C C C C C C C C C C
1 chr1_14609630 0 14609630 G G G G G G G G G G G G G G G G C C G G
1 chr1_14613162 0 14613162 A A A A A A A A T T T T A A A A A A T T
1 chr1_14620830 0 14620830 A A A A A A A A A T A A A A A A A A A A
1 chr1_14644221 0 14644221 C C C C C C C C G G G G C C C C C C G G
1 chr1_14659920 0 14659920 C C C C C C C C C C C C C C G G C C C C
1 chr1_14679135 0 14679135 A A A A A A A C A A A A A A A A A A A A
1 chr1_14697088 0 14697088 T T T T T T T T G G G G T T T T T T G G
1 chr1_14698500 0 14698500 C C C C C C C C A A A A C C C C C C A A
1 chr1_14700464 0 14700464 C C C C C C C C C C C C A C C C C C C C
1 chr1_14753771 0 14753771 C C C C C C C C C C C C C C A A C C C C
1 chr1_14755677 0 14755677 C C C C C C C C G G G G C C C C C C G G
1 chr1_14755879 0 14755879 A A A A A C A A A A A A A A A A A A A A
1 chr1_14774091 0 14774091 G G G G G G G G C C C C G G G G G G C C
1 chr1_14774188 0 14774188 T T T T T T T T G G G G T T T T T T G G
1 chr1_14787450 0 14787450 G G G G G G G G G G G G G G G G C C G G
1 chr1_14801759 0 14801759 G G G G G G G G C C C C G G G G G G C C
1 chr1_14815173 0 14815173 C C C C C C C C A A A A C C C C C C A A
1 chr1_14847655 0 14847655 T T T T T T T T A A A A T T T T T T A A
1 chr1_14889611 0 14889611 G G T T G G G G G G G G G G G G G G G G
1 chr1_14895794 0 14895794 A A T T A A A A A A A A A A A A A A A A
1 chr1_14912343 0 14912343 C C C C G G C C C C C C C C C C C C C C
1 chr1_14949024 0 14949024 G G G G G G G G G G G G G G C G G G G G
1 chr1_14962152 0 14962152 T T T T T T T T G G G G T T T T T T G G
1 chr1_14989917 0 14989917 C C C C C C C C C C A C C C C C C C C C
1 chr1_14992111 0 14992111 G G G G G G G G G G G G G T G G G G G G
1 chr1_14992950 0 14992950 T T T T T T T T T T G G T T T T T T T T
1 chr1_14999885 0 14999885 C C C C C C C C A A A A C C C C C C A A
1 chr1_15007978 0 15007978 C C C C A C C C C C C C C C C C C C C C
1 chr1_15016608 0 15016608 A C C C C C C C C C C C C C C C C C C C
1 chr1_15016990 0 15016990 G G G G G T G G G G G G G G G G G G G G
1 chr1_15027700 0 15027700 T T T T T T T T T T G T T T T T T T T T
1 chr1_15098981 0 15098981 C G C C C C C C C C C C C C C C C C C C
1 chr1_15185308 0 15185308 G G G G G G G G G G G G G G G T G G G G
1 chr1_15228308 0 15228308 C C C C G G C C C C C C C C C C C C C C
1 chr1_15250562 0 15250562 A A A A A A A C A A A A A A A A A A A A
1 chr1_15260223 0 15260223 G G G G G G G G C C C C G G G G G G C C
1 chr1_15261625 0 15261625 G G G G G G G G C C C G G G G G G G C C
1 chr1_15308014 0 15308014 C C C C C C C C G G G G C C C C C C G G
1 chr1_15327980 0 15327980 T T T T T T T T G G G G T T T T T T G G
1 chr1_15333660 0 15333660 T T T T T T T T T T T T G T T T T T T T
1 chr1_15346708 0 15346708 A A A A A A A A T T T T A A A A A A A A
1 chr1_15351945 0 15351945 C C C C C C C C C C C C A A C C C C C C
1 chr1_15369349 0 15369349 G G G G G G G G G G G G G T G G G G G G
1 chr1_15370441 0 15370441 C C C C C C A A C C C C C C C C C C C C
1 chr1_15403004 0 15403004 G G G G G G G G G G G G G G G G C C G G
1 chr1_15404925 0 15404925 G G G G G G G G T T T T G G G G G G T T
1 chr1_15422444 0 15422444 C C C C C C C C A A A A C C C C C C A A
1 chr1_15426144 0 15426144 G G G G G G G G C C C C G G G G G G C C
1 chr1_15452532 0 15452532 G G G G G G G G C C C C G G G G G G C C
1 chr1_15453292 0 15453292 C C C C C C C C C C C C C G C C C C C C
1 chr1_15459131 0 15459131 A A A A A A A A T T T T A A A A A A T T
1 chr1_15466521 0 15466521 G G G G G T G G G G G G G G G G G G G G
1 chr1_15497047 0 15497047 G G G G C G G G G G G G G G G G G G G G
1 chr1_15503192 0 15503192 G G G G T T G G G G G G G G T T G G G G
1 chr1_15506599 0 15506599 G G G G G G G G G G G G C G G G G G G G
1 chr1_15506848 0 15506848 A A A A A A A A T T T T A A A A A A T T
1 chr1_15507106 0 15507106 T T G G G G T T G G G G G G G G G G G G
1 chr1_15520077 0 15520077 C C A A C C C C C C C C C C C C C C C C
1 chr1_15534511 0 15534511 G G G G G T G G G G G G G G G G G G G G
1 chr1_15535132 0 15535132 G G G G T T G G G G G G G G G G G G G G
1 chr1_15549564 0 15549564 A A T T T T T T T T T T T T T T T T T T
1 chr1_15561045 0 15561045 G G G G G G G G C C C C G G G G G G C C
1 chr1_15575657 0 15575657 C C C C C C A A C C C C C C C C C C C C
1 chr1_15590880 0 15590880 C C C C A C C C C C C C C C C C C C C C
1 chr1_15615214 0 15615214 C C C C C C A C C C C C C C C C C C C C
1 chr1_15635928 0 15635928 G G G G G G G G G G C C G G G G G G G G
1 chr1_15648140 0 15648140 C C C C C C C C G G G G C C C C C C G G
1 chr1_15664443 0 15664443 G G G G C C G G C C C C G G G G G G C C
1 chr1_15672163 0 15672163 A A A A A A A A A C A A A A A A A A A A
1 chr1_15692320 0 15692320 C C C C C C C C C G C C C C C C C C C C
1 chr1_15703968 0 15703968 G G G G G G G G C C C C G G G G G G C C
1 chr1_15716177 0 15716177 C C C C C C A A C C C C C C C C C C C C
1 chr1_15719850 0 15719850 T T T T T T T T G T T T T T T T T T T T
1 chr1_15759733 0 15759733 C C C C C C C C C C C C C C C C A A C C
1 chr1_15773068 0 15773068 C C C C C C C C C C C C C C A A C C C C
1 chr1_15779615 0 15779615 C C C C C C C C C C C C C C C C G G C C
1 chr1_15796531 0 15796531 G G G G G G G G T T T T G G G G G G G G
1 chr1_15806591 0 15806591 C C C C C C C C G G G G G G G G G G G G
1 chr1_15816151 0 15816151 C C C C C G C C C C C C C C C C C C C C
1 chr1_15845262 0 15845262 A A A A A A A A A A A A A A A A C C A A
1 chr1_15856396 0 15856396 T T A A A A T T A A A A A A A A A A A A
1 chr1_15858365 0 15858365 A A A A A A A A T T T T A A A A A A T T
1 chr1_15907044 0 15907044 G G G G G G G G C G G G G G G G G G C C
1 chr1_15909054 0 15909054 C C C C C C C C G G G G C C C C C C G G
1 chr1_15915981 0 15915981 T T T T T T T T G G G G T T T T T T G G
1 chr1_15929514 0 15929514 C C C C C C C C C G G G C C C C C C C C
1 chr1_15936418 0 15936418 A A A A A A A A A A A C A A A A A A A A
1 chr1_15947096 0 15947096 A A A A A A A A A A A A A A A C A A A A
1 chr1_15948378 0 15948378 C C C C C C C C C C C C C G C C C C C C
1 chr1_15951894 0 15951894 C C C C C C C C C C C C C G C C C C C C
1 chr1_15956473 0 15956473 G G G G G G G G G G G G G T G G G G G G
1 chr1_15962561 0 15962561 T T T T T T T T T T T T T T A A T T T T
1 chr1_15987097 0 15987097 C C A A A A A A A A A A A A A A A A A A
1 chr1_16006315 0 16006315 C C A A A A C C A A A A A A A A A A A A
1 chr1_16021167 0 16021167 T T T T T T T T T T T T T T T T A T T T
1 chr1_16022086 0 16022086 G G T T T T G G T T T T T T T T T T T T
1 chr1_16043399 0 16043399 T T T T T T T T T T A T T T T T T T T T
1 chr1_16051110 0 16051110 G G G G G G G G G T G G G G G G G G G G
1 chr1_16051173 0 16051173 C C C C C C C C C C C C C C G G C C C C
1 chr1_16061515 0 16061515 A A A A A A A A A A A A A T A A A A A A
1 chr1_16066252 0 16066252 G G C G G G G G G G G G G G G G G G G G
1 chr1_16077367 0 16077367 G G G G G G G G C C C C G G G G G G C C
1 chr1_16083409 0 16083409 C C C C C C C C A C A A C C C C C C A A
1 chr1_16106866 0 16106866 C C C C C C C C C C C C A C C C C C C C
1 chr1_16144184 0 16144184 G G C C C G G G G G G G G G G G G G G G
1 chr1_16148219 0 16148219 G G G G C G G G G G G G G G G G G G G G
1 chr1_16151501 0 16151501 C C C C C C C C C C C G C C C C C C G G
1 chr1_16176934 0 16176934 C C C C C C C C A A A A C C C C C C A A
1 chr1_16178750 0 16178750 G T G G G G G G G G G G G G G G G G G G
1 chr1_16179452 0 16179452 G G G G C G G G G G G G G G G G G G G G
1 chr1_16195876 0 16195876 C C C C C C C C G G G G C C C C C C G G
1 chr1_16198574 0 16198574 G G G G G G G G C C C C G G G G G G C C
1 chr1_16220593 0 16220593 G G G T T T G G T T T T T T T T T T T T
1 chr1_16231216 0 16231216 T T T T T T T T G G G G T T T T T T G G
1 chr1_16251677 0 16251677 G G C C C C G G C C C C C C C C C C C C
1 chr1_16276556 0 16276556 A A A A A A A A C C C C A A A A A A C C
1 chr1_16286846 0 16286846 A A A A A A A A C C C C A A A A A A C C
1 chr1_16287065 0 16287065 G G G G G G G G C C C C G G G G G G C C
1 chr1_16288459 0 16288459 G G G G G G G G T T T T G G G G G G T T
1 chr1_16295575 0 16295575 C C C C C C C C G G G G C C C C C C G G
1 chr1_16300138 0 16300138 C C C C C C C C G G G G C C C C C C G G
1 chr1_16302778 0 16302778 G G G G G G G G G G G G C G G G G G G G
1 chr1_16313400 0 16313400 T T T T T T T T T T T T T T A A T T T T
1 chr1_16323597 0 16323597 G G G G G G G G G G G G G G C C G G G G
1 chr1_16348186 0 16348186 A A A A A A A A A T A A A A A A A A A A
1 chr1_16384464 0 16384464 G G G G G G G G G T G G G G G G G G G G
1 chr1_16405825 0 16405825 C C C C C C C C G G G G C C C C C C G G
1 chr1_16419914 0 16419914 T T T T T T T T A T A T T T T T T T A A
1 chr1_16463883 0 16463883 A T A A A A A A A A A A A A A A A A A A
1 chr1_16487099 0 16487099 A A A A A A A A C C C C A A A A A A C C
1 chr1_16503073 0 16503073 G G T T G G G G G G G G G G G G G G G G
1 chr1_16505463 0 16505463 A A A A A A A T A A A A A A A A A A A A
1 chr1_16525304 0 16525304 G G G G G G G G T T T T G G G G G G T T
1 chr1_16544134 0 16544134 A A A A A A A A A A A A C C C C C C A A
1 chr1_16548072 0 16548072 C C C C C C C C G G G G C C C C C C G G
1 chr1_16572141 0 16572141 A A A A A C A A A A A A A A A A A A A A
1 chr1_16585468 0 16585468 T T T T T T T T T T T T T T A T T T T T
1 chr1_16602357 0 16602357 A A A A A A A A T T T T A A A A A A T T
1 chr1_16614157 0 16614157 C C A C C C C C C C C C C C C C C C C C
1 chr1_16628764 0 16628764 C G G G G G G G G G G G G G G G G G G G
1 chr1_16647684 0 16647684 G G T T T T G G G G G G G G G G G G G G
1 chr1_16685606 0 16685606 T T T T T T T T T T T T T T G G T T T T
1 chr1_16691341 0 16691341 G G G G G G G G T T T T G G G G G G T T
1 chr1_16714510 0 16714510 T T T T T T T T A A A A T T T T T T A A
1 chr1_16717473 0 16717473 A A A A C C A A A A A A A A A A A A A A
1 chr1_16717807 0 16717807 C C C C C C C C C C C C C C C C A C C C
1 chr1_16719706 0 16719706 G G G G G G G G C C C C G G G G G G C C
1 chr1_16738307 0 16738307 A A A A A C A A A A A A A A A A A A A A
1 chr1_16791734 0 16791734 C C C C C C C C G G G G C C C C C C G G
1 chr1_16803884 0 16803884 T T T T T T T T G G G G T T T T T T G G
1 chr1_16822266 0 16822266 T T T T T T A A T T T T T T T T T T T T
1 chr1_16847788 0 16847788 T T T T T T T T G T T T T T T T T T T T
1 chr1_16880316 0 16880316 C C C C C C C C A A A A C C C C C C A A
1 chr1_16887108 0 16887108 C C C C C C C C A A A A C C C C C C A A
1 chr1_16896913 0 16896913 A A A A A A A A A A A A A A A A T T A A
1 chr1_16902223 0 16902223 G T G G G G G G G G G G G G G G G G G G
1 chr1_16919717 0 16919717 G T G G G G G G G G G G G G G G G G G G
1 chr1_16941547 0 16941547 C C C C C C C C A C C C C C C C C C C C
1 chr1_16974899 0 16974899 A A A A A C A A A A A A A A A A A A A A
1 chr1_16983439 0 16983439 T T T T T T T T T T T T G G T T G G T T
1 chr1_16993644 0 16993644 T T T T G T T T T T T T T T T T T T T T
1 chr1_16995957 0 16995957 T T T T T T T T A A A A T T T T T T A A
1 chr1_16998961 0 16998961 T T T T T T T T T T T T T T T T A T T T
1 chr1_17034570 0 17034570 G G G G G G G G G G G T G G G G G G G G
1 chr1_17092658 0 17092658 T T T T T T T T T T T T G G T T T T T T
1 chr1_17098027 0 17098027 A A A A A A A A C C A C A A A A A A A A
1 chr1_17099256 0 17099256 C C C C C C C C C C C G C C C C C C G G
1 chr1_17115558 0 17115558 G G G G G G G G G G G G G G C C G G G G
1 chr1_17131499 0 17131499 C C C C C C C C G G G G C C C C C C G G
1 chr1_17134961 0 17134961 T T T T T T T T T T G T T T T T T T T T
1 chr1_17141755 0 17141755 G G G G C G G G G G G G G G G G G G G G
1 chr1_17148730 0 17148730 A A A A A A A A A A A A A T A A A A A A
1 chr1_17152252 0 17152252 C C C C C C C C C C C C C C G G C C C C
1 chr1_17185261 0 17185261 G T T T T T G G T T T T T T T T T T T T
1 chr1_17185438 0 17185438 G G G G G G G G G G G G G G G T G G G G
1 chr1_17198970 0 17198970 A A A A A A A A A A A A A C A A A A A A
1 chr1_17199279 0 17199279 A A A A T T A A A A A A A A A A A A A A
1 chr1_17208149 0 17208149 C C C C C C C C G G G G C C C C C C G G
1 chr1_17227152 0 17227152 G G G G G G G G G G G T G G G G G G G G
1 chr1_17279548 0 17279548 G G G G G G G G G G G G G G G T G G G G
1 chr1_17316804 0 17316804 C C A C A C C C C C C C C C C C A A C C
1 chr1_17321938 0 17321938 G G G G G G G G G G G G C C C C G G G G
1 chr1_17334071 0 17334071 T T T T T T T T T T T T A T T T T T T T
1 chr1_17336299 0 17336299 T T T T T T T T A T T T T T T T T T T T
1 chr1_17366922 0 17366922 A A A A A A A A A A A A A A C C A A A A
1 chr1_17367482 0 17367482 T T T T T T T T T T T T T T G G G G T T
1 chr1_17379265 0 17379265 T T T T T T T T G G G G T T T T T T G G
1 chr1_17397597 0 17397597 G G G G G G G G C C C C G G G G G G C C
1 chr1_17397749 0 17397749 T T T T T T T T A T T T T T T T T T T T
1 chr1_17431605 0 17431605 C C C C C C C C C C C C C G C C C C C C
1 chr1_17442121 0 17442121 T T T T T T T T T T T T T T T T G G T T
1 chr1_17449260 0 17449260 G G G G G G G G G G G G G G G G G T G G
1 chr1_17453873 0 17453873 C C C C C C C C A A A A C C C C C C A A
1 chr1_17454978 0 17454978 T T T T T T G G T T T T T T T T T T T T
1 chr1_17468878 0 17468878 G G G G G G G G T T T T G G G G G G T T
1 chr1_17513856 0 17513856 T T T T T T T T A A A A T T T T T T A A
1 chr1_17530656 0 17530656 C C C C C C C C C C C C C C A A C C C C
1 chr1_17537796 0 17537796 C C C G C C C C C C C C C C C C C C C C
1 chr1_17544516 0 17544516 A A A A A A A A A A A A A A T T A A A A
1 chr1_17549561 0 17549561 T T T T T T T T T T T T G T T T T T T T
1 chr1_17559148 0 17559148 C C C C C C C C C C C C C C A C C C C C
1 chr1_17560047 0 17560047 T T T T T T T T T T T T G T T T T T T T
1 chr1_17563322 0 17563322 G G C C C C C C G G G G G G G G G G G G
1 chr1_17582389 0 17582389 G G G G G G G G T T T T G G G G G G T T
1 chr1_17592686 0 17592686 G G T T G G G G G G G G G G G G G G G G
1 chr1_17606225 0 17606225 T T T T T T T T T T T T T T G G T T T T
1 chr1_17607200 0 17607200 A A A A C C A A A A A A A A A A A A A A
1 chr1_17613228 0 17613228 C C C C C C C C A A A A C C C C C C A A
1 chr1_17617098 0 17617098 C C C C C C C C C C C C A A C C C C C C
1 chr1_17617908 0 17617908 A A A A A A A A C C C C A A A A A A C C
1 chr1_17623099 0 17623099 C C C C C C C C G G G G C C C C C C G G
1 chr1_17640475 0 17640475 T T T T G G T T T T T T T T T T T T T T
1 chr1_17659910 0 17659910 C C C C C C C C C C C C C C G G C C C C
1 chr1_17712969 0 17712969 T T T T T T T T T T T T G T T T T T T T
1 chr1_17728678 0 17728678 C C A A C C C C C C C C C C C C C C C C
1 chr1_17735593 0 17735593 C C C C C C C C C C C C C C G G C C C C
1 chr1_17778218 0 17778218 C C C C C C C C G G G G C C C C C C G G
1 chr1_17793102 0 17793102 G T T T T T T T T T T T T T T T T T T T
1 chr1_17822859 0 17822859 A A T T A A A A A A A A A A A A A A A A
1 chr1_17858741 0 17858741 A A A A A A A A A A A A A C C C C C A A
1 chr1_17861622 0 17861622 G G G G G G G G G G G G G T G G G G G G
1 chr1_17875278 0 17875278 C C C C C C C C C C C C C G C C C C C C
1 chr1_17880318 0 17880318 A A A A A A A A A A A T A A A A A A A A
1 chr1_17887946 0 17887946 A A A A A A A A T T T T A A A A A A T T
1 chr1_17897889 0 17897889 A A A A C C A A A A A A A A A A A A A A
1 chr1_17902835 0 17902835 G G G G G G G G T T T T G G G G G G T T
1 chr1_17990280 0 17990280 G G G G G G G G C C C C G G G G G G C C
1 chr1_17991550 0 17991550 A A A A A A A A A A A A A A A T A A A A
1 chr1_18008624 0 18008624 G G G G G G G G T T T T G G G G G G T T
1 chr1_18012172 0 18012172 T T T T T T T T A A A A T T T T T T A A
1 chr1_18012346 0 18012346 G G G G G G G G G G G G G T G G T T G G
1 chr1_18016602 0 18016602 T T T T T T T T G G G G T T T T T T G G
1 chr1_18017016 0 18017016 G G G G G G G G G G G G G G C C G G G G
1 chr1_18022902 0 18022902 C C C C C C C C C C C C A C C C C C C C
1 chr1_18036354 0 18036354 T T T T T T T T G G G G T T T T T T G G
1 chr1_18047540 0 18047540 A A A A A A A A T T T T A A A A A A T T
1 chr1_18047793 0 18047793 T T T T T T T T G G G G T T T T T T G G
1 chr1_18055733 0 18055733 A A A A A A A A A A A A A A A C A A A A
1 chr1_18062677 0 18062677 C C C C C C C C C C C C G G G G G G C C
1 chr1_18069076 0 18069076 C C C C C C C C A A C C C C C C C C A A
1 chr1_18070916 0 18070916 C C C C C C C C C C C C G G G G G G C C
1 chr1_18112272 0 18112272 A A T T T T A A A A A A T T T T T T A A
1 chr1_18133762 0 18133762 A A A A A A A A A A A A A A A A A C A A
1 chr1_18153110 0 18153110 T T T T T T T T T T T T T T A A T T T T
1 chr1_18154993 0 18154993 C C C C C C C C A A A A C C C C C C A A
1 chr1_18175000 0 18175000 C C C C C C C C C C C C A A A A C C C C
1 chr1_18176939 0 18176939 G G T T T T T T T T T T T T T T T T T T
1 chr1_18178381 0 18178381 A A A A A A A A C C C C A A A A A A C C
1 chr1_18192225 0 18192225 T T G G T T T T G G G G G G G G G G G G
1 chr1_18208303 0 18208303 G G G G G G G G G G G G T T G G G G G G
1 chr1_18209920 0 18209920 T T T T T T T T G G G G T T T T T T G G
1 chr1_18211832 0 18211832 T T T T T T T T T T T T T T A T T T T T
1 chr1_18212177 0 18212177 C C C C C C C C C C C C A C C C C C C C
1 chr1_18215534 0 18215534 G T T T T T G G T T T T T T T T T T T T
1 chr1_18224745 0 18224745 C G G G G G G G G G G G G G G G G G G G
1 chr1_18224800 0 18224800 C C C C G G C C G G G G C C C C C C G G
1 chr1_18234701 0 18234701 G G G G G G G G G G G G T T G T G G G G
1 chr1_18235310 0 18235310 G G G G G G G G G G G G G G G T G G G G
1 chr1_18242046 0 18242046 G G G G G G G G G G G G G G G G T T G G
1 chr1_18258138 0 18258138 C C C C G G C C C C C C C C C C C C C C
1 chr1_18261027 0 18261027 A A C C C C A C C C C C C C C C C C C C
1 chr1_18268376 0 18268376 G G G G G G G G G G G G G T G G G G G G
1 chr1_18268666 0 18268666 G G G G G G G G C C C C G G G G G G C C
1 chr1_18289385 0 18289385 C C C C C C A C C C C C C C C C C C C C
1 chr1_18305716 0 18305716 C C C C C C C C A C C C C C C C C C A A
1 chr1_18336011 0 18336011 C C C C C C C C G G G G C C C C C C G G
1 chr1_18352179 0 18352179 A A A A A A A C A A A A A A A A A A A A
1 chr1_18369905 0 18369905 T T T T T T T T A A A A T T T T T T A A
1 chr1_18408566 0 18408566 G G G G G G G G G T G T G G G G G G G G
1 chr1_18428643 0 18428643 C C C C C C C C C C C C C C A C C C C C
1 chr1_18445938 0 18445938 T T T T T T T T T T T T T T T T G G T T
1 chr1_18449844 0 18449844 C C C C C C C C C C C C C G C C C C C C
1 chr1_18467163 0 18467163 A A A A A A A A C C C C A A A A A A C C
1 chr1_18482010 0 18482010 G G G G G G G G G G G G G G G G C G G G
1 chr1_18489184 0 18489184 A A A A A A A A A A A A A C A A A A A A
1 chr1_18496116 0 18496116 A A A A A A A A T T T T A A A A A A T T
1 chr1_18503929 0 18503929 C C C C C C C C C C C C A A C C C C C C
1 chr1_18504037 0 18504037 C C G G G G C C C C C C C C C C C C C C
1 chr1_18528445 0 18528445 A A A A A A A A T T T T A A A A A A T T
1 chr1_18560472 0 18560472 A A A A A A A A C C C C A A A A A A C C
1 chr1_18611106 0 18611106 T T T T T T T T G G G G T T T T T T G G
1 chr1_18618507 0 18618507 A A A A A A A A C C C C A A A A A A C C
1 chr1_18637782 0 18637782 G G G G G G G G G G G G G T G G G G G G
1 chr1_18640651 0 18640651 G G G G G G G G T T T T T T T T T T T T
1 chr1_18655332 0 18655332 G T G G G G G G G G G G G G G G G G G G
1 chr1_18663827 0 18663827 G G C C C C G G G G G G G G G G G G G G
1 chr1_18669527 0 18669527 G G C C C C G G C C C C C C C C C C C C
1 chr1_18671858 0 18671858 G G G G G G G G G G G G G G G G C C G G
1 chr1_18685975 0 18685975 G G G G G G G G T T T T G G G G G G T T
1 chr1_18698482 0 18698482 C C C C C C C C C C C C C G C C C C C C
1 chr1_18706984 0 18706984 A A C C C C A A A A A A C C C C C C A A
1 chr1_18753846 0 18753846 A A T T T T A A T T T T T T T T T T T T
1 chr1_18758699 0 18758699 T T T T T T T T T T T T T T A A T T T T
1 chr1_18763213 0 18763213 G G G G G G G G G G G G G G G G G T G G
1 chr1_18800179 0 18800179 T T T T T T T T T T T T T T A A A A T T
1 chr1_18809102 0 18809102 A A A A A A A A A A A A A A C C A A A A
1 chr1_18822874 0 18822874 G G G G G G G G C C C C G G G G G G C C
1 chr1_18823487 0 18823487 G G G G G G G G G G G G G G C G G G G G
1 chr1_18839358 0 18839358 G G C C C C G G G G G G C C C C C C G G
1 chr1_18852720 0 18852720 G T T T T T T T T T T T T T T T T T T T
1 chr1_18860404 0 18860404 G G G G G G G G G G G G G G C G G G G G
1 chr1_18878433 0 18878433 C C C C C C C C C C C C C C A A C C C C
1 chr1_18897656 0 18897656 T T T T T T T T G G G G T T T T T T G G
1 chr1_18898369 0 18898369 C C C C C C C C C C C C A A C C C C C C
1 chr1_18923970 0 18923970 A A A T A A A A A A A A A A A A A A A A
1 chr1_18926931 0 18926931 A A A A A A A A T T T T A A A A A A T T
1 chr1_18928161 0 18928161 T T T T T T T T T T T T T T A T T T T T
1 chr1_18959283 0 18959283 C C C C C C C C C C C C C C C C G G C C
1 chr1_18989354 0 18989354 C C C C C C C C G G G G C C C C C C G G
1 chr1_19000317 0 19000317 T T T T T T T T G G G G T T T T T T G G
1 chr1_19021096 0 19021096 G G G G G G G G G G G G G G G T G G G G
1 chr1_19026312 0 19026312 G G G G G G G G G G G G G G C C G G G G
1 chr1_19048666 0 19048666 A C C C C C A A A A A A A A A A A A A A
1 chr1_19068524 0 19068524 G G G G G G G G G G G G T T G G G G G G
1 chr1_19102103 0 19102103 G G G G G G G G C G C G G G G G G G G G
1 chr1_19106898 0 19106898 G G G G G G G G C C C C G G G G G G C C
1 chr1_19108264 0 19108264 G G G G G G G G G G G G C G G G G G G G
1 chr1_19169632 0 19169632 C C C C C C C C G G G G C C C C C C G G
1 chr1_19180202 0 19180202 G G C C C C G G G G G G G G G G G G G G
1 chr1_19193924 0 19193924 C C C C A A C C C C C C C C C C C C C C
1 chr1_19218488 0 19218488 G G G G G G G G T T T T G G G G G G T T
1 chr1_19233268 0 19233268 G G G G G G G G G G G G G G T T G G G G
1 chr1_19239168 0 19239168 G G C G G G G G G G G G G G G G G G G G
1 chr1_19244522 0 19244522 G G G G G G G G C C C C G G C C G G C C
1 chr1_19285998 0 19285998 G G G G G G G G G G G G G T T T G G G G
1 chr1_19304683 0 19304683 C C C C C C C C G G G G C C C C C C G G
1 chr1_19328811 0 19328811 C C C C C C C C G G G G C C C C C C G G
1 chr1_19353407 0 19353407 G G G G G G G G C C C C G G G G G G C C
1 chr1_19366260 0 19366260 A A A A A A A C A A A A A A A A A A A A
1 chr1_19370989 0 19370989 A A A A A A A A A A A A A A A A C C A A
1 chr1_19371445 0 19371445 T T T T T T T T A A A A T T T T T T A A
1 chr1_19384715 0 19384715 T T T T T T T T G G G G T T T T T T G G
1 chr1_19396183 0 19396183 T T T T T T T T T T T T T T T T A A T T
1 chr1_19408625 0 19408625 A A A A A A A A C C C C A A A A A A C C
1 chr1_19466755 0 19466755 A A A A C C A A A A A A A A A A A A A A
1 chr1_19467052 0 19467052 T T T T T T T T G G G G T T T T T T G G
1 chr1_19473838 0 19473838 T T G T T T T T T T T T T T T T T T T T
1 chr1_19476979 0 19476979 C C C C C C C C C C C C C C A C C C C C
1 chr1_19491381 0 19491381 G G G G G G G G G G G G C G G G G G G G
1 chr1_19511662 0 19511662 C C C C C C C C A A A C C C C C C C C C
1 chr1_19521155 0 19521155 G G C C C C G G G G G G C C C C C C G G
1 chr1_19538939 0 19538939 A A T T T T T T T T T T T T T T T T T T
1 chr1_19563436 0 19563436 C C G G C C C C C C C C C C C C C C C C
1 chr1_19579111 0 19579111 G G G G G G G G C C C C G G G G G G C C
1 chr1_19585001 0 19585001 T T T T T T T T G G G G T T T T T T G G
1 chr1_19587040 0 19587040 A A A A A A A A A A A A C C A A A A A A
1 chr1_19596254 0 19596254 A A A A A A A A A A A A A C A A A A A A
1 chr1_19619211 0 19619211 G G G G T T G G G G G G G G G G G G G G
1 chr1_19623299 0 19623299 A A T T T T A T T T T T T T T T T T T T
1 chr1_19626608 0 19626608 G G C C G G G G G G G G G G G G G G G G
1 chr1_19634603 0 19634603 C C C C C C C C C C C C C C G G C C C C
1 chr1_19638039 0 19638039 T T G G G G G T G G G G G G G G G G G G
1 chr1_19641861 0 19641861 C C C C C C C C C C C C A C C C C C C C
1 chr1_19645921 0 19645921 G G G G G G G G C C C C G G G G G G C C
1 chr1_19653489 0 19653489 T T T T T T T T T T T T T T G T T T T T
1 chr1_19653967 0 19653967 C C C C C C C C C C C C A C C C C C C C
1 chr1_19655481 0 19655481 A A C C C C A A A A A A A A A A A A A A
1 chr1_19663369 0 19663369 C C C C C C C C C C C C A C C C C C C C
1 chr1_19678561 0 19678561 T T T T T T T T T T T T G G G G G G T T
1 chr1_19694227 0 19694227 G G G G G G G G C C C C G G G G G G C C
1 chr1_19696726 0 19696726 T T T T T T T T A A A A T T T T T T A A
1 chr1_19709270 0 19709270 G G G G G G G G T T T T G G G G G G T T
1 chr1_19721859 0 19721859 G G G G G G G G T T T T G G G G G G T T
1 chr1_19729684 0 19729684 C C C G C C C C C C C C C C C C C C C C
1 chr1_19736036 0 19736036 T T T T T T T T A A A A T T T T T T A A
1 chr1_19744787 0 19744787 G G G G G G G G G G G T G G G G G G G G
1 chr1_19753253 0 19753253 A A A A A A A A A A A A A A A A T T A A
1 chr1_19755259 0 19755259 A A A A A A A A C C C C A A A A A A C C
1 chr1_19766877 0 19766877 G G C C G G G G G G G G G G G G G G G G
1 chr1_19771379 0 19771379 A A A A A A A A C C C C A A A A A A C C
1 chr1_19817410 0 19817410 C C A A C C C C A A A A A A A A A A A A
1 chr1_19825445 0 19825445 A A A A A A A A A A A A C C A A A A A A
1 chr1_19826779 0 19826779 C C C C C C C C A C C C C C C C C C C C
1 chr1_19879551 0 19879551 T T T T T T T T T T A T T T T T T T T T
1 chr1_19885844 0 19885844 C G C C C C C C C C C C C C C C C C C C
1 chr1_19888063 0 19888063 G G G G G G G G G G C G G G G G G G G G
1 chr1_19913182 0 19913182 C C C C C C C C A C C C C C C C C C C C
1 chr1_19922179 0 19922179 G G G G T T G G G G G G G G G G G G G G
1 chr1_19931035 0 19931035 T T T T T T T T T T T T T T G T T T T T
1 chr1_19951593 0 19951593 T T G G G G G G G G G G G G G G G G G G
1 chr1_19967400 0 19967400 G G G G G G G G T T T T G G G G G G T T
1 chr1_19968936 0 19968936 C C C C C C C C G G G G G G G G G G G G
1 chr1_19970058 0 19970058 G G G G G G G G G G G G G G C C G G G G
1 chr1_19991724 0 19991724 C C C C C C C C C C C C C C A C C C C C
1 chr1_19993865 0 19993865 G G G G G G G G T T T T G G G G G G T T
1 chr1_19994383 0 19994383 A A A A A A A A A A A C A A A A A A A A
1 chr1_20025441 0 20025441 C C C C C C C C C C C C C C C C A A C C
1 chr1_20049555 0 20049555 A A A A A A A A A T A A A A A A A A A A
1 chr1_20074314 0 20074314 T T T T T T T T G G G G T T T T T T G G
1 chr1_20075034 0 20075034 C C C C C C C C G G G G C C C C C C G G
1 chr1_20088817 0 20088817 T T T T T T T T G G G G T T T T T T G G
1 chr1_20091968 0 20091968 T T T T T T T T A A A A T T T T T T A A
1 chr1_20105933 0 20105933 G G G G G G G G T T T T G G G G G G T T
1 chr1_20114914 0 20114914 C C C C C C C C A A A A C C C C C C A A
1 chr1_20116897 0 20116897 G G G G G G G G G G G G G T G G G G G G
1 chr1_20121517 0 20121517 G G C C G G G G G G G G G G G G G G G G
1 chr1_20133103 0 20133103 A A A A A A A A C C C C A A A A A A C C
1 chr1_20154014 0 20154014 T T T T T T T T T T G T T T T T T T T T
1 chr1_20157231 0 20157231 T T T T T T T T T T T T G T T T T T T T
1 chr1_20175412 0 20175412 T T T T T T T T T T T T G G T T T T T T
1 chr1_20184381 0 20184381 G G G G G G G G G G G G G G G G C C G G
1 chr1_20189603 0 20189603 C C C C C C C C G G G G C C C C C C G G
1 chr1_20196701 0 20196701 A A T T T T A A A A A A A T A A A A A A
1 chr1_20204851 0 20204851 A A A A A A A A A A A A A A A A A T A A
1 chr1_20212289 0 20212289 C C C C C C C C C C C C A C C C C C C C
1 chr1_20217187 0 20217187 A A A A A A A A C C C C A A A A A A C C
1 chr1_20224454 0 20224454 G G G G G G G G G G G G G G T T G G G G
1 chr1_20229593 0 20229593 C C C C C C C C C C C C G G C C G G C C
1 chr1_20239317 0 20239317 G G G G G G G G C C C C C C C G C C C C
1 chr1_20245415 0 20245415 C C A C C C C C C C C C C C C C C C C C
1 chr1_20250363 0 20250363 G G G G G G G G G G G G G T G G G G G G
1 chr1_20254874 0 20254874 G G G G G G G G G G G G G G G G G T G G
1 chr1_20273808 0 20273808 C C C C C C C C C C A C C C C C C C C C
1 chr1_20292922 0 20292922 A A A A A A A A A A A A A A C C A A A A
1 chr1_20306774 0 20306774 G G G T T T G G G G G G G G G G G G G G
1 chr1_20327243 0 20327243 G G C C G G G G G G G G G G G G G G G G
1 chr1_20328525 0 20328525 C C A A C C C C C C C C C C C C C C C C
1 chr1_20329450 0 20329450 A A A A A A A A C C C C A A A A A A C C
1 chr1_20330685 0 20330685 G G G G G G G G G G G G G G C G G G G G
1 chr1_20334684 0 20334684 C C C C C C C C G G G G C C C C C C G G
1 chr1_20343142 0 20343142 C C C C C C C C A A A C C C C C C C A A
1 chr1_20346063 0 20346063 C C C C C C C C G G G G C C C C C C G G
1 chr1_20348747 0 20348747 A A T T A A A A A A A A A A A A A A A A
1 chr1_20358545 0 20358545 A A A A A A A A C C C C A A A A A A C C
1 chr1_20361059 0 20361059 C C C C C C C C G G G G C C C C C C G G
1 chr1_20375084 0 20375084 T T T T T T G G T T T T T T T T T T T T
1 chr1_20378494 0 20378494 A A A A A A A A A A A A A A A A C C A A
1 chr1_20406280 0 20406280 C C C C C C C C C C C C C C G G C C C C
1 chr1_20479439 0 20479439 T T T T T T T T G G G G T T T T T T G G
1 chr1_20493104 0 20493104 G G T T T T G G G G G G G G G G G G G G
1 chr1_20555269 0 20555269 G G G G G G C G G G G G G G G G G G G G
1 chr1_20583887 0 20583887 A A A A A A A A C C C C A A A A A A C C
1 chr1_20583915 0 20583915 G G G G G G G G G G G G C C G G G G G G
1 chr1_20599279 0 20599279 A A A A A A A A C C C C A A A A A A C C
1 chr1_20599866 0 20599866 A A C C C C A A A A A A A A A A A A A A
1 chr1_20624184 0 20624184 T T T T A A T T T T T T T T T T T T T T
1 chr1_20626059 0 20626059 C C C C C C C C G G G G C C C C C C G G
1 chr1_20632713 0 20632713 T T T T T T T T G G G G T T T T T T G G
1 chr1_20640643 0 20640643 T T T T T T T T A A A A T T T T T T A A
1 chr1_20654690 0 20654690 A A C C C C A A A A A A A A A A A A A A
1 chr1_20657632 0 20657632 T T G G G G T T T T T T T T T T T T T T
1 chr1_20659503 0 20659503 A A A A A A A A A C A A A A A A A A A A
1 chr1_20678076 0 20678076 T T T T G G T T T T T T T T T T T T T T
1 chr1_20681908 0 20681908 G G G G G G G G G G G G T T G G G G G G
1 chr1_20684856 0 20684856 T T G G G G T T T T T T G G G G G G T T
1 chr1_20710890 0 20710890 C C C C C C C C C C C G C C C C C C G G
1 chr1_20718856 0 20718856 C C C C C C C C C C C C C C C C A C C C
1 chr1_20749231 0 20749231 C C C C C C C C C C C C G G C C C C C C
1 chr1_20836097 0 20836097 T T G G G G T T G G G G G G G G G G G G
1 chr1_20853612 0 20853612 C C A A C C C C C C C C C C C C C C C C
1 chr1_20856614 0 20856614 A A A A A A A A A A A A A C A A A A A A
1 chr1_20879582 0 20879582 C C C C C C C C G G C G C C C C C C G G
1 chr1_20911917 0 20911917 G G C C C C G G C C C C C C C C C C C C
1 chr1_20928937 0 20928937 C C A A A A C C A A A A A A A A A A A A
1 chr1_20934068 0 20934068 G G G G G G G G C C C C G G G G G G G G
1 chr1_20939404 0 20939404 G G G G G G G G G G G G C C C C C C G G
1 chr1_20951396 0 20951396 C C C C C C C C A A A A C C C C C C A A
1 chr1_20953196 0 20953196 G G G G G G G G G T G G G G G G G G G G
1 chr1_20954003 0 20954003 G G G G G G G G C C C C G G G G G G C C
1 chr1_20969352 0 20969352 C C C C C C C C C C C C C C C C G G C C
1 chr1_20983677 0 20983677 G G G G G G G G G G G G G G G G T T G G
1 chr1_20985735 0 20985735 G G G G G G G G T T T T G G G G G G T T
1 chr1_21003961 0 21003961 C C C C G G C C C C C C C C C C C C C C
1 chr1_21016714 0 21016714 G G C G G G G G G G G G G G G G G G G G
1 chr1_21022396 0 21022396 A A A A C C A A A A A A A A A A A A A A
1 chr1_21023579 0 21023579 C C C C C C C C A A A A C C C C C C A A
1 chr1_21028803 0 21028803 T T T T T T T T A A A A T T T T T T A A
1 chr1_21112162 0 21112162 A A C C C C A A C C C C C C C C C C C C
1 chr1_21139307 0 21139307 T T T T T T T T A A A A T T T T T T A A
1 chr1_21147686 0 21147686 A C C C C C C C C C C C C C C C C C C C
1 chr1_21154388 0 21154388 C C C C C C C C C C C C G G C C C C C C
1 chr1_21163082 0 21163082 C C C C C C C C A C A A C C C C C C C C
1 chr1_21202033 0 21202033 T T A A A A T T A A A A A A A A A A A A
1 chr1_21215095 0 21215095 C C A A A A A A A A A A A A A A A A A A
1 chr1_21236575 0 21236575 C C C C C C C C G G G G C C C C C C G G
1 chr1_21241421 0 21241421 T T G G G G T T G G G G G G G G G G G G
1 chr1_21311681 0 21311681 T T T T T T G G T T T T T T T T T T T T
1 chr1_21315609 0 21315609 T T T T T T T T T T T T T T T T G G T T
1 chr1_21318868 0 21318868 T T A T T T T T T T T T T T T T T T T T
1 chr1_21333725 0 21333725 T T T T T T T T T T T T A T T T T T T T
1 chr1_21354851 0 21354851 C C C C C C C C C C C C C C A A C C C C
1 chr1_21373641 0 21373641 A A A A A A A A C C C C A A A A A A C C
1 chr1_21383919 0 21383919 T T G G G G T T T T T T T T T T T T T T
1 chr1_21415482 0 21415482 A A C C C C A A C C C C C C C C C C C C
1 chr1_21448756 0 21448756 T T A A A A T T A A A A A A A A A A A A
1 chr1_21451165 0 21451165 G G T T T T G G G G G G G G G G G G G G
1 chr1_21455846 0 21455846 A A A A A A A A C C C C A A A A A A C C
1 chr1_21462199 0 21462199 G G G G G G G G C C C C G G G G G G C C
1 chr1_21470911 0 21470911 G G C C G G G G G G G G G G G G G G G G
1 chr1_21486061 0 21486061 A A A A A A A A T T T T A A A A A A T T
1 chr1_21508777 0 21508777 A A C C C C A A C C C C C C C C C C C C
1 chr1_21509642 0 21509642 A A A A A A A A T T T T A A A A A A T T
1 chr1_21522263 0 21522263 T T T T T T T T G G G T T T T T T T G G
1 chr1_21543404 0 21543404 T T T T T T T T T T T T T T A T T T T T
1 chr1_21548459 0 21548459 G G G G G G G G G G G G G T G G G G G G
1 chr1_21551358 0 21551358 C C C C C C C C C C C C C G C C C C C C
1 chr1_21554241 0 21554241 C C C C C C C C A A A A C C C C C C A A
1 chr1_21559298 0 21559298 A A A A A A A A T T T T A A A A A A T T
1 chr1_21596511 0 21596511 C C C C C C C C A C A C C C C C C C A A
1 chr1_21601099 0 21601099 C C C C C C C C G G G G C C C C C C G G
1 chr1_21617430 0 21617430 T T T T T T T T G T T T T T T T T T G G
1 chr1_21635319 0 21635319 G G G G G G G G G G G G C G G G G G G G
1 chr1_21641992 0 21641992 T T T T T T T T T T T T T T G T T T T T
1 chr1_21654745 0 21654745 T T T T T T T T T T T T T T T T G G T T
1 chr1_21662345 0 21662345 G G G G G G G G C C C C G G G G G G C C
1 chr1_21664778 0 21664778 C C C C C C C C C C C C C C C C C G C C
1 chr1_21720704 0 21720704 C C C C A A C C C C C C C C C C C C C C
1 chr1_21752746 0 21752746 G G G G C C G G G G G G C C C C C C G G
1 chr1_21758775 0 21758775 G G T T T T G G G G G G G G G G G G G G
1 chr1_21779212 0 21779212 G G G G G G G G T T T T G G G G G G T T
1 chr1_21823334 0 21823334 C C C C C C C C C C C C C C A C C C C C
1 chr1_21836703 0 21836703 C C C C C C C C A A A A C C C C C C A A
1 chr1_21840029 0 21840029 G G G G G G G G G G G T G G G G G G G G
1 chr1_21857310 0 21857310 T T T T T T T T G G G G T T T T T T G G
1 chr1_21868805 0 21868805 T T G G G G T T G G G G G G G G G G G G
1 chr1_21880258 0 21880258 C C C C C C C C C C C C C C C G C C C C
1 chr1_21901252 0 21901252 C C C C C C C C C C C C C C C C A A C C
1 chr1_21904618 0 21904618 G G G G G G G G C C C C G G G G G G C C
1 chr1_21928482 0 21928482 G G G G G G G G G G G G G G C C G G G G
1 chr1_21946508 0 21946508 T T T T T T T T T T T T T T A T T T T T
1 chr1_21980097 0 21980097 C C C C C C C C A A A A C C C C C C A A
1 chr1_22015404 0 22015404 A A A A A A A A A A A A A A A A T T A A
1 chr1_22017232 0 22017232 C C C C C C C C A A A A C C C C C C A A
1 chr1_22022369 0 22022369 C C C G C C C C C C C C C C C C C C C C
1 chr1_22025549 0 22025549 C C C C C C C C C C C C A C C C C C C C
1 chr1_22026629 0 22026629 A A A A A A A A C C C C A A A A A A C C
1 chr1_22032912 0 22032912 C C C C C C A C C C C C C C C C C C C C
1 chr1_22068781 0 22068781 G G G G G G T T G G G G G G G G G G G G
1 chr1_22090726 0 22090726 G G G G G G G G C C C C G G G G G G C C
1 chr1_22101011 0 22101011 A A T T T T A A T T T T T T T T T T T T
1 chr1_22115713 0 22115713 G G G G G G G G C C C C G G G G G G C C
1 chr1_22115784 0 22115784 G G G G G G G G G T G G G G G G G G G G
1 chr1_22151415 0 22151415 C C C C C C C C A C C C C C C C C C A A
1 chr1_22160627 0 22160627 C C C C C C C C A C A A C C C C C C C C
1 chr1_22161583 0 22161583 T T T T T T T T A T A A T T T T T T T T
1 chr1_22180164 0 22180164 A A A A A A A A T T A T A A A A A A T T
1 chr1_22188432 0 22188432 C C C C C C C C A A A A C C C C C C A A
1 chr1_22194097 0 22194097 C G C C C C G G C C C C C C C C C C C C
1 chr1_22233859 0 22233859 T T T T T T T T G G G G T T T T T T G G
1 chr1_22282674 0 22282674 G G G G G G G G T T T T G G G G G G T T
1 chr1_22294095 0 22294095 T T T T T T T T T T T T T T T T G G T T
1 chr1_22294786 0 22294786 C C C C C C C C A A A A C C C C C C A A
1 chr1_22297201 0 22297201 G G G G G G G G C C C C G G G G G G C C
1 chr1_22306033 0 22306033 C C C C C C C C C C C C C C C C A A C C
1 chr1_22321768 0 22321768 G G G G G G C G G G G G G G G G G G G G
1 chr1_22343695 0 22343695 A A A A A A A A C C C C A A A A A A C C
1 chr1_22358419 0 22358419 T T T T T T T T A A A A T T T T T T A A
1 chr1_22368917 0 22368917 C C A A A A C C A A A A A A A A A A A A
1 chr1_22369374 0 22369374 C C A C C C C C C C C C C C C C C C C C
1 chr1_22382890 0 22382890 C C C C C C C C A A A A C C C C C C A A
1 chr1_22394546 0 22394546 C C C C C C C C C C C G C C C C C C C C
1 chr1_22426486 0 22426486 G G G T T T G G G G G G G G G G G G G G
1 chr1_22427351 0 22427351 A A A T A A A A A A A A A A A A A A A A
1 chr1_22528697 0 22528697 A A A A A A A A C C A C A A A A A A C C
1 chr1_22536652 0 22536652 T T T T T T T T A A A A T T T T T T A A
1 chr1_22538430 0 22538430 A A A A A A A A A T A A A A A A A A A A
1 chr1_22579422 0 22579422 A A A A A A A A A T A A A A A A A A A A
1 chr1_22596408 0 22596408 A A A T T T A A A A A A A A A A A A A A
1 chr1_22600790 0 22600790 T T T T T T T T T T A T T T T T T T T T
1 chr1_22605243 0 22605243 C C C C C C C C G G G G C C C C C C G G
1 chr1_22608781 0 22608781 T T T T A A T T T T T T T T T T T T T T
1 chr1_22617437 0 22617437 A A A A A A C C A A A A A A A A A A A A
1 chr1_22620219 0 22620219 C C C C A A C C C C C C C C C C C C C C
1 chr1_22621350 0 22621350 C C C C C C C C A A A A C C C C C C A A
1 chr1_22674107 0 22674107 T T T T T T T T A A A A T T T T T T A A
1 chr1_22685922 0 22685922 C C C C C C G G C C C C C C C C C C C C
1 chr1_22691263 0 22691263 C C A C C C C C C C C C C C C C C C C C
1 chr1_22698756 0 22698756 A A T T A A A A A A A A A A A A A A A A
1 chr1_22705722 0 22705722 T T T T T T T T T T T T G G G G G G T T
1 chr1_22719797 0 22719797 T T T T T T T T T T T T T T T T A A T T
1 chr1_22746091 0 22746091 G G G G G G G G G G G G G G C G G G G G
1 chr1_22749789 0 22749789 T T T T T T T T G G G G T T T T T T G G
1 chr1_22767694 0 22767694 A A A A A A A A C C A C A A A A A A A A
1 chr1_22768122 0 22768122 G G G G G G G G G G G G G G G G T T G G
1 chr1_22769102 0 22769102 G G G G G G G G G G G T G G G G G G T T
1 chr1_22780209 0 22780209 G G G G G G G G C C C C G G G G G G C C
1 chr1_22792551 0 22792551 A A A A A A A A C C C C A A A A A A C C
1 chr1_22801824 0 22801824 C C G G C C C C C C C C C C C C C C C C
1 chr1_22823772 0 22823772 T T T T T T A A T T T T T T T T T T T T
1 chr1_22830666 0 22830666 C G G G G G G G C C C C G G G G G G C C
1 chr1_22832306 0 22832306 T T G T T T T T T T T T T T T T T T T T
1 chr1_22842758 0 22842758 G G G G G G G G G T G G G G G G G G G G
1 chr1_22852580 0 22852580 G G G G G G G G T T T T G G G G G G T T
1 chr1_22859197 0 22859197 A A A A A A A A A A A T A A A A A A A A
1 chr1_22884672 0 22884672 T T A A A A T T A A A A A A A A A A A A
1 chr1_22889560 0 22889560 C C A C C C C C C C C C C C C C C C C C
1 chr1_22897683 0 22897683 G G G G G G G G C C C C G G G G G G C C
1 chr1_22926585 0 22926585 T T A T T T T T T T T T T T T T T T T T
1 chr1_22959096 0 22959096 A A A A A A A A A C A A A A A A A A A A
1 chr1_22994717 0 22994717 C C C C C C C C G G G G C C C C C C G G
1 chr1_23003243 0 23003243 G G G G G G G G C C C C G G G G G G C C
1 chr1_23010731 0 23010731 C C C C C C C C C C C C C G C C C C C C
1 chr1_23012599 0 23012599 C C C C C C C C C C A C C C C C C C C C
1 chr1_23012657 0 23012657 A A A A A A A A A A A A A A A A A C A A
1 chr1_23018473 0 23018473 G G G G G G G G G G G G G G G T G G G G
1 chr1_23050210 0 23050210 C C C C C C C C C C C C A C C C C C C C
1 chr1_23055538 0 23055538 G G G G G G G G C C C C G G G G G G C C
1 chr1_23084900 0 23084900 G G G G G G G G C C C C G G G G G G C C
1 chr1_23093927 0 23093927 A A A A A A A A A A A A C C A A C C A A
1 chr1_23104806 0 23104806 T T T T T T T T T T T T G G G G G G T T
1 chr1_23105417 0 23105417 T T T T T T T T G G G G T T T T T T G G
1 chr1_23129454 0 23129454 G G G G G G G G C C C C G G G G G G C C
1 chr1_23163696 0 23163696 G G G G G G G G T T T T G G G G G G T T
1 chr1_23178573 0 23178573 G G G G G G G G G G G G G G G G C G G G
1 chr1_23181996 0 23181996 C C C G C C C C C C C C C C C C C C C C
1 chr1_23185419 0 23185419 G G G G G G G G C C C C G G G G G G C C
1 chr1_23188478 0 23188478 G G G T G T G G G G G G G G G G G G G G
1 chr1_23193938 0 23193938 G G G G G G G G C C C C G G G G G G C C
1 chr1_23207961 0 23207961 A A A A A A A A T T T T A A A A A A T T
1 chr1_23232382 0 23232382 G G G G G G G G G G G G G G T T G G G G
1 chr1_23246532 0 23246532 C C C G C C C C C C C C C C C C C C C C
1 chr1_23246843 0 23246843 C C A C A C C C A A A A C C C C C C A A
1 chr1_23248071 0 23248071 G G G G G G G G G G G G C G G G G G G G
1 chr1_23272663 0 23272663 T T T T T T T T T T T T T T A T T T T T
1 chr1_23293395 0 23293395 T T T T T T T T T T T T T T T T A T T T
1 chr1_23300839 0 23300839 A A A A A A A A C C C C A A A A A A C C
1 chr1_23314208 0 23314208 G G T T T T G G T T T T T T T T T T T T
1 chr1_23318063 0 23318063 C G G G G G G G G G G G G G G G G G G G
1 chr1_23322875 0 23322875 G G G G G G G G G G G G G G G T G G G G
1 chr1_23340102 0 23340102 A A A A A C A A A A A A A A A A A A A A
1 chr1_23347636 0 23347636 A A A A A A A A A A A A C C A A A A A A
1 chr1_23356920 0 23356920 C C C C C C C C C C C C C C C G C C C C
1 chr1_23392575 0 23392575 C C C C C C C C C C C G C C C C C C C C
1 chr1_23424884 0 23424884 A A A A C C A A A A A A A A A A A A A A
1 chr1_23426048 0 23426048 G G G G G G G T G G G G G G G G G G G G
1 chr1_23431103 0 23431103 T T T T T T T T G G G G T T T T T T G G
1 chr1_23448357 0 23448357 T T T T T T T T G G G G T T T T T T G G
1 chr1_23450759 0 23450759 A A A A A A A A C C C C A A A A A A C C
1 chr1_23451594 0 23451594 A A A A T T A A A A A A A A A A A A A A
1 chr1_23462351 0 23462351 T T T T T T T T T T T T G T T T T T T T
1 chr1_23487003 0 23487003 C C C C A C C C C C C C C C C C C C C C
1 chr1_23490942 0 23490942 A A C C C C A A C C C C C C C C C C C C
1 chr1_23516822 0 23516822 C C C C C C C C A A A A C C C C C C A A
1 chr1_23537679 0 23537679 G G G G G G G G T T T T G G G G G G T T
1 chr1_23547985 0 23547985 G G G G G T G G G G G G G G G G G G G G
1 chr1_23558396 0 23558396 A A T T T T A A T T T T T T T T T T T T
1 chr1_23578036 0 23578036 A A A A A A A A A A A A A A A T A A A A
1 chr1_23580147 0 23580147 T T T T T T T T T T T T G T T T T T T T
1 chr1_23580269 0 23580269 A A C C A A A A A A A A A A A A A A A A
1 chr1_23603748 0 23603748 G G T T G G G G G G G G G G G G G G G G
1 chr1_23631404 0 23631404 C C G G C C C C C C C C C C C C C C C C
1 chr1_23641330 0 23641330 T T T T T T T T T T T T G G G G G G T T
1 chr1_23668332 0 23668332 C C C C C C C C A A A A C C C C C C A A
1 chr1_23678982 0 23678982 A A T T T T A A A A A A A A A A A A A A
1 chr1_23686241 0 23686241 A C C C C C C C C C C C C C C C C C C C
1 chr1_23694697 0 23694697 G G G G G T G G G G G G G G G G G G G G
1 chr1_23695694 0 23695694 A A A A A A A A C C C C A A A A A A C C
1 chr1_23706805 0 23706805 C C C G C C C C C C C C C C C C C C C C
1 chr1_23719868 0 23719868 G G C G C C G G G G G G G G G G G G G G
1 chr1_23721896 0 23721896 T T T T T T T T A A A A T T T T T T A A
1 chr1_23751059 0 23751059 C C C C C C C C C C C C C C G G C C C C
1 chr1_23763623 0 23763623 G G G G G G G G G G G G C G G G G G G G
1 chr1_23769765 0 23769765 G G T T T T G G T T T T T T T T T T T T
1 chr1_23788046 0 23788046 G T G G G G G G G G G G G G G G G G G G
1 chr1_23795180 0 23795180 C C C C A A C C C C C C C C C C C C C C
1 chr1_23822030 0 23822030 T T T T T T T T G G G G T T T T T T G G
1 chr1_23898723 0 23898723 T T T T T T T T G G G G T T T T T T G G
1 chr1_23902932 0 23902932 T T T T T T T T G G G G T T T T T T G G
1 chr1_23950000 0 23950000 C C C C C C C C G G G G C C C C C C G G
1 chr1_24004376 0 24004376 G G G G C G G G G G G G G G G G G G G G
1 chr1_24006522 0 24006522 A C C C C C C C C C C C C C C C C C C C
1 chr1_24013017 0 24013017 C C C C A C C C C C C C C C C C C C C C
1 chr1_24015084 0 24015084 T T T T T T T T T T T T T T G T T T T T
1 chr1_24023893 0 24023893 G G G G G G G G C C C C G G G G G G C C
1 chr1_24067469 0 24067469 T T T T T T T T T T T T G T T T T T T T
1 chr1_24094907 0 24094907 G G G G G G G G G T G G G G G G G G G G
1 chr1_24095347 0 24095347 G G G G G G G G G G G G G G G G C G G G
1 chr1_24117870 0 24117870 A A A A A A A A C C C C A A A A A A C C
1 chr1_24127106 0 24127106 G G G G G G G G G G C G G G G G G G C C
1 chr1_24127502 0 24127502 A A A A A A A A A T A T A A A A A A A A
1 chr1_24131298 0 24131298 C C C C C C C C C C C C C G C C C C C C
1 chr1_24143573 0 24143573 C C C C C C C C C C C C C G C C C C C C
1 chr1_24147660 0 24147660 A A A A A A A A A A A C A A A A A A A A
1 chr1_24183188 0 24183188 T T T T T T T T A A A A T T T T T T A A
1 chr1_24194271 0 24194271 C C C C C C C C G G G G C C C C C C G G
1 chr1_24215826 0 24215826 C C C C C G C C C C C C C C C C C C C C
1 chr1_24217175 0 24217175 C C C C A C C C C C C C C C C C C C C C
1 chr1_24220163 0 24220163 T T T T T T T T G G G G T T T T T T G G
1 chr1_24234411 0 24234411 C C C G C C C C C C C C C C C C C C C C
1 chr1_24275286 0 24275286 T T T T T T T T T T T T A A T T T T T T
1 chr1_24285393 0 24285393 T T T T T T T T A A A T A A A A A A T T
1 chr1_24331890 0 24331890 G G G G G G G G C C C C G G G G G G C C
1 chr1_24357969 0 24357969 G G C C C C G G G G G G G G G G G G G G
1 chr1_24367212 0 24367212 A A A A A A A A A A A A A T A A A A A A
1 chr1_24369310 0 24369310 T T A A T T T T T T T T T T T T T T T T
1 chr1_24376903 0 24376903 C C A A A A C C A A A A A A A A A A A A
1 chr1_24385963 0 24385963 A A A A A A A A C C C C A A A A A A C C
1 chr1_24386300 0 24386300 A A A A A A A A C C C C A A A A A A C C
1 chr1_24390683 0 24390683 G G G G G G G G G G G G G T G G G G G G
1 chr1_24406218 0 24406218 G G G G C G G G G G G G G G G G G G G G
1 chr1_24417372 0 24417372 A A A A A A A A T T T T A A A A A A T T
1 chr1_24429061 0 24429061 G G G G G G G G G G G G G G G G T T G G
1 chr1_24449912 0 24449912 A A A A C C A A A A A A A A A A A A A A
1 chr1_24456245 0 24456245 T T T T T T T T G G G G T T T T T T G G
1 chr1_24469017 0 24469017 G G G G G G G G G G G G G G G G T T G G
1 chr1_24474279 0 24474279 T T T T T T T T T T T T T T T T G G T T
1 chr1_24487604 0 24487604 C C C C C C C C C C C C C C C C G G C C
1 chr1_24508732 0 24508732 G G G G G G G G C C C C G G G G G G C C
1 chr1_24535182 0 24535182 C C C C C C C C C C C C C G C C C C C C
1 chr1_24566690 0 24566690 G G G G G G G G G G G T G G G G G G G G
1 chr1_24590963 0 24590963 T T T T T T T T A A A A T T T T T T A A
1 chr1_24596532 0 24596532 A A A A A A A A C C C C A A A A A A C C
1 chr1_24604590 0 24604590 G G G G G G G G C C C C G G G G G G C C
1 chr1_24618244 0 24618244 G G G G G G G G G G C G G G G G G G G G
1 chr1_24626975 0 24626975 A A A A A A A A A C A A A A A A A A A A
1 chr1_24646652 0 24646652 G G G G G G G G G G G G G G C C G G G G
1 chr1_24652266 0 24652266 T T T T T T T T T T T T T T T T G G T T
1 chr1_24658642 0 24658642 T T T T T T T T G G G G G G G G G G G G
1 chr1_24669846 0 24669846 C C C C C C C C C C C C C C C C G G C C
1 chr1_24681731 0 24681731 C C C C C C C C A A A A C C C C C C A A
1 chr1_24696927 0 24696927 A A A A A A A A A C A C A A A A A A C C
1 chr1_24710580 0 24710580 A A A A A A A A A A A A A C A A A A A A
1 chr1_24718705 0 24718705 C C C C C C C C A A A A C C C C C C A A
1 chr1_24720657 0 24720657 A A A A A A A A C C C C A A A A A A C C
1 chr1_24726153 0 24726153 A A C C A C A A A A A A C C C C C C A A
1 chr1_24748991 0 24748991 T T G G G G T T G G G G G G G G G G G G
1 chr1_24761270 0 24761270 T T G G T T T T T T T T T T T T T T T T
1 chr1_24773032 0 24773032 A A A A A A A A A A A A A C A A A A A A
1 chr1_24789801 0 24789801 G G G T G G G G G G G G G G G G G G G G
1 chr1_24805828 0 24805828 C C C C C C C C C C C C C C C C G G C C
1 chr1_24822136 0 24822136 A A A A A A A A T T T T A A A A A A T T
1 chr1_24826784 0 24826784 G G G G G G G G G G G G G G G G T T G G
1 chr1_24839187 0 24839187 G G G G G G G G G G G G C C G G G G G G
1 chr1_24905816 0 24905816 C C C C C C C C C C C C C C C C A C C C
1 chr1_24947616 0 24947616 T T T T T T T T A T T T T T T T T T T T
1 chr1_24960593 0 24960593 T T T T T T T T T T T T G T T T T T T T
1 chr1_24994829 0 24994829 G G G G G G G G G G G G G G G G C C G G
1 chr1_25031837 0 25031837 C C C C C C C C A A A A C C C C C C A A
1 chr1_25047051 0 25047051 T T T T G T T T T T T T T T T T T T T T
1 chr1_25068880 0 25068880 G T T T T T T T T T T T T T T T T T T T
1 chr1_25104544 0 25104544 G G G G G G G G T T T T G G G G G G T T
1 chr1_25107524 0 25107524 G G G G G G G G C C C C G G G G G G C C
1 chr1_25108026 0 25108026 G G G G G G G G G G T T G G G G G G G G
1 chr1_25117273 0 25117273 C C C C C C C C G G G G C C C C C C G G
1 chr1_25125914 0 25125914 C C C C C C C C C C C C A C C C C C C C
1 chr1_25152539 0 25152539 C C C C C C C C C C C C C C C C A A C C
1 chr1_25157969 0 25157969 G G G G G G G G C G G G G G G G G G G G
1 chr1_25189836 0 25189836 T T T T T T T T G G G G T T T T T T G G
1 chr1_25191758 0 25191758 T T T T T T T T G T G G T T T T T T G G
1 chr1_25194443 0 25194443 A A A A A A A A C C C C A A A A A A C C
1 chr1_25204623 0 25204623 G G G G G G G G C C C C G G G G G G C C
1 chr1_25211625 0 25211625 A A A A A A T T A A A A A A A A A A A A
1 chr1_25212781 0 25212781 G G C G G G G G G G G G G G G G G G G G
1 chr1_25218599 0 25218599 T T T T T T T T G G G G T T T T T T G G
1 chr1_25223625 0 25223625 G G G G G G G G G G G G G G T T G G G G
1 chr1_25258470 0 25258470 G G G G G G G G G G G G C G G G G G G G
1 chr1_25262329 0 25262329 T T T T T T T T T T T T T T A T T T T T
1 chr1_25268422 0 25268422 G G T T T T T T T T T T T T T T T T T T
1 chr1_25274532 0 25274532 G T T T T T T T T T T T T T T T T T T T
1 chr1_25277369 0 25277369 A A A C A C A A A A A A A A A A A A A A
1 chr1_25298127 0 25298127 A A A A A A A A C C C C A A A A A A C C
1 chr1_25310452 0 25310452 C C C G C G C C C C C C C C C C C C C C
1 chr1_25323389 0 25323389 C C C C C C C C C C C C C C C C A A C C
1 chr1_25329720 0 25329720 A A A A A A A A A A A A A A A T A A A A
1 chr1_25344071 0 25344071 C C C C C C C C C C C C C C G G C C C C
1 chr1_25359286 0 25359286 C C C C C C C C C C C G C C C C C C C C
1 chr1_25365869 0 25365869 A A T T A A A A A A A A A A A A A A A A
1 chr1_25379346 0 25379346 C C C C C C C C G G G G C C C C C C G G
1 chr1_25388750 0 25388750 G G G G G T G G G G G G G G G G G G G G
1 chr1_25415653 0 25415653 G G G G G G G G G G G G C G G G G G G G
1 chr1_25425375 0 25425375 A A A A A C A A A A A A A A A A A A A A
1 chr1_25436174 0 25436174 G G C C G G G G G G G G G G G G G G G G
1 chr1_25436249 0 25436249 T T T T T T T T T T T T T T T T A T T T
1 chr1_25438663 0 25438663 A A C C A A A A A A A A A A A A A A A A
1 chr1_25440834 0 25440834 C C C C C C C C C C C C C C A C C C C C
1 chr1_25447870 0 25447870 A A C C A C A A A A A A A A A A A A A A
1 chr1_25457856 0 25457856 C C C C C C C C G G G G C C C C C C G G
1 chr1_25459068 0 25459068 A A A A A A A A A A A A A C A A A A A A
1 chr1_25473758 0 25473758 C C C C C C C C C C C G C C C C C C C C
1 chr1_25473918 0 25473918 C C C C C C C C C C C C C C A C C C C C
1 chr1_25502190 0 25502190 G G G G G G G G G G G G G G G G T T G G
1 chr1_25505325 0 25505325 A A C C C C A A C C C C C C C C C C C C
1 chr1_25508287 0 25508287 C C C C A C C C C C C C C C C C C C C C
1 chr1_25510698 0 25510698 T T T T G T T T T T T T T T T T T T T T
1 chr1_25513500 0 25513500 C C C C C C C C C C C C A A C C C C C C
1 chr1_25516488 0 25516488 C C C C C C C C C C C C C G C C C C C C
1 chr1_25516587 0 25516587 C C C C C C C C C C C C A C C C C C C C
1 chr1_25534461 0 25534461 T T T T T T G G T T T T T T T T T T T T
1 chr1_25543700 0 25543700 G G G G G G G G G G G G G T G G G G G G
1 chr1_25549200 0 25549200 A A C C C C A A A A A A A A A A A A A A
1 chr1_25597893 0 25597893 T T T T T T T T T T T T T T T T G G T T
1 chr1_25599511 0 25599511 C C C C C C C C C C C C C C C G C C C C
1 chr1_25600671 0 25600671 C C G G G G C C C C C C C C C C C C C C
1 chr1_25603370 0 25603370 T T G G G G T T T T T T G G G G G G T T
1 chr1_25622595 0 25622595 G G G G G G G G T T T T G G G G T T T T
1 chr1_25625962 0 25625962 C C C C C C C C C C C C C C C G C C C C
1 chr1_25642980 0 25642980 G G G G G G G G T T T T G G G G G G T T
1 chr1_25651306 0 25651306 C C C C C C C C C C C C C C G G C C C C
1 chr1_25674349 0 25674349 C C C C C C C C A A A C C C C C C C A A
1 chr1_25678604 0 25678604 T T A A T T T T T T T T T T T T T T T T
1 chr1_25687100 0 25687100 A A A A A A A A A A A A A T A A A A A A
1 chr1_25687380 0 25687380 G G G G G G G G G G G G G T G G G G G G
1 chr1_25707069 0 25707069 A A A A A A A A C C C C A A A A A A C C
1 chr1_25710425 0 25710425 G G G G G G T T G G G G G G G G G G G G
1 chr1_25713629 0 25713629 G G C C C C C C C C C C C C C C C C C C
1 chr1_25727807 0 25727807 A A A A A A A A T T T T A A A A A A T T
1 chr1_25736777 0 25736777 A A A A A A A A C C C C A A A A A A C C
1 chr1_25761712 0 25761712 G G G G G G G G C C C C G G G G G G C C
1 chr1_25762611 0 25762611 G G G T G G G G G G G G G G G G G G G G
1 chr1_25777880 0 25777880 G G G G G G G G C C C C G G G G G G C C
1 chr1_25785551 0 25785551 C C C C C C C C C C C C C C C C A C C C
1 chr1_25789768 0 25789768 T T T T T T T T T T T T T T A T T T T T
1 chr1_25808348 0 25808348 G G G G G G G G G T G G G G G G G G G G
1 chr1_25822036 0 25822036 G G C G G G G G G G G G G G G G G G G G
1 chr1_25822263 0 25822263 C C C C C C C C C C C C A A C C C C C C
1 chr1_25823251 0 25823251 C C C C C C C C A A A A C C C C C C A A
1 chr1_25829684 0 25829684 G G G G G G G G G G G G T T G G G G G G
1 chr1_25849060 0 25849060 A A A A A C A A A A A A A A A A A A A A
1 chr1_25854495 0 25854495 C C A C C C C C C C C C C C C C C C C C
1 chr1_25856199 0 25856199 G G G G G G G G C C C C G G G G G G C C
1 chr1_25857328 0 25857328 C C C C C G C C C C C C C C C C C C C C
1 chr1_25863751 0 25863751 A A A A A A A A A A A T A A A A A A A A
1 chr1_25871437 0 25871437 C C A A A A C C A A A A A A A A A A A A
1 chr1_25876290 0 25876290 A A A A A T A A A A A A A A A A A A A A
1 chr1_25877078 0 25877078 T T T T T T T T A A A A T T T T T T A A
1 chr1_25879997 0 25879997 G G G G G G G G G G G G G G G G G T G G
1 chr1_25888760 0 25888760 G G C G G G G G G G G G G G G G G G G G
1 chr1_25899279 0 25899279 T T T T T T T T T T G T T T T T T T T T
1 chr1_25911311 0 25911311 T T A A A A T T T T T T T T T T T T T T
1 chr1_25918339 0 25918339 G G G T T T G G G G G G G G G G G G G G
1 chr1_25921820 0 25921820 G G G G G G G G T T T T G G G G G G T T
1 chr1_25938339 0 25938339 G G G G G G G G T T T T G G G G G G T T
1 chr1_25942627 0 25942627 C C C C C C C C G G G G C C C C C C G G
1 chr1_25966199 0 25966199 G G G G G G G G T T T T G G G G G G T T
1 chr1_25975670 0 25975670 C C C C C C C C C C C C C G C C C C C C
1 chr1_25995034 0 25995034 G G G G G G C C G G G G G G G G G G G G
1 chr1_26016862 0 26016862 T T T T T T T T A T T T T T T T T T T T
1 chr1_26040395 0 26040395 A A C C C C A A C C C C C C C C C C C C
1 chr1_26055175 0 26055175 T T T T T T T T T T G T T T T T T T G G
1 chr1_26065271 0 26065271 G G G G G G G G G G G G T T G G G G G G
1 chr1_26080934 0 26080934 T T T T T T T T T T A T T T T T T T T T
1 chr1_26114085 0 26114085 G G G G G G G G G T G G G G G G G G G G
1 chr1_26123780 0 26123780 G G C G G G G G G G G G G G G G G G G G
1 chr1_26137701 0 26137701 G G G G G G G G C G G G G G G G G G G G
1 chr1_26138428 0 26138428 C C C C A C C C C C C C C C C C C C C C
1 chr1_26153043 0 26153043 G G C C C C G G C C C C C C C C C C C C
1 chr1_26164367 0 26164367 A A A A A A A C A A A A A A A A A A A A
1 chr1_26166028 0 26166028 G G G G G G G G G G G G G T G G G G G G
1 chr1_26172298 0 26172298 G G G G G G G G T T T T G G G G G G T T
1 chr1_26185986 0 26185986 C C C C C C C C C G C C C C C C C C C C
1 chr1_26195164 0 26195164 T T T T T T T T G G G G T T T T T T G G
1 chr1_26200715 0 26200715 T T T T G G T T T T T T T T T T T T T T
1 chr1_26221390 0 26221390 C C C C C C C C C C C C C C C C G G C C
1 chr1_26250342 0 26250342 A A A A A A C C A A A A A A A A A A A A
1 chr1_26269907 0 26269907 C C G G G G C C G G G G G G G G G G G G
1 chr1_26282917 0 26282917 T T G G G G T T G G G G G G G G G G G G
1 chr1_26293094 0 26293094 C C C C C C C C A A A A C C C C C C A A
1 chr1_26307816 0 26307816 C C C C C C C C G G G G C C C C C C G G
1 chr1_26323577 0 26323577 G G G G G G G G C C C C G G G G G G C C
1 chr1_26333340 0 26333340 C C C C C C C C C G C C C C C C C C C C
1 chr1_26343579 0 26343579 A A A A A A A A C C C C A A A A A A C C
1 chr1_26410635 0 26410635 A A A C A A A A A A A A A A A A A A A A
1 chr1_26452411 0 26452411 G T G G G G G G G G G G G G G G G G G G
1 chr1_26459851 0 26459851 G G G G G G G G G G G G G G G T G G G G
1 chr1_26467379 0 26467379 A A A A A C A A A A A A A A A A A A A A
1 chr1_26479890 0 26479890 A A A A A A A A A A A A A A A A T T A A
1 chr1_26483974 0 26483974 C C C C C C C C C C A C C C C C C C C C
1 chr1_26494402 0 26494402 C C A A A C C C C C C C C C C C C C C C
1 chr1_26517292 0 26517292 A A T T A T A A A A A A A A A A A A A A
1 chr1_26522153 0 26522153 G G T T T T G G T T T T T T T T T T T T
1 chr1_26524860 0 26524860 G G G G G G G G T T T T G G G G G G T T
1 chr1_26545092 0 26545092 A A A A A A A A C C C C A A A A A A C C
1 chr1_26547743 0 26547743 T T T T A T T T T T T T T T T T T T T T
1 chr1_26556956 0 26556956 C C C C C C C C G G G G C C C C C C G G
1 chr1_26557025 0 26557025 C C C C C C C C C C C C G G C C C C C C
1 chr1_26563663 0 26563663 C C G G C G C C C C C C C C C C C C C C
1 chr1_26579126 0 26579126 C C C C C C C C A A A A C C C C C C A A
1 chr1_26590610 0 26590610 G G G G G G G G G G G G G T G G G G G G
1 chr1_26596063 0 26596063 C C C C C C C C A A A A C C C C C C A A
1 chr1_26628097 0 26628097 G G G G G G G G G G G G G G T T G G G G
1 chr1_26628755 0 26628755 C C C G C C C C C C C C C C C C C C C C
1 chr1_26640730 0 26640730 C C C C C C C C A A A A C C C C C C A A
1 chr1_26641027 0 26641027 C C A A A A C C A A A A A A A A A A A A
1 chr1_26646493 0 26646493 G G T T T T G T T T T T T T T T T T T T
1 chr1_26655283 0 26655283 C C C C C C C C C C C C C C G G C C C C
1 chr1_26665304 0 26665304 G G G G G G G G C C C C G G G G G G C C
1 chr1_26678774 0 26678774 C C G G G G C C C C C C C C C C C C C C
1 chr1_26696231 0 26696231 G G G G G G G G G G G G G T G G G G G G
1 chr1_26704483 0 26704483 C C C C C C C C G G G G C C C C C C G G
1 chr1_26704825 0 26704825 C C C C C C C C G G G G C C C C C C G G
1 chr1_26705861 0 26705861 G G G G G G G G G G G G G G G G G T G G
1 chr1_26718415 0 26718415 G G C C C G G G G G G G G G G G G G G G
1 chr1_26743716 0 26743716 G G T T T T G G T T T T T T T T T T T T
1 chr1_26755010 0 26755010 T T T T T T T T T T T T T T G G T T T T
1 chr1_26758316 0 26758316 G G G G G G G G G G G G G G G G T T G G
1 chr1_26775767 0 26775767 G G G G G G G G G G C G G G G G G G G G
1 chr1_26776447 0 26776447 G G G G G G G G C C C C G G G G G G C C
1 chr1_26780884 0 26780884 C C C C C C C C C C A C C C C C C C C C
1 chr1_26785401 0 26785401 T T T T T T T T T T T T G G T T T T T T
1 chr1_26786527 0 26786527 C C C C C C C C A A A A C C C C C C A A
1 chr1_26816170 0 26816170 C C C G G G C C C C C C C C C C C C C C
1 chr1_26842252 0 26842252 G G G G G G G G C C C C G G G G G G C C
1 chr1_26845744 0 26845744 A A A A A A A A C C C C A A A A A A C C
1 chr1_26888540 0 26888540 C C C C C C C C C C C C A C C C C C C C
1 chr1_26916055 0 26916055 A A A A A A A A T T T T A A A A A A T T
1 chr1_26935526 0 26935526 G G G G C C G G G G G G G G G G G G G G
1 chr1_26995506 0 26995506 C C C C C C C C C C C C G G C C C C C C
1 chr1_27025735 0 27025735 T T T T T T T T T T T T T T T T A T T T
1 chr1_27034774 0 27034774 G G G G G G G G G G G G G G G T G G G G
1 chr1_27067482 0 27067482 C C C C C C C C A A A A C C C C C C A A
1 chr1_27072323 0 27072323 G G G G G G G G G G G G G G G G C C G G
1 chr1_27083950 0 27083950 T T T T T T T T A A A A T T T T T T A A
1 chr1_27138857 0 27138857 T T G G G G T T G G G G G G G G G G G G
1 chr1_27215580 0 27215580 G G T T T T G G T T T T T T T T T T T T
1 chr1_27228209 0 27228209 C C C C C C C C A A A A C C C C C C A A
1 chr1_27241587 0 27241587 C C C C C C C C A A A A C C C C C C A A
1 chr1_27258788 0 27258788 G T T T T T T T T T T T T T T T T T T T
1 chr1_27274069 0 27274069 G G G T G G G G G G G G G G G G G G G G
1 chr1_27284900 0 27284900 A T A A A A A A A A A A A A A A A A A A
1 chr1_27298738 0 27298738 C C C C C C C C C C C C C G C C C C C C
1 chr1_27312332 0 27312332 C C C C A A C C C C C C C C C C C C C C
1 chr1_27332791 0 27332791 C G C C C C C C C C C C C C C C C C C C
1 chr1_27342298 0 27342298 C G C C C C C C C C C C C C C C C C C C
1 chr1_27351969 0 27351969 G G T T T T G G T T T T G G G G G G T T
1 chr1_27381393 0 27381393 A A A A A T A A A A A A A A A A A A A A
1 chr1_27411417 0 27411417 T T T T T T T T G G G G T T T T T T G G
1 chr1_27412207 0 27412207 C C C C C C C C C C C C C C A A C C C C
1 chr1_27417323 0 27417323 T T T T G G T T T T T T T T T T T T T T
1 chr1_27419473 0 27419473 C C A A A A C C C C C C C C C C C C C C
1 chr1_27432948 0 27432948 T T T T T T T T A A A A T T T T T T A A
1 chr1_27445281 0 27445281 G G C C C C G G C C C C C C C C C C C C
1 chr1_27459019 0 27459019 C C C C C C C C C C C C C C C C A A C C
1 chr1_27485198 0 27485198 C C A A A A A A A A A A A A A A A A A A
1 chr1_27491630 0 27491630 T T T T T T T T G G G G T T T T T T G G
1 chr1_27494482 0 27494482 A A A A A A A A C C C C A A A A A A C C
1 chr1_27530070 0 27530070 G G G G G G G G G G G G G T G G G G G G
1 chr1_27552059 0 27552059 C C C C A C C C C C C C C C C C C C C C
1 chr1_27578933 0 27578933 G G G G G G G G C C C C G G G G G G C C
1 chr1_27579394 0 27579394 G G G G G G G G C G G G G G G G G G G G
1 chr1_27592433 0 27592433 C G G G G G G G G G G G G G G G G G G G
1 chr1_27594552 0 27594552 T T T T T T T T G G G G T T T T T T G G
1 chr1_27599925 0 27599925 C C C C C C C C C C C C C C C C A C C C
1 chr1_27602210 0 27602210 G G C C C C G G G G G G G G G G G G G G
1 chr1_27612648 0 27612648 C C C C C C C C G G G G C C C C C C G G
1 chr1_27625688 0 27625688 G T T T T T T T T T T T T T T T T T T T
1 chr1_27644254 0 27644254 T T T T T T T T A A A A T T T T T T A A
1 chr1_27678693 0 27678693 A A A A T T A A A A A A A A A A A A A A
1 chr1_27685203 0 27685203 C C C C C C C C G G G G C C C C C C G G
1 chr1_27692863 0 27692863 C C C C C C C C C C C C C C C C G G C C
1 chr1_27696318 0 27696318 A C C C C C C C C C C C C C C C C C C C
1 chr1_27703769 0 27703769 C C C C C C C C C C A C C C C C C C C C
1 chr1_27708644 0 27708644 C C C C C C C C C C C C C G C C C C C C
1 chr1_27715760 0 27715760 C C C C A C C C C C C C C C C C C C C C
1 chr1_27719861 0 27719861 C G C C C C G G C C C C C C C C C C C C
1 chr1_27733445 0 27733445 A A C C C C A A C C C C C C C C C C C C
1 chr1_27750415 0 27750415 T T T T T T T T T T T T T T T T G T T T
1 chr1_27765728 0 27765728 T T T T T T T T G G G G T T T T T T G G
1 chr1_27771862 0 27771862 G G G G G G G G G G C G G G G G G G G G
1 chr1_27819341 0 27819341 A A A C A A A A A A A A A A A A A A A A
1 chr1_27835086 0 27835086 C C C C C C C C C C A C C C C C C C C C
1 chr1_27856463 0 27856463 C C C C C C C C C C C C C C C C G G C C
1 chr1_27883435 0 27883435 C C G G C C C C C C C C C G G G C C C C
1 chr1_27887475 0 27887475 T T T T T T T T A A A A T T T T T T A A
1 chr1_27918392 0 27918392 G G G G G G G G G G G G C C G G G G G G
1 chr1_27933342 0 27933342 T T T T A T T T T T T T T T T T T T T T
1 chr1_28003591 0 28003591 T T G G G G T T G G G G G G G G G G G G
1 chr1_28023582 0 28023582 G G G G G G G G T T T T G G G G G G T T
1 chr1_28025443 0 28025443 C C C C C C C C A A A A C C C C C C A A
1 chr1_28035344 0 28035344 C C C C C C C C C C C C C C C C A A C C
1 chr1_28036424 0 28036424 G G G G G G C C G G G G G G G G G G G G
1 chr1_28064585 0 28064585 T T A A A A T T A A A A A A A A A A A A
1 chr1_28069401 0 28069401 C C C C C C C C G G G G C C C C C C G G
1 chr1_28085943 0 28085943 C C C C C C C C G G G G C C C C C C G G
1 chr1_28086102 0 28086102 G G G G G G G G C C C C G G G G G G C C
1 chr1_28130624 0 28130624 G G G G G G G G G G G G G G T T G G G G
1 chr1_28136942 0 28136942 C C C C C C C C C C C C C C A A C C C C
1 chr1_28143419 0 28143419 G G G G G G G G T T T T G G T T G G T T
1 chr1_28154164 0 28154164 T T A A A A T T T T T T T T T T T T T T
1 chr1_28171446 0 28171446 T T T T T T T T A A A A T T T T T T A A
1 chr1_28178210 0 28178210 A A A A A A A A C C C C A A A A A A C C
1 chr1_28191397 0 28191397 A A A A A A A A A A A A A A C C A A A A
1 chr1_28205633 0 28205633 T T T T T T T T G G G G T T T T T T G G
1 chr1_28209448 0 28209448 T T T T T T T T G G G G T T T T T T G G
1 chr1_28261004 0 28261004 A A A A A A A A A C A A A A A A A A A A
1 chr1_28265034 0 28265034 A A A A A A A A C C C C A A A A A A C C
1 chr1_28268546 0 28268546 T T T T T T T T G G G G T T T T T T G G
1 chr1_28273202 0 28273202 G G G G G T G G G G G G G G G G G G G G
1 chr1_28289878 0 28289878 T T A A A A T T A A A A A A A A A A A A
1 chr1_28339889 0 28339889 G T T T T T T T T T T T T T T T T T T T
1 chr1_28347657 0 28347657 A A A T A A A A A A A A A A A A A A A A
1 chr1_28361269 0 28361269 A C A A A A A A A A A A A A A A A A A A
1 chr1_28381577 0 28381577 C C C C C C C C A A A A C C C C C C A A
1 chr1_28392560 0 28392560 T T T T T T T T T T T T T T T T G G T T
1 chr1_28393882 0 28393882 T T T T T T T T T T T T T T A A T T T T
1 chr1_28398592 0 28398592 A A A A A A A A A A A A A A T T A A A A
1 chr1_28400118 0 28400118 C C C C C C C C G G G G C C C C C C G G
1 chr1_28402631 0 28402631 C C C C C C C C C C C G C C C C C C C C
1 chr1_28421138 0 28421138 C C C C C C C C C C C C C C C G C C C C
1 chr1_28429961 0 28429961 C C C C C C C C G G G G C C C C C C G G
1 chr1_28435447 0 28435447 T T T T T T T T T T T T T T G G T T T T
1 chr1_28438836 0 28438836 T T T T T T T T T T T T A T T T T T T T
1 chr1_28461331 0 28461331 C C C C C C C C A A A A C C C C C C A A
1 chr1_28468058 0 28468058 G G G G G G G G T T T T T T T T T T T T
1 chr1_28485209 0 28485209 A A A A A T A A A A A A A A A A A A A A
1 chr1_28582516 0 28582516 G G G G G G G T G G G G G G G G G G G G
1 chr1_28642882 0 28642882 C C C C C C C C C C A C C C C C C C C C
1 chr1_28650577 0 28650577 G G G G G G G G G T G G G G G G G G G G
1 chr1_28657053 0 28657053 T T G G T T T T T T T T T T T T T T T T
1 chr1_28683693 0 28683693 G G G G G G G G C C C C G G G G G G C C
1 chr1_28690296 0 28690296 G G G G G G G G G G G G G G C C G G G G
1 chr1_28700725 0 28700725 A A A A A A A A C C C C A A A A A A C C
1 chr1_28702269 0 28702269 C C C C C C C C A C A A C C C C C C A A
1 chr1_28707314 0 28707314 C G C C C C C C C C C C C C C C C C C C
1 chr1_28736079 0 28736079 C C C C C C C C G G G G C C C C C C G G
1 chr1_28784637 0 28784637 G G G G G G G G G G G T G G G G G G G G
1 chr1_28786860 0 28786860 A A A A A A A A A A A A C C A A A A A A
1 chr1_28787495 0 28787495 T T T T T T T T G G G G T T T T T T G G
1 chr1_28789089 0 28789089 T T A T T T T T T T T T T T T T T T T T
1 chr1_28793837 0 28793837 C C A C C C C C C C C C C C C C C C C C
1 chr1_28796575 0 28796575 C C A A A A C C A A A A A A A A A A A A
1 chr1_28816740 0 28816740 T T T T T T T T T T T T T T A T T T T T
1 chr1_28818015 0 28818015 T T T T T T T T A A A A A A A A A A A A
1 chr1_28818591 0 28818591 C C A C C C C C C C C C C C C C C C C C
1 chr1_28823558 0 28823558 C C C C C C C C C C C C C C A C C C C C
1 chr1_28830972 0 28830972 G G G G G G G G G G G G C G G G G G G G
1 chr1_28863708 0 28863708 G G G G C G G G G G G G G G G G G G G G
1 chr1_28865923 0 28865923 G G C G G G G G G G G G G G G G G G G G
1 chr1_28866051 0 28866051 C C C C C C C C C C C G C C C C C C C C
1 chr1_28879218 0 28879218 C C C C A C C C C C C C C C C C C C C C
1 chr1_28885554 0 28885554 C C C C C C C C C C C C C C A A C C C C
1 chr1_28887516 0 28887516 A A A A A A A A T T T T A A A A A A T T
1 chr1_28914470 0 28914470 G G G G G G G G C C C C G G G G G G C C
1 chr1_28916315 0 28916315 C C C C C C C C C C C C A A C C C C C C
1 chr1_28959345 0 28959345 A A A A A A A A C C C C A A A A A A C C
1 chr1_28971110 0 28971110 C C C C C C C C G G G G C C C C C C G G
1 chr1_28983586 0 28983586 G G T T G G G G G G G G G G G G G G G G
1 chr1_28994357 0 28994357 C C C C C C C C A A A A C C C C C C A A
1 chr1_28999240 0 28999240 G G G G G G G G C C C C G G G G G G C C
1 chr1_29000624 0 29000624 A A A A A A A A A A A A A A C C A A A A
1 chr1_29060683 0 29060683 T T T T A T T T T T T T T T T T T T T T
1 chr1_29069492 0 29069492 C C C C C C C C A A A A C C C C C C A A
1 chr1_29084369 0 29084369 A A A A A A A A T T T T A A A A A A T T
1 chr1_29091381 0 29091381 C C C C C C C C C C C C C G C C C C C C
1 chr1_29114107 0 29114107 C C C C C C C C A A A A C C C C C C A A
1 chr1_29128994 0 29128994 C C C C C C C C C C C C C C A A C C C C
1 chr1_29140848 0 29140848 C C A A C C C C C C C C C C C C C C C C
1 chr1_29154012 0 29154012 C C C C C C G G C C C C C C C C C C C C
1 chr1_29156895 0 29156895 G G G G G G G G G G C G G G G G G G G G
1 chr1_29159312 0 29159312 T T T T T T T T G G G T T T T T T T G G
1 chr1_29164619 0 29164619 A T A A A A A A A A A A A A A A A A A A
1 chr1_29195668 0 29195668 C C C C C C C C A A A A C C C C C C A A
1 chr1_29198337 0 29198337 G G G G G G G G G G G G G G G G C C G G
1 chr1_29226454 0 29226454 T T T T T T T T T T T T T T A A T T T T
1 chr1_29243327 0 29243327 A A A A A A A A A A A A A C A A A A A A
1 chr1_29259559 0 29259559 G G G G G G G G T T T T G G G G G G T T
1 chr1_29267316 0 29267316 C C C C C C C C A A A A C C C C C C A A
1 chr1_29283761 0 29283761 A A A A A A A A T T T T A A A A A A T T
1 chr1_29290114 0 29290114 G G G G G G G G G G G G C G G G G G G G
1 chr1_29297840 0 29297840 G G G G C G G G G G G G G G G G G G G G
1 chr1_29310962 0 29310962 T T T T T T T T A A A A T T T T T T A A
1 chr1_29318990 0 29318990 G G G G G G G G C G G G G G G G G G G G
1 chr1_29324792 0 29324792 G G G G G G G G G G G G G G G G T T G G
1 chr1_29330642 0 29330642 T T T T T T T T T T T T T T G G T T T T
1 chr1_29335335 0 29335335 G G G G G G G G C C C C G G G G G G C C
1 chr1_29355851 0 29355851 A A A A A C A A A A A A A A A A A A A A
1 chr1_29377031 0 29377031 C C C G C C C C C C C C C C C C C C C C
1 chr1_29423825 0 29423825 A A A A A A A A A A A A A A C C A A A A
1 chr1_29426969 0 29426969 T T T T T T T T G G G G G G G G G G G G
1 chr1_29465472 0 29465472 A A T T A A A A A A A A A A A A A A A A
1 chr1_29489961 0 29489961 T T G T T T T T T T T T T T T T T T T T
1 chr1_29500101 0 29500101 G G G G G G G G G G G G T T G G G G G G
1 chr1_29544487 0 29544487 G G G G G G G G C C C C G G G G G G C C
1 chr1_29545680 0 29545680 G G G G G G T T G G G G G G G G G G G G
1 chr1_29553251 0 29553251 G G G G G G G G C C C C C C C C C C C C
1 chr1_29621696 0 29621696 T T T T T T T T T T T T T T A T T T T T
1 chr1_29682515 0 29682515 T T T T T T T T T T T T G T T T T T T T
1 chr1_29723345 0 29723345 G G G G G G G G G G G G G G C G G G G G
1 chr1_29733072 0 29733072 G G T T T T G G T T T T T T T T T T T T
1 chr1_29745283 0 29745283 C C C C C C C C C G C C C C C C C C G G
1 chr1_29762062 0 29762062 G G G G G G G G T T G T G G G G G G T T
1 chr1_29769840 0 29769840 T T T T T T T T T T T T T T T T G G T T
1 chr1_29781103 0 29781103 G G G G G G G G G G G G G G T T G G G G
1 chr1_29790225 0 29790225 A A A A A A A A A A A A A C A A A A A A
1 chr1_29794689 0 29794689 C C C C C C C C G G G G C C C C C C G G
1 chr1_29795324 0 29795324 C C C C C C C C C C C C C C A A C C C C
1 chr1_29840252 0 29840252 A A A A A A A A T T T T A A A A A A T T
1 chr1_29844157 0 29844157 G G G G G G G G G G G G G G G T G G G G
1 chr1_29858837 0 29858837 C C C C C C C C C G G G C C C C C C C C
1 chr1_29866755 0 29866755 C C C C C C C C C C C C C C C G C C C C
1 chr1_29925372 0 29925372 A A A A A A A A A A A A A C A A A A A A
1 chr1_29968439 0 29968439 G G G G G G G G G G G G G G T T G G G G
1 chr1_30002438 0 30002438 G G G G C G G G G G G G G G G G G G G G
1 chr1_30037909 0 30037909 T T T T T T T T G G G G T T T T T T G G
1 chr1_30039818 0 30039818 T T G G T T T T T T T T T T T T T T T T
1 chr1_30044264 0 30044264 C C G G G G C C C C C C C C C C C C C C
1 chr1_30091364 0 30091364 T T T T T T T T T T T T G T T T T T T T
1 chr1_30123273 0 30123273 A A C C A A A A A A A A A A A A A A A A
1 chr1_30129602 0 30129602 C C C G C C C C C C C C C C C C C C C C
1 chr1_30154110 0 30154110 T T G T T T T T T T T T T T T T T T T T
1 chr1_30174393 0 30174393 C C C C C C C C C C C C C C C G C C C C
1 chr1_30231091 0 30231091 C C G G G G C C G G G G G G G G G G G G
1 chr1_30234605 0 30234605 G G C C C C G G C C C C G G G G G G C C
1 chr1_30245991 0 30245991 C C C C C C C C C C C C C C A A C C C C
1 chr1_30264525 0 30264525 T T T T T T T T T T T T T T G G T T T T
1 chr1_30268106 0 30268106 C C C C C C C C C C C C A C C C C C C C
1 chr1_30278131 0 30278131 A A A A A A A A A A A A A A A A A C A A
1 chr1_30284574 0 30284574 G G G G G G G G T T T T G G G G G G T T
1 chr1_30298027 0 30298027 G T G G G G G G G G G G G G G G G G G G
1 chr1_30331130 0 30331130 C C C C C C C C A A A A C C C C C C A A
1 chr1_30345665 0 30345665 C C C C C C C C A A A A C C C C C C A A
1 chr1_30356444 0 30356444 G G G G G G G G G G G G G T G G G G G G
1 chr1_30363467 0 30363467 G G G G G G G G G G G G G T G G G G G G
1 chr1_30371551 0 30371551 G G T T T T G G G G G G G G G G G G G G
1 chr1_30376742 0 30376742 G G C G G G G G G G G G G G G G G G G G
1 chr1_30439172 0 30439172 C C C C C C C C C C C C C G C C C C C C
1 chr1_30442697 0 30442697 A A A A A A A A A A A A C C C C A A A A
1 chr1_30457199 0 30457199 C C C C C C C C C C C C C C A C C C C C
1 chr1_30465701 0 30465701 G G G G G T G G G G G G G G G G G G G G
1 chr1_30521594 0 30521594 A A A A A A A A A A A A A A T T A A A A
1 chr1_30532229 0 30532229 A C C C C C C C C C C C C C C C C C C C
1 chr1_30541865 0 30541865 A C C C C C C C C C C C C C C C C C C C
1 chr1_30559033 0 30559033 C C C C C C C C G G G G C C C C C C G G
1 chr1_30572546 0 30572546 T T T T T T T T T T T T T T A A T T T T
1 chr1_30584510 0 30584510 G G G G G G G G G G G G G T G G G G G G
1 chr1_30588209 0 30588209 C C C C C C C C G G G G C C C C C C G G
1 chr1_30594054 0 30594054 A A C C A C A A A A A A A A A A A A A A
1 chr1_30596901 0 30596901 C C C C C C C C G G G G C C C C C C G G
1 chr1_30619514 0 30619514 T T T T A T T T T T T T T T T T T T T T
1 chr1_30652627 0 30652627 G G G G C G G G G G G G G G G G G G G G
1 chr1_30680882 0 30680882 C C C C C C C C C C C C G G C C C C C C
1 chr1_30718735 0 30718735 A A A A A A A A A A A A A C A A A A A A
1 chr1_30746828 0 30746828 G G G G G G G G C C C C G G G G G G C C
1 chr1_30748108 0 30748108 T T T T G T T T T T T T T T T T T T T T
1 chr1_30756726 0 30756726 T T T T G T T T T T T T T T T T T T T T
1 chr1_30760320 0 30760320 C C C C C C C C A A A A C C C C C C A A
1 chr1_30783968 0 30783968 T T T T T T T T A A A A T T T T T T A A
1 chr1_30795424 0 30795424 G G G G G G G G G G G G T T G G T T G G
1 chr1_30801206 0 30801206 G G G G G G G G G G G G C G G G G G G G
1 chr1_30830514 0 30830514 G G G G G G G G G G G G G G G G T T G G
1 chr1_30889225 0 30889225 T T T T T T T T T T T T G T T T T T T T
1 chr1_30911462 0 30911462 C C C C C C A C C C C C C C C C C C C C
1 chr1_30929825 0 30929825 T T T T T T T T A A A A T T T T T T A A
1 chr1_30942398 0 30942398 G G G G G G G G T T T T G G G G G G T T
1 chr1_30943701 0 30943701 A A A A A C A A A A A A A A A A A A A A
1 chr1_30948163 0 30948163 A A A A A C A A A A A A A A A A A A A A
1 chr1_30954397 0 30954397 T T T T T T T T T T T T G G G G G G T T
1 chr1_30968268 0 30968268 C C C C C C C C C C C G C C C C C C C C
1 chr1_31014746 0 31014746 T T T T T T T T T T T T A A A A A A T T
1 chr1_31017906 0 31017906 C C C C C C C C C C C C C C G G C C C C
1 chr1_31023976 0 31023976 G G G G G G G G T T T T G G G G G G T T
1 chr1_31028947 0 31028947 C C C C C C C C C C C C C C A C C C C C
1 chr1_31032744 0 31032744 C C C C C C C C C C C C C G C C C C C C
1 chr1_31034924 0 31034924 G G G G G G T T G G G G G G G G G G G G
1 chr1_31046358 0 31046358 G G G G G G G G T T T T G G G G G G T T
1 chr1_31072992 0 31072992 G G C C C C G G C C C C C C C C C C C C
1 chr1_31074623 0 31074623 A A C C A A A A A A A A A A A A A A A A
1 chr1_31077472 0 31077472 C C C C C C C C G G G G C C C C C C G G
1 chr1_31097258 0 31097258 G G G T G G G G G G G G G G G G G G G G
1 chr1_31104221 0 31104221 G G G G G G G G G G G G G G G G G T G G
1 chr1_31108708 0 31108708 G G G G G G G G G G G G G G G G C C G G
1 chr1_31112241 0 31112241 A A A A A A A A A A A A C C A A A A A A
1 chr1_31129727 0 31129727 C C C C C C C C A A A A C C C C C C A A
1 chr1_31137366 0 31137366 G G G G G G G G T T T T G G G G G G T T
1 chr1_31176614 0 31176614 A A A A A A A A A A A A A A A A T T A A
1 chr1_31230253 0 31230253 G G G G G G G G C C C C G G G G G G C C
1 chr1_31259347 0 31259347 A T A A A A A A A A A A A A A A A A A A
1 chr1_31293162 0 31293162 C C C C C C C C C C C C C C A C C C C C
1 chr1_31293384 0 31293384 C C C C C C C C C C C C C C A C C C C C
1 chr1_31294579 0 31294579 C C C C C C C C A A A A C C C C C C A A
1 chr1_31334263 0 31334263 C C C C C C C C G G G G C C C C C C G G
1 chr1_31335565 0 31335565 A A A A A A A A A A A A A A A A A C A A
1 chr1_31338649 0 31338649 C C C C C C C C C C C C C G C C C C C C
1 chr1_31341748 0 31341748 C C C C C C C C G G G G C C C C C C G G
1 chr1_31358091 0 31358091 A A A A A A A A A A A T A A A A A A A A
1 chr1_31372754 0 31372754 G G G G G G G G G G G G G G G G C C G G
1 chr1_31402242 0 31402242 A A C C C C C C C C C C C C C C C C C C
1 chr1_31404187 0 31404187 C C C C C C C C G G C G C C C C C C C C
1 chr1_31405029 0 31405029 T T G G G G T T T T T T T T T T T T T T
1 chr1_31409786 0 31409786 T T T T T T T T G G G G T T T T T T G G
1 chr1_31411583 0 31411583 C C C C C C C C C C C C A A C C C C C C
1 chr1_31418735 0 31418735 T T T T T T T T A A A A T T T T T T A A
1 chr1_31436343 0 31436343 T T A A A T T T T T T T T T T T T T T T
1 chr1_31476208 0 31476208 C C C C C C C C C C C C C C A C C C C C
1 chr1_31477821 0 31477821 G G G G G G G G T T T T G G G G G G T T
1 chr1_31493471 0 31493471 A A A A A A A A A A A A A T A A A A A A
1 chr1_31500422 0 31500422 C C C C C G C C C C C C C C C C C C C C
1 chr1_31504069 0 31504069 A A A A A A A A C C C C A A A A A A C C
1 chr1_31534050 0 31534050 C C C C C C C C C C C C C G C C C C C C
1 chr1_31558372 0 31558372 G G G G G G G G G G G G C G G G G G G G
1 chr1_31579167 0 31579167 A A A A A A A A C C C C A A A A A A C C
1 chr1_31579922 0 31579922 C C C C C C C C C G C G C C C C G G C C
1 chr1_31580674 0 31580674 A A A A A A A A C C C C A A A A A A C C
1 chr1_31589299 0 31589299 G G G G G G G G C C C C G G G G G G C C
1 chr1_31617301 0 31617301 T T T T T T T T T T T T T T T T G G T T
1 chr1_31626574 0 31626574 A A A A A A A A A A A C A A A A A A A A
1 chr1_31641460 0 31641460 C C C G C C C C C C C C C C C C C C C C
1 chr1_31647369 0 31647369 A A A A A A A A A A A A A A A A C C A A
1 chr1_31652722 0 31652722 T T T T T T T T A A A A T T T T T T A A
1 chr1_31689925 0 31689925 A A A A A A A A C C C C A A A A A A C C
1 chr1_31711371 0 31711371 C C C C C C C C C C C C C G C C C C C C
1 chr1_31713161 0 31713161 C C C C G G C C C C C C C C C C C C C C
1 chr1_31716810 0 31716810 C C C C C C C C C C C C C C A C C C C C
1 chr1_31738220 0 31738220 C C G G C C C C C C C C C C C C C C C C
1 chr1_31753096 0 31753096 A A A A A A A A A A A A A C A A A A A A
1 chr1_31759744 0 31759744 C C C C C C C C C C C C G G C C C C C C
1 chr1_31767678 0 31767678 T T T T T T T T T T T T T T A A T T T T
1 chr1_31768614 0 31768614 A A A A A A A A C C C C A A A A A A C C
1 chr1_31790064 0 31790064 A A A A A A A A T T T T A A A A A A T T
1 chr1_31792010 0 31792010 T T T T T T T T T T T T T T G G T T T T
1 chr1_31832983 0 31832983 T T T T G T T T T T T T T T T T T T T T
1 chr1_31834305 0 31834305 T T T T T T T T A A A A T T T T T T A A
1 chr1_31835321 0 31835321 G G G G G G G G T T T T G G G G G G T T
1 chr1_31841756 0 31841756 C C A A C C C C C C C C C C C C C C C C
1 chr1_31845934 0 31845934 T T T T T T T T T T T T T T A T T T T T
1 chr1_31856693 0 31856693 G T G G G G G T G G G G G G G G G G G G
1 chr1_31859743 0 31859743 T T T T T T T T G G G G T T T T T T G G
1 chr1_31876826 0 31876826 G G G G G G G G T T T T G G G G G G T T
1 chr1_31887036 0 31887036 G G G G G G G G C C C C C C C C C C C C
1 chr1_31906510 0 31906510 C C C C C C C C C C C C C C C C G G C C
1 chr1_31919465 0 31919465 T T T T T T T T G T T T T T T T T T T T
1 chr1_31928980 0 31928980 G G T T T T G G G G G G G G G G G G G G
1 chr1_31930303 0 31930303 A A A A A A C C A A A A A A A A A A A A
1 chr1_31934793 0 31934793 G G G G G G G G G G G G G T G G G G G G
1 chr1_31946252 0 31946252 T T T T T T T T A A A A T T T T T T A A
1 chr1_31980229 0 31980229 C C C C C C C C C C C C C C C G C C C C
1 chr1_31981775 0 31981775 C C G G G G C C G G G G G G G G G G G G
1 chr1_31997414 0 31997414 A A A A A A A A A A A T A A A A A A A A
1 chr1_32016336 0 32016336 G G G G G G G G T T T T G G G G G G T T
1 chr1_32018472 0 32018472 T T T T T T T T G G G G T T T T T T G G
1 chr1_32023212 0 32023212 C C C C C C C C C C C C C C C G C C C C
1 chr1_32030231 0 32030231 T T T T G T T T T T T T T T T T T T T T
1 chr1_32035932 0 32035932 T T T T T T T T T T A T T T T T T T T T
1 chr1_32039119 0 32039119 G G G G G G G G G G G G C G G G G G G G
1 chr1_32041133 0 32041133 A A A A A A A A C C C C A A A A A A C C
1 chr1_32050062 0 32050062 C C C C C C C C G G G G C C C C C C G G
1 chr1_32062754 0 32062754 G G C C G G G G G G G G G G G G G G G G
1 chr1_32071929 0 32071929 A A A A A C A A A A A A A A A A A A A A
1 chr1_32077188 0 32077188 G G G G C G G G G G G G G G G G G G G G
1 chr1_32082213 0 32082213 G G G G G G G T G G G G G G G G G G G G
1 chr1_32106237 0 32106237 C C C C C C C C C C C C C G C C C C C C
1 chr1_32109930 0 32109930 A A A A A A A A A A A A A A T T A A A A
1 chr1_32118751 0 32118751 G G T T T T G G T T T T T T T T T T T T
1 chr1_32123900 0 32123900 C C C C C C A C A A A A A A A A A A A A
1 chr1_32133241 0 32133241 G G G G G G G G G G G G C G G G G G G G
1 chr1_32141472 0 32141472 C C C C C C C G C C C C C C C C C C C C
1 chr1_32156952 0 32156952 G G G G C G G G G G G G G G G G G G G G
1 chr1_32173302 0 32173302 G G G G G G G G C G G G G G G G G G G G
1 chr1_32183430 0 32183430 A A T T T T A A T T T T T T T T T T T T
1 chr1_32193160 0 32193160 C C C C C C C C A A A A C C C C C C A A
1 chr1_32238762 0 32238762 T T T T T T T T T T T T G T T T T T T T
1 chr1_32251243 0 32251243 C C A C C C C C C C C C C C C C C C C C
1 chr1_32328206 0 32328206 A A A A C C A A A A A A A A A A A A A A
1 chr1_32375139 0 32375139 C C C C G G C C C C C C C C C C C C C C
1 chr1_32405849 0 32405849 C C C C C C C C G G G G C C C C C C G G
1 chr1_32457174 0 32457174 G G G G G G G G G G G G G G G G G T G G
1 chr1_32463878 0 32463878 A A A A A A A A A A A A A C A A A A A A
1 chr1_32480534 0 32480534 G G G G C C G G G G G G G G G G G G G G
1 chr1_32481099 0 32481099 C C C G G G C C C C C C C C C C C C C C
1 chr1_32504628 0 32504628 C C A C C C C C C C C C C C C C C C C C
1 chr1_32530206 0 32530206 G G G G G G G G G G G T G G G G G G T T
1 chr1_32533707 0 32533707 T T T T T T T T T T G T T T T T T T T T
1 chr1_32549969 0 32549969 G G G G G G G G T T T T G G G G G G T T
1 chr1_32602947 0 32602947 G G G G G G G G G G G G C C G G G G G G
1 chr1_32617088 0 32617088 C C C C C C C C G G G G C C C C C C G G
1 chr1_32618124 0 32618124 C C C C C C C C G G G G C C C C C C G G
1 chr1_32631970 0 32631970 G G G G G G G G C C C C G G G G G G C C
1 chr1_32635882 0 32635882 C C G G G G C C C C C C C C C C C C C C
1 chr1_32649518 0 32649518 T T T T T T T T T T T T T T G G G G T T
1 chr1_32657985 0 32657985 G G G G G G G G C C C C G G G G G G C C
1 chr1_32669824 0 32669824 T T T T T T T T T T T T T T A A T T T T
1 chr1_32669854 0 32669854 T T T T T T T T G G G G T T T T T T G G
1 chr1_32678419 0 32678419 C C G G C G C C C C C C C C C C C C C C
1 chr1_32688806 0 32688806 C C C C C C C C G G G G C C C C C C G G
1 chr1_32693708 0 32693708 C C C C C C C C A A A A C C C C C C A A
1 chr1_32717223 0 32717223 G G G G G G G G T T G G G G G G G G G G
1 chr1_32725567 0 32725567 C C C C C C C C A A A A C C C C C C A A
1 chr1_32754116 0 32754116 A A A A A A A A C C C C A A A A A A C C
1 chr1_32794229 0 32794229 G G G G G G G G G G G G G G T T G G G G
1 chr1_32799603 0 32799603 C C A A A A C C C C C C C C C C C C C C
1 chr1_32835970 0 32835970 A A A A A A A A T T T T A A A A A A T T
1 chr1_32848216 0 32848216 T T T T T T T T A A A A T T T T T T A A
1 chr1_32869128 0 32869128 G G G G G G C C G G G G G G G G G G G G
1 chr1_32872935 0 32872935 C C G G C C C C C C C C C C C C C C C C
1 chr1_32875106 0 32875106 C C C C C C C C C C C C C G G G C C C C
1 chr1_32890533 0 32890533 A A A A A A A A A A A A A C A A A A A A
1 chr1_32906354 0 32906354 G G G G G G G G C C C C G G G G G G C C
1 chr1_32914589 0 32914589 C C C C C C C C G G G G C C C C C C G G
1 chr1_32956604 0 32956604 A A A A A A A A C C C C A A A A A A C C
1 chr1_32957594 0 32957594 A A A A A A A A T T T T A A A A A A T T
1 chr1_32963368 0 32963368 G G G G G G G G C G C G G G G G G G G G
1 chr1_32982771 0 32982771 A A A A A A A A C C C C A A A A A A C C
1 chr1_33013880 0 33013880 A A A A A A A A A A A A A C A A A A A A
1 chr1_33018070 0 33018070 T T T T T T T T T T T T G T T T T T T T
1 chr1_33025978 0 33025978 G G G G G G G G G G G G T T G G G G G G
1 chr1_33062521 0 33062521 T T T T T T T T T T T T T T G G T T T T
1 chr1_33090382 0 33090382 A A A A A A A A A A A A A A A A A C A A
1 chr1_33113693 0 33113693 C C C C C C C C G G G G C C C C C C G G
1 chr1_33131138 0 33131138 C C C C C C C C C C C C C C C C C G C C
1 chr1_33132178 0 33132178 A A A A A A A A C C C C A A A A A A C C
1 chr1_33176032 0 33176032 A A A A A A A A C C C C A A A A A A C C
1 chr1_33233237 0 33233237 A A A A A A A A C C C C A A A A A A C C
1 chr1_33242383 0 33242383 G G G G G G G G T T T T G G G G G G T T
1 chr1_33258415 0 33258415 G G G G G G G G G G G G T T T T T T G G
1 chr1_33269729 0 33269729 T T T T T T T T G G G G T T T T T T G G
1 chr1_33275748 0 33275748 A A A A A T A A A A A A A A A A A A A A
1 chr1_33314600 0 33314600 C C A C C C C C C C C C C C C C C C C C
1 chr1_33316607 0 33316607 A C A A A A A C A A A A A A A A A A A A
1 chr1_33329614 0 33329614 C C C C C C C C A C C C C C C C C C C C
1 chr1_33357060 0 33357060 C C C C C C C C A A A A C C C C C C A A
1 chr1_33404615 0 33404615 C C G G C G C C C C C C C C C C C C C C
1 chr1_33497306 0 33497306 A A A A A A A A A C A C A A A A A A C C
1 chr1_33511464 0 33511464 C C C C C C C C C C C C G G G G G G C C
1 chr1_33514812 0 33514812 C C C C C C C C C C C C C G C C C C C C
1 chr1_33535560 0 33535560 C C C C C C C C G G G G C C C C C C G G
1 chr1_33547899 0 33547899 G G G G G G G G G G G G G G G T G G G G
1 chr1_33549224 0 33549224 T T G G G G T T G G G G G G G G G G G G
1 chr1_33556743 0 33556743 G G G G G G G G G G G G C G G G G G G G
1 chr1_33559302 0 33559302 C C C C C G C C C C C C C C C C C C C C
1 chr1_33582539 0 33582539 C C C C A C C C C C C C C C C C C C C C
1 chr1_33584461 0 33584461 C C C C C C C C C C C C C C C C A A C C
1 chr1_33589104 0 33589104 A A A A A A A A T T T T A A A A A A T T
1 chr1_33609500 0 33609500 A C C C C C C C C C C C C C C C C C C C
1 chr1_33624281 0 33624281 C C C C C C C C C C C C G G C C C C C C
1 chr1_33632268 0 33632268 T T T T T T T T G G G G T T T T T T G G
1 chr1_33633971 0 33633971 G G G G G G G G G G G G G G G G C C G G
1 chr1_33652348 0 33652348 T T T T T T T T T T T T T T A A T T T T
1 chr1_33657676 0 33657676 G G G G G G G G G G G G C G G G G G G G
1 chr1_33661029 0 33661029 T T T T T T T T A A A A T T T T T T A A
1 chr1_33665282 0 33665282 A A A A A A A A A A A A A A A C A A A A
1 chr1_33694093 0 33694093 C C C C C C C C C C C C G G C C C C C C
1 chr1_33717048 0 33717048 A A A A A A A A A A A A A A T T A A A A
1 chr1_33738271 0 33738271 A A A A A A A A C C C C A A A A A A C C
1 chr1_33765039 0 33765039 C C C C C C C C C C C C C C C C C G C C
1 chr1_33766091 0 33766091 T T T T T T T T G G G G T T T T T T G G
1 chr1_33767098 0 33767098 C C A A A A A C A A A A A A A A A A A A
1 chr1_33768270 0 33768270 C C C C C C C C G G G G C C C C C C G G
1 chr1_33769762 0 33769762 T T A T T T T T T T T T T T T T T T T T
1 chr1_33775699 0 33775699 T T T T T T T T T T T T A T A A A A T T
1 chr1_33790728 0 33790728 G G G G G G G G G G G G G G C G G G G G
1 chr1_33798996 0 33798996 G G G G G G G G T T T T G G G G G G T T
1 chr1_33799525 0 33799525 G G T T T T G T T T T T T T T T T T T T
1 chr1_33809733 0 33809733 A A A A A A A A A T A A A A A A A A A A
1 chr1_33904652 0 33904652 C C C C C C C C C C C C C C A A C C C C
1 chr1_33910293 0 33910293 C C C C C C C C C C C C C C A A C C C C
1 chr1_33949758 0 33949758 A A A A A A A A A A A A A C A A A A A A
1 chr1_33967955 0 33967955 A A A A A A A A T T T T A A A A A A T T
1 chr1_33971983 0 33971983 A A A A A T A A A A A A A A A A A A A A
1 chr1_33979901 0 33979901 A A C C C C A A C C C C C C C C C C C C
1 chr1_33982037 0 33982037 A A A A A A A A A A A A A A A T A A A A
1 chr1_34027412 0 34027412 T T T T T T T T T T T T G G T T G G T T
1 chr1_34036401 0 34036401 T T T T A T T T T T T T T T T T T T T T
1 chr1_34054273 0 34054273 A A A A A A A A A A A A A A A A T T A A
1 chr1_34068510 0 34068510 T T T T G T T T T T T T T T T T T T T T
1 chr1_34070321 0 34070321 C C C C C C C C C C C C C C C C A C C C
1 chr1_34090736 0 34090736 A A T T T T A A T T T T T T T T T T T T
1 chr1_34117198 0 34117198 A A A A A A A A A A A T A A A A A A A A
1 chr1_34160804 0 34160804 G G G G G G G G G G G G G T G G G G G G
1 chr1_34164667 0 34164667 A A A A A A A A A A A T A A A A A A A A
1 chr1_34177021 0 34177021 C C G G C C C C C C C C C C C C C C C C
1 chr1_34206252 0 34206252 G G G G G G G G G G G G T T G G G G G G
1 chr1_34212792 0 34212792 C C C C C C C C G G G G C C C C C C G G
1 chr1_34249809 0 34249809 A A T T A A A A A A A A A A A A A A A A
1 chr1_34254726 0 34254726 A A A A A A A A A A A A A A A A A T A A
1 chr1_34258180 0 34258180 A A A A A A T T A A A A A A A A A A A A
1 chr1_34265103 0 34265103 A A A A A A A A C C C C A A A A A A C C
1 chr1_34305674 0 34305674 G G G G G G G G T T T T G G G G G G T T
1 chr1_34315083 0 34315083 G G G G G G G G C C C C G G G G G G C C
1 chr1_34318277 0 34318277 G G G G G G G G C C C C G G G G G G C C
1 chr1_34328169 0 34328169 G G G G G G G G C C C C G G G G G G C C
1 chr1_34332977 0 34332977 G G G T G G G G G G G G G G G G G G G G
1 chr1_34339203 0 34339203 C C C G C G C C C C C C C C C C C C C C
1 chr1_34344349 0 34344349 C C C C C C C C C C C C C C C G C C C C
1 chr1_34344814 0 34344814 C C C C C C C C C C C C C C A C C C C C
1 chr1_34347002 0 34347002 T T T T G G T T T T T T T T T T T T T T
1 chr1_34353354 0 34353354 G G G G G G G G C C C C G G G G G G C C
1 chr1_34355055 0 34355055 A A A A A A A A A A A T A A A A A A A A
1 chr1_34363050 0 34363050 G G G G G G G G C C C G G G G G G G C C
1 chr1_34377640 0 34377640 C C C C C C C C C C C C C C C G C C C C
1 chr1_34379695 0 34379695 T T T T T T T T G G G G T T T T T T G G
1 chr1_34411844 0 34411844 T T T T T T T T A A A A T T T T T T A A
1 chr1_34424378 0 34424378 A A C C C C A A A A A A A A A A A A A A
1 chr1_34427669 0 34427669 T T G G G G T T G G G G G G G G G G G G
1 chr1_34436149 0 34436149 T T T T T T T T G G G G T T T T T T G G
1 chr1_34442059 0 34442059 A A A A A A A C A A A A A A A A A A A A
1 chr1_34457896 0 34457896 A A A A A A A A A A A A A A A A T T A A
1 chr1_34461947 0 34461947 C C C C C C C C C C C C A A C C C C C C
1 chr1_34477682 0 34477682 G G G G G G G G G G G G T T G G G G G G
1 chr1_34485921 0 34485921 T T T T T T T T T T T T A T T T T T T T
1 chr1_34488832 0 34488832 A A A A A A A A A A A A A C C C A A A A
1 chr1_34536575 0 34536575 G G G G G G G G G G G G G G G G G T G G
1 chr1_34539469 0 34539469 C C C C C C C C A A A A C C C C C C A A
1 chr1_34552813 0 34552813 A A A T A A A A A A A A A A A A A A A A
1 chr1_34554643 0 34554643 C C C C C C C C A A A A C C C C C C A A
1 chr1_34561970 0 34561970 A A A A A A A A A A A A A A C C A A A A
1 chr1_34586487 0 34586487 G T G G G G G G G G G G G G G G G G G G
1 chr1_34591357 0 34591357 C C C C C C C C A A A A C C C C C C A A
1 chr1_34631221 0 34631221 G G G G G G G G C G G G G G G G G G G G
1 chr1_34635838 0 34635838 G G G G G G G G G G G G G G G G G T G G
1 chr1_34697448 0 34697448 T T T T T T T T T T T T G T G G T T T T
1 chr1_34698239 0 34698239 T T T T T T T T T T T T A T T T T T T T
1 chr1_34736198 0 34736198 C C C C C C C C C C C C C C A C C C C C
1 chr1_34852396 0 34852396 G G G G C G G G G G G G G G G G G G G G
1 chr1_34901041 0 34901041 G G C C G G G G G G G G G G G G G G G G
1 chr1_34923744 0 34923744 T T T T T T T T G G G G T T T T T T G G
1 chr1_34954105 0 34954105 G G G G G G G G G G G G G G G G G T G G
1 chr1_34962563 0 34962563 A A A A A A A A A A A A A A A A T T A A
1 chr1_34965041 0 34965041 A A T T A A A A A A A A A A A A A A A A
1 chr1_34974021 0 34974021 G G G G G G G G G G G G C G G G G G G G
1 chr1_34974869 0 34974869 G G G G G G G G C C C C G G G G G G C C
1 chr1_34982067 0 34982067 C C C C C C C C C C C C C G C C C C C C
1 chr1_34983058 0 34983058 G G G G G G G G G G G G G G G G C G G G
1 chr1_34999946 0 34999946 A A A A A A A A A A A A A A A A T T A A
1 chr1_35017835 0 35017835 A A A A A A A A A A A C A A A A A A A A
1 chr1_35022723 0 35022723 G G G G G G G G G G G G C G G G G G G G
1 chr1_35088343 0 35088343 C C C C C C C C G G G G C C C C C C G G
1 chr1_35129013 0 35129013 T T T T T T T T T T T T T T G G T T T T
1 chr1_35143045 0 35143045 C G C C C C C C C C C C C C C C C C C C
1 chr1_35156655 0 35156655 T T T T T T T T G G G G T T T T T T G G
1 chr1_35169898 0 35169898 A A A A A A A A A A A A A A A A A T A A
1 chr1_35199975 0 35199975 A A A A A C A A A A A A A A A A A A A A
1 chr1_35211972 0 35211972 C C C C C C C C C C C C G G C C C C C C
1 chr1_35241948 0 35241948 T T T T T T T T G G G G T T T T T T G G
1 chr1_35252270 0 35252270 T T T T T T T T G G G G T T T T T T G G
1 chr1_35252631 0 35252631 G G G G G G G G G G G G G G G G C C G G
1 chr1_35259692 0 35259692 A A A A A A A A C C C C A A A A A A C C
1 chr1_35303811 0 35303811 G G G G G T G G G G G G G G G G G G G G
1 chr1_35311329 0 35311329 T T G G G G T T G G G G G G G G G G G G
1 chr1_35318853 0 35318853 C C C C C C C C C C C C G G C C C C C C
1 chr1_35333660 0 35333660 G G G G G G G G G G G G G G G T G G G G
1 chr1_35338279 0 35338279 G G G G G G G G G G G G G G G G C C G G
1 chr1_35364303 0 35364303 A A A A A A T T A A A A A A A A A A A A
1 chr1_35376839 0 35376839 T T T T T T T T G T G T T T T T T T G G
1 chr1_35381286 0 35381286 G G G G C G G G G G G G G G G G G G G G
1 chr1_35425125 0 35425125 C C C C C C C C C C C C C G C C C C C C
1 chr1_35449049 0 35449049 C C G G G G C C G G G G G G G G G G G G
1 chr1_35456607 0 35456607 G G G G C C G G G G G G G G G G G G G G
1 chr1_35460867 0 35460867 C C C C C C C C C C C C C C C G C C C C
1 chr1_35506015 0 35506015 C C C C C C C C C C C C C C G G C C C C
1 chr1_35515415 0 35515415 G G G G G G G G T T T T G G G G G G T T
1 chr1_35531149 0 35531149 A A A A A A A A A A A A A A A A A C A A
1 chr1_35538168 0 35538168 C C C C C C C C C C C C C C A A C C C C
1 chr1_35540519 0 35540519 G G G G G G G G G G G G G G G G C C G G
1 chr1_35541862 0 35541862 G G G G G G G G C C C C G G G G G G C C
1 chr1_35568477 0 35568477 T T T T G T T T T T T T T T T T T T T T
1 chr1_35581125 0 35581125 G G G G G G G G G G G G G G G G C C G G
1 chr1_35596691 0 35596691 G G G G G G G G G G G G G G C G G G G G
1 chr1_35598180 0 35598180 A C C C C C C C C C C C C C C C C C C C
1 chr1_35619254 0 35619254 A A T T T T A A T T T T T T T T T T T T
1 chr1_35627546 0 35627546 T T T T T T T T A A A A T T T T T T A A
1 chr1_35632372 0 35632372 T T T T T T T T G G G G T T T T T T G G
1 chr1_35648307 0 35648307 A A A A A A A A A A A A A C A A A A A A
1 chr1_35683162 0 35683162 T T T T T T T T T T T T T T G G T T T T
1 chr1_35700919 0 35700919 G G G G G G G G G G G G G T G G G G G G
1 chr1_35784609 0 35784609 T T T T T T T T T T T T T T T T A A T T
1 chr1_35821027 0 35821027 C C C C C C C C C C C G C C C C C C C C
1 chr1_35821420 0 35821420 A A A A A A A A T T T T A A A A A A T T
1 chr1_35852112 0 35852112 A T T T T T T T T T T T T T T T T T T T
1 chr1_35857618 0 35857618 G G T T T T G G T T T T T T T T T T T T
1 chr1_35877925 0 35877925 G G G G G G G G C C C C G G G G G G C C
1 chr1_35886797 0 35886797 A A A A A A C C A A A A A A A A A A A A
1 chr1_35923052 0 35923052 A A A A A A A A C C C C A A A A A A C C
1 chr1_35923949 0 35923949 C C C C C C C C A A A A C C C C C C A A
1 chr1_35944037 0 35944037 A A T T T T A A T T T T T T T T T T T T
1 chr1_35977298 0 35977298 G G G G G G G G C C C G G G G G G G C C
1 chr1_36049997 0 36049997 T T T T T T T T G G G G T T T T T T G G
1 chr1_36091197 0 36091197 C C C C G G C C C C C C C C C C C C C C
1 chr1_36128259 0 36128259 A A A A A A A A A A A A A A A A C C A A
1 chr1_36135920 0 36135920 T T T T T T T T G G G G T T T T T T G G
1 chr1_36138529 0 36138529 C C C C A C C C C C C C C C C C C C C C
1 chr1_36140917 0 36140917 G G C C G G G G G G G G G G G G G G G G
1 chr1_36173794 0 36173794 T T T T T T T T A A A A T T T T T T A A
1 chr1_36195045 0 36195045 C C A A A A C C C C C C C C C C C C C C
1 chr1_36213100 0 36213100 A T A A A A T T A A A A A A A A A A A A
1 chr1_36216494 0 36216494 C C C C C C C C C C C C C C C C G G C C
1 chr1_36229548 0 36229548 T T T T T T T T A A A A T T T T T T A A
1 chr1_36231532 0 36231532 C C C C C C C C A A A A C C C C C C A A
1 chr1_36280639 0 36280639 A A A A A A A A C C C C A A A A A A C C
1 chr1_36312449 0 36312449 G G G G G G G G C C C G G G G G G G G G
1 chr1_36322348 0 36322348 T T T T T T T T T T T T A A T T T T T T
1 chr1_36340259 0 36340259 C C C C C C C C C C C C A A C C C C C C
1 chr1_36390411 0 36390411 A A A A A A A A A A A A A A A A A C A A
1 chr1_36400659 0 36400659 T T T T T T T T A A A A T T T T T T A A
1 chr1_36413887 0 36413887 G G G G G G G G G G G G G G C C G G G G
1 chr1_36429756 0 36429756 T T G T T T T T T T T T T T T T T T T T
1 chr1_36468365 0 36468365 G T T T T T T T T T T T T T T T T T T T
1 chr1_36492109 0 36492109 C C A A A A C C A A A A A A A A A A A A
1 chr1_36531452 0 36531452 A A A A A C A A A A A A A A A A A A A A
1 chr1_36536219 0 36536219 A A A A A A A A A A A A A C A A A A A A
1 chr1_36599628 0 36599628 C C C G C C C C C C C C C C C C C C C C
1 chr1_36617589 0 36617589 G G G G G G G G G G G G G T G G G G G G
1 chr1_36619720 0 36619720 C C C C C C C C A C C C C C C C C C C C
1 chr1_36632563 0 36632563 A A A A A A A A C C C C A A A A A A C C
1 chr1_36645031 0 36645031 T T T T T T T T G G G G T T T T T T G G
1 chr1_36648306 0 36648306 G G G G G G G G G G C G G G G G G G G G
1 chr1_36668533 0 36668533 T T T T T T T T A T T T T T T T T T T T
1 chr1_36677438 0 36677438 G G G G T T G G G G G G G G G G G G G G
1 chr1_36702487 0 36702487 G G G G G G G G G G G G G T G G G G G G
1 chr1_36704913 0 36704913 C C C C C C C C G G G G C C C C C C G G
1 chr1_36711778 0 36711778 T T T T T T T T T T T T T T T T G G T T
1 chr1_36719048 0 36719048 C C C G C C C C C C C C C C C C C C C C
1 chr1_36724301 0 36724301 C C G G G G G G G G G G G G G G G G G G
1 chr1_36791529 0 36791529 T T T T T T T T T T T T G T T T T T T T
1 chr1_36800275 0 36800275 T T T T T T T T T T A T T T T T T T T T
1 chr1_36805003 0 36805003 G G G G G G G G T T T T G G G G G G T T
1 chr1_36842082 0 36842082 C C C C C G C C C C C C C C C C C C C C
1 chr1_36852490 0 36852490 C C C C C G C C C C C C C C C C C C C C
1 chr1_36854020 0 36854020 T T T T T T T T G G G G T T T T T T G G
1 chr1_36857011 0 36857011 C C C C C C C C C C C C G G C C C C C C
1 chr1_36863974 0 36863974 A A A A A A A A A A A A A A C C A A A A
1 chr1_36871768 0 36871768 G G G G C G G G G G G G G G G G G G G G
1 chr1_36928231 0 36928231 G G G G G G G G T T T T G G G G G G T T
1 chr1_36937744 0 36937744 A A A A A A A A A A A T A A A A A A A A
1 chr1_36960851 0 36960851 C C C C C C C C C C C C C C C C C G C C
1 chr1_36999786 0 36999786 A A A A A A A A A A A C A A A A A A A A
1 chr1_37006959 0 37006959 C G C C C C C C C C C C C C C C C C C C
1 chr1_37012065 0 37012065 T T T T T T T T T T T T T T T T G G T T
1 chr1_37031707 0 37031707 A A A A A T A A A A A A A A A A A A A A
1 chr1_37033382 0 37033382 C C C C C C C C G G C G C C C C C C C C
1 chr1_37042653 0 37042653 C C C C C C C C G G G G C C C C C C G G
1 chr1_37062697 0 37062697 C C C G C C C C C C C C C C C C C C C C
1 chr1_37065273 0 37065273 C C C C C C C C G G G G C C C C C C G G
1 chr1_37107816 0 37107816 G G G G G G G G G G G G G T G G G G G G
1 chr1_37120739 0 37120739 G G G G G G G G G G G G C C G G G G G G
1 chr1_37126897 0 37126897 T T T T T T T T T T T T A A T T T T T T
1 chr1_37131742 0 37131742 G G G G G G G G G T G G G G G G G G G G
1 chr1_37132950 0 37132950 C C C C C C G G C C C C C C C C C C C C
1 chr1_37143467 0 37143467 A A A A A C A A A A A A A A A A A A A A
1 chr1_37157723 0 37157723 C C C C C C C C C C C C C C C C G G C C
1 chr1_37217075 0 37217075 C C C C C C C C G G G G C C C C C C G G
1 chr1_37218633 0 37218633 C C C C C C C C G G G G C C C C C C G G
1 chr1_37227764 0 37227764 G G G G G G G G T T T T G G G G G G T T
1 chr1_37240135 0 37240135 G G G G G G G G C C C C G G G G G G C C
1 chr1_37248717 0 37248717 T T T T T T T T T T T T A T T T T T T T
1 chr1_37274394 0 37274394 C C C C C C C C C C C C C G C C C C C C
1 chr1_37275769 0 37275769 A A A A A A A A T T A A A A A A A A A A
1 chr1_37306869 0 37306869 C C C C C C C C A A A A C C C C C C A A
1 chr1_37309229 0 37309229 G G G G G G G G C C C C G G G G G G C C
1 chr1_37341230 0 37341230 A A A A A A A A C C C C A A A A A A C C
1 chr1_37343472 0 37343472 T T A A T T T T T T T T T T T T T T T T
1 chr1_37362206 0 37362206 A A A A A A A A T T T T A A A A A A T T
1 chr1_37377415 0 37377415 C C A A C C C C C C C C C C C C C C C C
1 chr1_37401014 0 37401014 T T T T T T T T A A A A T T T T T T A A
1 chr1_37413368 0 37413368 A A A A A A A A A A A A A A C C A A A A
1 chr1_37427877 0 37427877 C C A A A A A A A A A A A A A A A A A A
1 chr1_37458526 0 37458526 G G G G G G C G G G G G G G G G G G G G
1 chr1_37460765 0 37460765 G G C C C C C C C C C C C C C C C C C C
1 chr1_37461290 0 37461290 G G G G G G G G G G G G G G G G T T G G
1 chr1_37502520 0 37502520 A A T T T T A A T T T T T T T T T T T T
1 chr1_37514776 0 37514776 A A A A A A A A T T T T A A A A A A T T
1 chr1_37526205 0 37526205 A A A C A C A A A A A A A A A A A A A A
1 chr1_37526534 0 37526534 C C C C C C G G C C C C C C C C C C C C
1 chr1_37545320 0 37545320 A A A A A A A A A A C C A A A A A A A A
1 chr1_37554228 0 37554228 A A A A A A A A C C C C A A A A A A C C
1 chr1_37556373 0 37556373 C C C C C C C C G G G G C C C C C C G G
1 chr1_37572619 0 37572619 G G G G G G G G G G C C G G G G G G G G
1 chr1_37585231 0 37585231 A A A A A A A A C C C C A A A A A A C C
1 chr1_37609631 0 37609631 T T T T T T T T G T T T T T T T T T T T
1 chr1_37612184 0 37612184 A A A A A A A A C C C C A A A A A A C C
1 chr1_37627849 0 37627849 G G G G G G G G C C C C C C C C C C C C
1 chr1_37634659 0 37634659 T T T T T T G T T T T T T T T T T T T T
1 chr1_37635401 0 37635401 C C A C A A C C C C C C C C C C C C C C
1 chr1_37637496 0 37637496 C C C C C C C C A A A A C C C C C C A A
1 chr1_37668290 0 37668290 G G G G G G G G G G G G G G G G C C G G
1 chr1_37674049 0 37674049 G G G G G G G G C G G G G G G G G G G G
1 chr1_37681027 0 37681027 C G C C C C C C C C C C C C C C C C C C
1 chr1_37696767 0 37696767 A A A C A A A A A A A A A A A A A A A A
1 chr1_37713622 0 37713622 C G G G G G G G G G G G G G G G G G G G
1 chr1_37723080 0 37723080 C C C C C C C G C C C C C C C C C C C C
1 chr1_37779046 0 37779046 C C C C C C C G C C C C C C C C C C C C
1 chr1_37779941 0 37779941 A A A A A A A A A A A A A T A A A A A A
1 chr1_37781188 0 37781188 A A A A A A A A C C C C A A A A A A C C
1 chr1_37792253 0 37792253 T T T T T T T T G G G G T T T T T T G G
1 chr1_37818897 0 37818897 G G G G G G G G G G G G G G G G T T G G
1 chr1_37834344 0 37834344 G G G G G G G G G G G G C G G G G G G G
1 chr1_37868341 0 37868341 T T T T G T T T T T T T T T T T T T T T
1 chr1_37872251 0 37872251 G G C C C C C C C C C C C C C C C C C C
1 chr1_37882242 0 37882242 C C C C C C C C G G G G C C C C C C G G
1 chr1_37890109 0 37890109 G G C G G G G G G G G G G G G G G G G G
1 chr1_37921653 0 37921653 G G G G G G G G T T T T G G G G G G T T
1 chr1_37941086 0 37941086 T T T T T T T T A A A A T T T T T T A A
1 chr1_37945859 0 37945859 C C C C C C C C C C C C C C A A C C C C
1 chr1_37977673 0 37977673 T T T T T T T T G G G G T T T T T T G G
1 chr1_37978571 0 37978571 C C C C C C C C G G G G C C C C C C G G
1 chr1_37994836 0 37994836 A A A A A A A A A C A A A A A A A A A A
1 chr1_38028868 0 38028868 T T T T T T T T G G G G T T T T T T G G
1 chr1_38052648 0 38052648 T T T T T T T T T T T T A T T T T T T T
1 chr1_38076219 0 38076219 A A A A A A A A A A A A C C A A A A A A
1 chr1_38078501 0 38078501 T T T T T T T T A T A T T T T T T T T T
1 chr1_38098800 0 38098800 C C C C C C C C G G G G C C C C C C G G
1 chr1_38105575 0 38105575 T T T T T T T T T T T T T T G G T T T T
1 chr1_38119674 0 38119674 A A A A A A A A T T T T A A A A A A T T
1 chr1_38130281 0 38130281 G G G G G G G G T T T T G G G G G G T T
1 chr1_38149219 0 38149219 G G T T T T G G T T T T T T T T T T T T
1 chr1_38153432 0 38153432 G G G G C C G G G G G G G G G G G G G G
1 chr1_38166718 0 38166718 T T G G T T T T T T T T T T T T T T T T
1 chr1_38214240 0 38214240 G G G G T T G G T T T T T T T T T T T T
1 chr1_38253733 0 38253733 G G G G G G G G T T T T G G G G G G T T
1 chr1_38272592 0 38272592 G G G G G G G G G T G G G G G G G G G G
1 chr1_38295041 0 38295041 G G G G G G G G T T T T G G G G G G T T
1 chr1_38296720 0 38296720 T T T T T T T T A T T T T T T T T T T T
1 chr1_38302524 0 38302524 G G G G G G G G C G G G G G G G G G G G
1 chr1_38306505 0 38306505 A A A A A A A A T T T T A A A A A A A A
1 chr1_38310060 0 38310060 G G G G G G G G G G G G G G C C G G G G
1 chr1_38335628 0 38335628 G G G G G G G G G G G G G G G G C C G G
1 chr1_38366301 0 38366301 G G G G G G G G C C C C G G G G G G C C
1 chr1_38369107 0 38369107 G T G G G G G G G G G G G G G G G G G G
1 chr1_38409992 0 38409992 A A C C C C A A A A A A C C A A C C A A
1 chr1_38410480 0 38410480 T T T T A A T T T T T T T T T T T T T T
1 chr1_38415532 0 38415532 C C C C C C C C A A A A C C C C C C A A
1 chr1_38456441 0 38456441 G G G G G G G G G G G G G G G G G T G G
1 chr1_38461373 0 38461373 G G C C G G G G G G G G G G G G G G G G
1 chr1_38466266 0 38466266 T T T T T T T T A A A A T T T T T T A A
1 chr1_38468784 0 38468784 G G G G C C G G G G G G G G G G G G G G
1 chr1_38481902 0 38481902 G G G G G G G G T T T T G G G G G G T T
1 chr1_38493710 0 38493710 G G G G G G G T G G G G G G G G G G G G
1 chr1_38540853 0 38540853 T T T T T T T T G G G T T T T T T T G G
1 chr1_38553910 0 38553910 T T T T T T T T T T T T G G T T T T T T
1 chr1_38555611 0 38555611 C C C C C C C C A A A A C C C C C C A A
1 chr1_38659395 0 38659395 A A T T T T A A T T T T T T T T T T T T
1 chr1_38682145 0 38682145 C C C C C C C C C C C C C C G G C C C C
1 chr1_38689977 0 38689977 C C C C C C C C G G G G C C C C C C G G
1 chr1_38692893 0 38692893 G G G G G G T T G G G G G G G G G G G G
1 chr1_38705589 0 38705589 A A A A A A A A C C C C A A A A A A C C
1 chr1_38719514 0 38719514 C C C C C C C C G G G G C C C C C C G G
1 chr1_38728060 0 38728060 C C C C C C C C C C C C A A C C C C C C
1 chr1_38731358 0 38731358 G G C C C C G G C C C C C C C C C C C C
1 chr1_38773926 0 38773926 T T T T T T T T T T T T T T G T T T T T
1 chr1_38784938 0 38784938 G G G G G T G T G G G G G G G T G G G G
1 chr1_38798625 0 38798625 T T G G G G T T G G G G G G G G G G G G
1 chr1_38807004 0 38807004 G G G G G G G G T T T T G G G G G G T T
1 chr1_38811877 0 38811877 T T T T T T G T T T T T T T T T T T T T
1 chr1_38827460 0 38827460 C C C C C C G G C C C C C C C C C C C C
1 chr1_38835495 0 38835495 A T T T T T T T T T T T T T T T T T T T
1 chr1_38835953 0 38835953 A C A A A A A A A A A A A A A A A A A A
1 chr1_38869272 0 38869272 G G G G G G G G G G G G G G G G T T G G
1 chr1_38869364 0 38869364 G G G G G G G G T T T T G G G G G G T T
1 chr1_38880393 0 38880393 T T G T T T T T T T T T T T T T T T T T
1 chr1_38888255 0 38888255 C C C C C C C C G G G G C C C C C C G G
1 chr1_38926969 0 38926969 G G G G G G G G G G G G G G C C G G G G
1 chr1_38927400 0 38927400 T T T T T T T T T T A T T T T T T T T T
1 chr1_38959344 0 38959344 T T T T A T T T T T T T T T T T T T T T
1 chr1_38961398 0 38961398 C C G G G G C C G G G G G G G G G G G G
1 chr1_38984804 0 38984804 T T T T T T T T T T T T A T T T T T T T
1 chr1_39045561 0 39045561 C C C C C C C C C C C C C G C C C C C C
1 chr1_39076549 0 39076549 C C C C C C C C A A A A C C C C C C A A
1 chr1_39083723 0 39083723 G G G G G G C C G G G G G G G G G G G G
1 chr1_39091324 0 39091324 C C G G G G C C G G G G G G G G G G G G
1 chr1_39098996 0 39098996 A A A A A A A A A A A A A A A A A C A A
1 chr1_39115249 0 39115249 C C C C C C G G C C C C C C C C C C C C
1 chr1_39119058 0 39119058 C C C G C C C C C C C C C C C C C C C C
1 chr1_39156762 0 39156762 C C C C C C C C A A A A C C C C C C A A
1 chr1_39173945 0 39173945 G G G G G G C C G G G G G G G G G G G G
1 chr1_39225998 0 39225998 G G G G G G G G C C C C G G G G G G C C
1 chr1_39258815 0 39258815 G G G G G G G G C C C C G G G G G G C C
1 chr1_39335171 0 39335171 G G G G G G G G G G G G G T G G G G G G
1 chr1_39349565 0 39349565 A A A A A A A A T T T T A A A A A A T T
1 chr1_39395291 0 39395291 G G G G G G G G G G C G G G G G G G G G
1 chr1_39441372 0 39441372 A A C C A A A A A A A A A A A A A A A A
1 chr1_39443870 0 39443870 A A A A C C A A A A A A C C A C A A A A
1 chr1_39459368 0 39459368 C C C C C C C C G G G G C C C C C C G G
1 chr1_39461369 0 39461369 G G T T G G G G G G G G G G G G G G G G
1 chr1_39481072 0 39481072 A A A A A A A A A A A A A C A A A A A A
1 chr1_39485010 0 39485010 G G G G G G G G G G G G G T G G G G G G
1 chr1_39485705 0 39485705 G G G G G G G G T T T T G G G G G G T T
1 chr1_39497199 0 39497199 C C C C C C C C A A A A C C C C C C A A
1 chr1_39503687 0 39503687 C C C C C G C C C C C C C C C C C C C C
1 chr1_39509042 0 39509042 A A A A A A A A C C C C A A A A A A C C
1 chr1_39530650 0 39530650 C C C C C C C C C C C C C C C C A A C C
1 chr1_39533072 0 39533072 C C C C C C C C C C A A C C C C C C A A
1 chr1_39533955 0 39533955 G G C C C C G G C C C C C C C C C C C C
1 chr1_39533978 0 39533978 G G G G G G G G T T T T G G G G G G T T
1 chr1_39562265 0 39562265 G G G G G G G G G T G G G G G G G G G G
1 chr1_39570465 0 39570465 G G G G G G G G G G G G G G G T G G G G
1 chr1_39617161 0 39617161 G G C C G G G G G G G G G G G G G G G G
1 chr1_39626309 0 39626309 G G G G C C G G G G G G G G G G G G G G
1 chr1_39651527 0 39651527 A A A A A A A A C C C C A A A A A A C C
1 chr1_39653118 0 39653118 A A A A A A A A C C C C A A A A A A C C
1 chr1_39655212 0 39655212 T T T T T T T T A A A A T T T T T T A A
1 chr1_39663689 0 39663689 G G G G G G G G C C C C G G G G G G C C
1 chr1_39688516 0 39688516 A A A A A A A A C C C C A A A A A A C C
1 chr1_39697915 0 39697915 A A T T T T A A T T T T T T T T T T T T
1 chr1_39710997 0 39710997 T T T T T T T T A A A A T T T T T T A A
1 chr1_39723280 0 39723280 T T T T T T T T T T G T T T T T T T T T
1 chr1_39726120 0 39726120 A A A A A A A A A A A T A A A A A A A A
1 chr1_39739530 0 39739530 G G G G G G G G G T G T G G G G G G T T
1 chr1_39761759 0 39761759 G G G G G G G G G G G T G G G G G G G G
1 chr1_39763512 0 39763512 T T T T T T T T A A A A T T T T T T A A
1 chr1_39770552 0 39770552 G G T T T T G G T T T T G G G G G G T T
1 chr1_39779962 0 39779962 G G G T G G G G G G G G G G G G G G G G
1 chr1_39811219 0 39811219 A A A A A A A A C C C C A A A A A A C C
1 chr1_39837854 0 39837854 T T G T T T T T T T T T T T T T T T T T
1 chr1_39842103 0 39842103 G G G G G G G G C C C C G G G G G G C C
1 chr1_39868045 0 39868045 G G G G G G G G G G G T G G G G G G G G
1 chr1_39887033 0 39887033 C C C C C C C C C C C C A C C C C C C C
1 chr1_39928226 0 39928226 T T A A A A T T A A A A A T A A A A A A
1 chr1_39941148 0 39941148 G G G G C G G G G G G G G G G G G G G G
1 chr1_39957379 0 39957379 T T G G G T T T T T T T T T T T T T T T
1 chr1_39957802 0 39957802 C C C C C C C C G G C G C C C C C C G G
1 chr1_39959228 0 39959228 C C G G G G C C G G G G G G G G G G G G
1 chr1_39961641 0 39961641 A A T T A T A A A A A A A A A A A A A A
1 chr1_40001071 0 40001071 C C C C C C C C C C C C A C C C C C C C
1 chr1_40002672 0 40002672 A A A A A A A A C C C C A A A A A A C C
1 chr1_40010774 0 40010774 T T T T T T T T A A A A T T T T T T A A
1 chr1_40051834 0 40051834 A A A A A A A A A A A A A A A A T T A A
1 chr1_40058845 0 40058845 T T T T T T T T T T T T T T T T A A T T
1 chr1_40073631 0 40073631 T T T T T T T T G G G G T T T T T T G G
1 chr1_40075815 0 40075815 A A A A A A A A A A A A A A C C A A A A
1 chr1_40079822 0 40079822 G G G G G G G G T T T T G G G G G G T T
1 chr1_40093771 0 40093771 C C C C C C C C C C C C A C C C C C C C
1 chr1_40101227 0 40101227 C C C C C C C C A A A A C C C C C C A A
1 chr1_40139810 0 40139810 A A A A A A A A T T T T A A A A A A T T
1 chr1_40150684 0 40150684 G G G G G G G G G G G G G G T T G G G G
1 chr1_40166338 0 40166338 T T G G G G G G G G G G G G G G G G G G
1 chr1_40172502 0 40172502 C C C C C C C C A A A A C C C C C C A A
1 chr1_40202748 0 40202748 C C G G G G C C C C C C C C C C C C C C
1 chr1_40203988 0 40203988 G G G G G G G G G G G G G G G G T T G G
1 chr1_40219893 0 40219893 C C C C C C C C C C C C C C A C C C C C
1 chr1_40222060 0 40222060 A A C C A C A A A A A A A A A A A A A A
1 chr1_40235416 0 40235416 G T G G G G G G G G G G G G G G G G G G
1 chr1_40237355 0 40237355 A A A A A A A A A A A A T T A A A A A A
1 chr1_40242829 0 40242829 G G G G G G G G T T T T G G G G G G T T
1 chr1_40253383 0 40253383 T T G G T T T T T T T T T T T T T T T T
1 chr1_40254791 0 40254791 G G G G G G G G C C C C G G G G G G C C
1 chr1_40267887 0 40267887 C C C C C C C C C C C C C C C C A A C C
1 chr1_40272845 0 40272845 T T T T T T T T T T T T T T G G T T T T
1 chr1_40286943 0 40286943 C C C C A C C C C C C C C C C C C C C C
1 chr1_40298785 0 40298785 C C C C C C C C A C C C C C C C C C C C
1 chr1_40322148 0 40322148 A A T T T T A A A A A A A A A A A A A A
1 chr1_40335411 0 40335411 T T T T T T T T T T G T T T T T T T T T
1 chr1_40348395 0 40348395 C C C C C C C C C C C C C G C C C C C C
1 chr1_40376834 0 40376834 C C A A C C C C C C C C C C C C C C C C
1 chr1_40389668 0 40389668 G G G G G G G G C C C C G G G G G G C C
1 chr1_40406167 0 40406167 A A A A A A A A A A A A A A C C A A A A
1 chr1_40423583 0 40423583 C C C C A C C C C C C C C C C C C C C C
1 chr1_40424415 0 40424415 T T T T A T T T T T T T T T T T T T T T
1 chr1_40455040 0 40455040 T T T T T T T T A A A A T T T T T T A A
1 chr1_40487054 0 40487054 G G G G G G G G T T T T G G G G G G T T
1 chr1_40552836 0 40552836 G G G G G G G G C C C C G G G G G G C C
1 chr1_40605605 0 40605605 G G G T G G G G G G G G G G G G G G G G
1 chr1_40610315 0 40610315 T T T T T T T T G G G G T T T T T T G G
1 chr1_40725706 0 40725706 G G G G C G G G G G G G G G G G G G G G
1 chr1_40761625 0 40761625 A A A A A A A A C C C C A A A A A A C C
1 chr1_40776849 0 40776849 T T T T T T T T A A A A T T T T T T A A
1 chr1_40779591 0 40779591 A A A A A A A A A A A A A A C C A A A A
1 chr1_40788914 0 40788914 C C C C C C C C G G G G C C C C C C G G
1 chr1_40797051 0 40797051 G G T T G G G G T T T T T T T T T T T T
1 chr1_40810514 0 40810514 C C G G G G C C G G G G G G G G G G G G
1 chr1_40810619 0 40810619 C C C C C C C C C C C C C C C C G G C C
1 chr1_40827481 0 40827481 C C C C C C C C A A A A C C C C C C A A
1 chr1_40829622 0 40829622 G G G G G G G G C C C C G G G G G G C C
1 chr1_40844932 0 40844932 T T T T T T T T G T T T T T T T T T T T
1 chr1_40856775 0 40856775 C G G G G G G G G G G G G G G G G G G G
1 chr1_40877776 0 40877776 C C C C C C C C A C C C C C C C C C C C
1 chr1_40885800 0 40885800 G G G G G G G G T T T T G G G G G G T T
1 chr1_40936715 0 40936715 T T T T T T T T T T T T T T G T T T T T
1 chr1_41001196 0 41001196 G G G G G G G G C C C C G G G G G G C C
1 chr1_41021081 0 41021081 A A A T A A A A A A A A A A A A A A A A
1 chr1_41026400 0 41026400 T T G T G G T T T T T T T T T T T T T T
1 chr1_41032263 0 41032263 T T T T T T T T A A A A T T T T T T A A
1 chr1_41050706 0 41050706 C C C C C C C C A A A A C C C C C C A A
1 chr1_41056556 0 41056556 G G G G G G C G G G G G G G G G G G G G
1 chr1_41073325 0 41073325 T T T T T T T T T T T T T T T T G T T T
1 chr1_41085709 0 41085709 T T T T T T T T T T A T T T T T T T T T
1 chr1_41109365 0 41109365 G G G G G G G G C C C C G G G G G G C C
1 chr1_41126021 0 41126021 G G T T T T G G T T T T T T T T T T T T
1 chr1_41128526 0 41128526 T T T T T T T T T T T T T T T T G G T T
1 chr1_41150117 0 41150117 C C C C C C C C C C C C C C C G C C C C
1 chr1_41204844 0 41204844 G G G G G G G G T T T T G G G G G G T T
1 chr1_41206849 0 41206849 C C C C C C C C C C C G C C C C C C C C
1 chr1_41230088 0 41230088 G G G G G G G G C C C C G G G G G G C C
1 chr1_41239292 0 41239292 A A A A A A A A A A A T A A A A A A A A
1 chr1_41243029 0 41243029 C C C C C C C C A A A A C C C C C C A A
1 chr1_41266517 0 41266517 G G G G C C G G G G G G G G G G G G G G
1 chr1_41267231 0 41267231 G G G G C C G G G G G G G G G G G G G G
1 chr1_41272845 0 41272845 A A A A A A A A C C C C A A A A A A C C
1 chr1_41276904 0 41276904 T T T T G T T T T T T T T T T T T T T T
1 chr1_41300421 0 41300421 C C C C C G C C C C C C C C C C C C C C
1 chr1_41302685 0 41302685 A A A A A A A A A A A A A A A A T T A A
1 chr1_41311835 0 41311835 C C C C C G C C C C C C C C C C C C C C
1 chr1_41345986 0 41345986 T T T T T T T T G G G G T T T T T T G G
1 chr1_41357164 0 41357164 G G C C G G G G G G G G G G G G G G G G
1 chr1_41371292 0 41371292 C C C C C C C C C C C C A C C C C C C C
1 chr1_41396986 0 41396986 T T T T T T T T A A A A T T T T T T A A
1 chr1_41407045 0 41407045 G G G G G G G G T T T T G G G G G G T T
1 chr1_41450847 0 41450847 G G T T T T G G G G G G G G G G G G G G
1 chr1_41455691 0 41455691 C C C C C C C C C G G G C C C C C C G G
1 chr1_41476834 0 41476834 C C C C C G C C C C C C C C C C C C C C
1 chr1_41485867 0 41485867 T T T T T T T T A T T T T T T T T T T T
1 chr1_41493738 0 41493738 T T T T G T T T T T T T T T T T T T T T
1 chr1_41503430 0 41503430 A A A A A A A A T T T T A A A A A A T T
1 chr1_41505173 0 41505173 C C C C C C C C G G G G C C C C C C G G
1 chr1_41515705 0 41515705 C C C C C C C C A A A A C C C C C C A A
1 chr1_41519038 0 41519038 G G G G G G G G G G G G G G G G C C G G
1 chr1_41529247 0 41529247 C C C C C C C C C C C C C C C C A A C C
1 chr1_41557044 0 41557044 G G G G G G G G T T T T G G G G G G T T
1 chr1_41596078 0 41596078 G G T T T T T T T T T T T T T T T T T T
1 chr1_41597215 0 41597215 C C C C C C C C A A C C C C C C C C A A
1 chr1_41618117 0 41618117 A A A A A A A A A A T T A A A A A A A A
1 chr1_41637575 0 41637575 T T T T T T A A T T T T T T T T T T T T
1 chr1_41685949 0 41685949 G G G G G G G T G G G G G G G G G G G G
1 chr1_41690625 0 41690625 A A A A A A A A C C C C A A A A A A C C
1 chr1_41690629 0 41690629 G G G G G G G G G G G G G G G G C G G G
1 chr1_41691632 0 41691632 T T T T T T T T G G G G T T T T T T G G
1 chr1_41694493 0 41694493 C C C C C C C C C C A A C C C C C C A A
1 chr1_41723309 0 41723309 A A A A A A A A C C C C A A A A A A C C
1 chr1_41759148 0 41759148 C C C C C C C C C C C C G G C C C C C C
1 chr1_41857025 0 41857025 C C C C C C C C C C C C G G G G C C C C
1 chr1_41864308 0 41864308 T T T T T T T T G G G G T T T T T T G G
1 chr1_41921650 0 41921650 G G G G G G G G G G G G G G C C G G G G
1 chr1_41952709 0 41952709 A A A A A A A A A A A A A A A A A T A A
1 chr1_41958841 0 41958841 A A A A A A A A A T A A A A A A A A T T
1 chr1_41972644 0 41972644 A A A A A C A A A A A A A A A A A A A A
1 chr1_41976041 0 41976041 T T T T T T T T T T T T T T G G T T T T
1 chr1_41987099 0 41987099 T T G T T T T T T T T T T T T T T T T T
1 chr1_42038748 0 42038748 T T T T T T T T T T G T T T T T T T T T
1 chr1_42039067 0 42039067 A A A A A A A A T T T T A A A A A A T T
1 chr1_42048821 0 42048821 C C C C C C C C A A A C C C C C C C A A
1 chr1_42056172 0 42056172 A A A A A A A A T T A T A A A A A A A A
1 chr1_42077744 0 42077744 G G G G G G G G C C C C G G G G G G C C
1 chr1_42088116 0 42088116 A A A A A A A A A A A A A A A A A C A A
1 chr1_42096768 0 42096768 G G G G G G G G T T T T G G G G G G T T
1 chr1_42102539 0 42102539 C C C C C C C C C C C C A C C C C C C C
1 chr1_42121851 0 42121851 T T T T T T G G T T T T T T T T T T T T
1 chr1_42140574 0 42140574 T T T T T T G T T T T T T T T T T T T T
1 chr1_42150506 0 42150506 A A T T A A A A T T T T A A A A A A T T
1 chr1_42151508 0 42151508 G G T T T T G G T T T T T T T T T T T T
1 chr1_42158072 0 42158072 G G G T G G G G G G G G G G G G G G G G
1 chr1_42158480 0 42158480 A A A A A A A A A C A A A A A A A A A A
1 chr1_42172023 0 42172023 G G G G G G G G C C C C G G G G G G C C
1 chr1_42176173 0 42176173 A A A A A A A A C C C C A A A A A A C C
1 chr1_42198138 0 42198138 G G G G G G G G C C C C G G G G G G C C
1 chr1_42226593 0 42226593 T T T T T T T T G G G G T T T T T T G G
1 chr1_42232097 0 42232097 A A A A A A A A A C A A A A A A A A A A
1 chr1_42258220 0 42258220 A A A A A A A A A A A A A A A A A C A A
1 chr1_42268549 0 42268549 C C C C C C C C C C A C C C C C C C C C
1 chr1_42279094 0 42279094 A A A A A A A A A A A A C C A A A A A A
1 chr1_42279593 0 42279593 T T T T T T T T T T T T G G T T T T T T
1 chr1_42314504 0 42314504 T T T T T T T T T T T T T T T T A A T T
1 chr1_42320468 0 42320468 G G G G G G G T G G G G G G G G G G G G
1 chr1_42347228 0 42347228 C C G G G G G G G G G G G G G G G G G G
1 chr1_42376897 0 42376897 C C G G G G C C G G G G C C C C C C G G
1 chr1_42376918 0 42376918 C C C C C C C C C C C C C C C G C C C C
1 chr1_42379529 0 42379529 A A A A A A A A T T T T A A A A A A T T
1 chr1_42408109 0 42408109 T T T T T T T T G T T T T T G T T T T T
1 chr1_42443601 0 42443601 G G G G G G G G G G G T G G G G G G G G
1 chr1_42443635 0 42443635 G G G G G G G G G G G G G G T T G G G G
1 chr1_42450727 0 42450727 C C C C C C C C C C C C A C C C C C C C
1 chr1_42450770 0 42450770 C C C C C C C C G G G G C C C C C C G G
1 chr1_42457674 0 42457674 A A A A A A A A A A A A A A A A A T A A
1 chr1_42514651 0 42514651 G G G G G G G G G G G G G T G G G G G G
1 chr1_42523975 0 42523975 A A A A A A A A A A A C A A A A A A A A
1 chr1_42530352 0 42530352 A A A A A A A A A A A A A A A T A A A A
1 chr1_42555530 0 42555530 C C C C C C C C C C C G C C C C C C C C
1 chr1_42568554 0 42568554 C C C C C C C C C C C C C C C C G G C C
1 chr1_42569882 0 42569882 C C C C C G C C C C C C C C C C C C C C
1 chr1_42571813 0 42571813 G G G G G T G G G G G G G G G G G G G G
1 chr1_42614417 0 42614417 T T T T T T T T G G G G T T T T T T G G
1 chr1_42631368 0 42631368 A A A A A C A A A A A A A A A A A A A A
1 chr1_42660579 0 42660579 G G G G G G C G G G G G G G G G G G G G
1 chr1_42674941 0 42674941 C G C C C C C C C C C C C C C C C C C C
1 chr1_42680741 0 42680741 A A T T T T T T T T T T T T T T T T T T
1 chr1_42696221 0 42696221 G G G G G G G G C C C C G G G G G G C C
1 chr1_42699469 0 42699469 A A A A A A A A A A A T A A A A A A A A
1 chr1_42701818 0 42701818 C C C C C C C C C C C C C C C C C G C C
1 chr1_42711848 0 42711848 G G G G G G G G G G C G G G G G G G G G
1 chr1_42720630 0 42720630 G G G G G G G G T T T T G G G G G G T T
1 chr1_42746735 0 42746735 T T T T T T T T T T T T T T G T T T T T
1 chr1_42785909 0 42785909 T T T T T T T T T T A T T T T T T T T T
1 chr1_42814675 0 42814675 G G G G G G G G T T T T G G G G G G T T
1 chr1_42815498 0 42815498 C C C C C G C C C C C C C C C C C C C C
1 chr1_42830043 0 42830043 A A A A A A A A C C C C A A A A A A C C
1 chr1_42844434 0 42844434 T T T T T T T T G G G G T T T T T T G G
1 chr1_42845527 0 42845527 T T T T T T T T T T T T A T T T T T T T
1 chr1_42859059 0 42859059 A A A A A A A A T T T T A A A A A A T T
1 chr1_42870281 0 42870281 A A A A A A A A T T T T A A A A A A T T
1 chr1_42873814 0 42873814 C C C C G G C C C C C C C C C C C C C C
1 chr1_42892346 0 42892346 A A C C C C A A C C C C C C C C C C C C
1 chr1_42907694 0 42907694 G G G G G G G G C C C C G G G G G G C C
1 chr1_42914752 0 42914752 C C C C C C C C C C C C A A C C C C C C
1 chr1_42916060 0 42916060 G G T T T T G G G G G G G G G G G G G G
1 chr1_42916228 0 42916228 T T T T T T T T T T T T A T T T T T T T
1 chr1_42919267 0 42919267 T T A A A A T T A A A A A A A A A A A A
1 chr1_42920523 0 42920523 C C A A A A C C A A A A C C C C C C A A
1 chr1_42920924 0 42920924 C C C C C C A C C C C C C C C C C C C C
1 chr1_42958246 0 42958246 T T T T T T T T A T A A T T T T T T A A
1 chr1_42969715 0 42969715 T T T T T T T T G G G G T T T T T T G G
1 chr1_42987176 0 42987176 A A A A A A A A C C C C A A A A A A C C
1 chr1_42988050 0 42988050 G G G G G G G G T T T T G G G G G G T T
1 chr1_42988417 0 42988417 G G T T G G G G G G G G G G G G G G G G
1 chr1_42991525 0 42991525 G G G G G G G G G G C G G G G G G G G G
1 chr1_42992871 0 42992871 T T T T T T T T G G G G T T T T T T G G
1 chr1_43005241 0 43005241 G G G G G G G G T T T T G G G G G G T T
1 chr1_43017364 0 43017364 T T T T T T T T T T T T A T T T T T T T
1 chr1_43097865 0 43097865 G G C C C G G G G G G G G G G G G G G G
1 chr1_43158312 0 43158312 C G G G G G G G G G G G G G G G G G G G
1 chr1_43184278 0 43184278 G G G G G G G G C C C C G G G G G G C C
1 chr1_43213450 0 43213450 T T T T T T T T T T T T T T T T A T T T
1 chr1_43232370 0 43232370 A A A A A A A A A A A A A T A A A A A A
1 chr1_43238484 0 43238484 T T G G G T T T T T T T T T T T T T T T
1 chr1_43259531 0 43259531 C C A C C C C C C C C C C C C C C C C C
1 chr1_43271888 0 43271888 G G G G G G T T G G G G G G G G G G G G
1 chr1_43280328 0 43280328 A A A A A A A A C C C C A A A A A A C C
1 chr1_43280719 0 43280719 G G G G C G G G G G G G G G G G G G G G
1 chr1_43282272 0 43282272 C C C C C C C C G G G G C C C C C C G G
1 chr1_43295484 0 43295484 G G G G G G G G G G G G G G T T G G G G
1 chr1_43340492 0 43340492 T T A T T T T T T T T T T T T T T T T T
1 chr1_43343000 0 43343000 C C C C C C C C C C C C C C C C G G C C
1 chr1_43372436 0 43372436 G G G G G G G G G G G G G G G G T T G G
1 chr1_43418220 0 43418220 A A A A A A A A C C C C A A A A A A C C
1 chr1_43422604 0 43422604 G G G G G G G G C C C C G G G G G G C C
1 chr1_43425276 0 43425276 A A A A A A A A C C C C A A A A A A C C
1 chr1_43427284 0 43427284 A A C C C C C C C C C C C C C C C C C C
1 chr1_43462745 0 43462745 G G G G G G G G G G G G C G G G G G G G
1 chr1_43470301 0 43470301 C C C C C C C C C C G G C C C C C C C C
1 chr1_43475257 0 43475257 T T G G T T T T T T T T T T T T T T T T
1 chr1_43479332 0 43479332 G G C C C G G G G G G G G G G G G G G G
1 chr1_43507521 0 43507521 C C C C C G C C C C C C C C C C C C C C
1 chr1_43518736 0 43518736 C C C C C C C C A A A A C C C C C C A A
1 chr1_43531974 0 43531974 C C C C C C C C G G G G C C C C C C G G
1 chr1_43574136 0 43574136 C C C C C C C C C C C C C C A A C C C C
1 chr1_43587862 0 43587862 G G G G C G G G G G G G G G G G G G G G
1 chr1_43590561 0 43590561 T T T T T T T T G G G G T T T T T T G G
1 chr1_43592241 0 43592241 T T G G G G T T T T T T T T T T T T T T
1 chr1_43635365 0 43635365 A A T T A A A A A A A A A A A A A A A A
1 chr1_43639010 0 43639010 G G G G G G T T T T T T T T G G G G T T
1 chr1_43659532 0 43659532 C C C C C C C C A A A A C C C C C C A A
1 chr1_43710954 0 43710954 T T T T T T T T A A A A T T T T T T A A
1 chr1_43719056 0 43719056 A A C C A C A A A A A A A A A A A A A A
1 chr1_43735085 0 43735085 G G G T G G G G G G G G G G G G G G G G
1 chr1_43788175 0 43788175 C C C C C C C C A A A A C C C C C C A A
1 chr1_43788185 0 43788185 G G G G G G G G G T G G G G G G T T G G
1 chr1_43796649 0 43796649 T T T T G T T T T T T T T T T T T T T T
1 chr1_43816415 0 43816415 C C C C C C C G C C C C C C C C C C C C
1 chr1_43833343 0 43833343 T T T T T T T T T T G T T T T T T T T T
1 chr1_43838512 0 43838512 C C C C A A C C C C C C C C C C C C C C
1 chr1_43844473 0 43844473 G G G G G G G G T T T T G G G G G G T T
1 chr1_43880065 0 43880065 G G G G G G G G G G G G G T G G G G G G
1 chr1_43901844 0 43901844 A A A A A A A A A A A A A T A A A A A A
1 chr1_43957030 0 43957030 A A C C C C A A A A A A A A A A A A A A
1 chr1_43958154 0 43958154 A A A A A A A A A T A A A A A A A A A A
1 chr1_43964771 0 43964771 T T T T T T T T G G G G T T T T T T G G
1 chr1_44001216 0 44001216 C C G G C C C C C C C C C C C C C C C C
1 chr1_44009265 0 44009265 A A A A A A A A T T T T A A A A A A T T
1 chr1_44026402 0 44026402 A C A A A A A A A A A A A A A A A A A A
1 chr1_44096385 0 44096385 G G T T G G G G G G G G G G G G G G G G
1 chr1_44112195 0 44112195 T T T T T T T T T T T T T T T T A A T T
1 chr1_44127680 0 44127680 A A A A A A A A C C C C A A A A A A C C
1 chr1_44181028 0 44181028 G T T T T T T T T T T T T T T T T T T T
1 chr1_44212061 0 44212061 C C C C C C C C C G C C C C C C C C C C
1 chr1_44216993 0 44216993 T T T T T T T T G G G T T T T T T T G G
1 chr1_44245864 0 44245864 T T T T T T T T G G G G T T T T T T G G
1 chr1_44251466 0 44251466 G G G G G G G G C C C C G G G G G G C C
1 chr1_44259344 0 44259344 G G G G G G G G T T T T T T T T T T T T
1 chr1_44266110 0 44266110 A A T T A A A A A A A A A A A A A A A A
1 chr1_44313212 0 44313212 C C A A A A C C C C C C A A A A A A C C
1 chr1_44316192 0 44316192 T T T T T T T T T T T T G T T T T T T T
1 chr1_44320630 0 44320630 C C C G C C C C G G G G C C C C C C G G
1 chr1_44372370 0 44372370 C C C C C C C C G G G G C C C C C C G G
1 chr1_44585877 0 44585877 C C C C C C C C C C C C C C A A C C C C
1 chr1_44634816 0 44634816 G G G G G G G G C C C C G G G G G G C C
1 chr1_44643150 0 44643150 A A C C A A A A A A A A A A A A A A A A
1 chr1_44673428 0 44673428 C C C C C C C C A A A A C C C C C C A A
1 chr1_44686882 0 44686882 C G G G G G G G G G G G G G G G G G G G
1 chr1_44700112 0 44700112 G G G G G G G G C G C C G G G G G G C C
1 chr1_44718004 0 44718004 T T T T T T T T G T T T T T T T T T G G
1 chr1_44751371 0 44751371 C C C C C C C C A A A C C C C C C C A A
1 chr1_44755929 0 44755929 T T T T T T T T T T A T T T T T T T T T
1 chr1_44816930 0 44816930 A A A A A A A A A C A A A A A A A A C C
1 chr1_44825679 0 44825679 C C C C C C C C C C C C C C C C G G C C
1 chr1_44840865 0 44840865 T T G G T T T T T T T T T T T T T T T T
1 chr1_44852293 0 44852293 A A A A A A A A C C C C A A A A A A C C
1 chr1_44852716 0 44852716 A A T T T T T T T T T T T T T T T T T T
1 chr1_44854696 0 44854696 C C C C C C C C C C C C C C A C C C C C
1 chr1_44894696 0 44894696 T T T T T T T T T T T T T T G T T T T T
1 chr1_44908168 0 44908168 T T T T T T T T A A A A T T T T T T A A
1 chr1_44925316 0 44925316 A A A A A A A A T T T T A A A A A A T T
1 chr1_44937485 0 44937485 G G G G G G G G G G G G G G G T G G G G
1 chr1_44984805 0 44984805 C C C C C C C C C G C C C C C C C C G G
1 chr1_44998239 0 44998239 A A A A A A A A A A A A A A A T A A A A
1 chr1_45019537 0 45019537 T T T T T T T T T T T T T T T T A A T T
1 chr1_45043746 0 45043746 A A A A A A A A A C A A A A A A A A A A
1 chr1_45104640 0 45104640 G G G G G G G G T T T T G G G G G G G G
1 chr1_45111858 0 45111858 A A A A T T A A A A A A A A A A A A A A
1 chr1_45125035 0 45125035 G G G G G G G G G G G G G G G G C C G G
1 chr1_45140880 0 45140880 C C A A A A A C A A A A A A A A A A A A
1 chr1_45149696 0 45149696 C C C C C C C C G G G G C C C C C C G G
1 chr1_45149777 0 45149777 G G G G G G G G C G C G G G G G G G G G
1 chr1_45175751 0 45175751 A A A A A A A A A T A A A A A A A A T T
1 chr1_45183756 0 45183756 A A A A A A A A A A A A A A A A T T A A
1 chr1_45204195 0 45204195 C C C C C C C C A A A A C C C C C C A A
1 chr1_45251058 0 45251058 A A T T A T A A A A A A A A A A A A A A
1 chr1_45254021 0 45254021 G G G G C G G G G G G G G G G G G G G G
1 chr1_45258204 0 45258204 G G G G G T G G G G G G G G G G G G G G
1 chr1_45259456 0 45259456 A A A A A A A A A C A A A A A A A A A A
1 chr1_45312121 0 45312121 G G G G G G G G G T G G G G G G G G G G
1 chr1_45316752 0 45316752 C C C C C C C C C C C C C C C G C C C C
1 chr1_45325447 0 45325447 G G G G G G G G C C C C G G G G G G C C
1 chr1_45344260 0 45344260 C C C C C C C C C C C C C G C C C C C C
1 chr1_45386245 0 45386245 G G G G G G G G G G G G G T G G G G G G
1 chr1_45389956 0 45389956 A A A A A A A A C C C C A A A A A A C C
1 chr1_45407174 0 45407174 G G G G G G G G C G G G G G G G G G G G
1 chr1_45416622 0 45416622 T T G G G G T T G G G G G G G G G G G G
1 chr1_45427310 0 45427310 C C C C C C C C A A A A C C C C C C A A
1 chr1_45451764 0 45451764 G T G G G G T T G G G G G G G G G G G G
1 chr1_45508488 0 45508488 C C G G G G C C C C C C C C C C C C C C
1 chr1_45528840 0 45528840 A A A A A C A A A A A A A A A A A A A A
1 chr1_45538582 0 45538582 T T G T G T T T T T T T T T T T T T T T
1 chr1_45554190 0 45554190 A A A A A A A A C C C C A A A A A A C C
1 chr1_45569809 0 45569809 A A A A A A A A A A A A A A C C A A A A
1 chr1_45583845 0 45583845 C C C C C G C C C C C C C C C C C C C C
1 chr1_45595563 0 45595563 T T T T T T A T T T T T T T T T T T T T
1 chr1_45650875 0 45650875 T T G T G T T T T T T T T T T T T T T T
1 chr1_45664464 0 45664464 C C C C C C A A C C C C C C C C C C C C
1 chr1_45685756 0 45685756 T T T T T T T T T T T T T T T T G T T T
1 chr1_45692443 0 45692443 A A A A A A A A A T A A A A A A A A A A
1 chr1_45694579 0 45694579 A A C C A C A A A A A A A A A A A A A A
1 chr1_45699781 0 45699781 C C C C C C C C C C C C C C G G C C C C
1 chr1_45703132 0 45703132 T T T T T T T T T T T T T T G G G G T T
1 chr1_45713744 0 45713744 G G G G G G G G G T G G G G G G G G G G
1 chr1_45753383 0 45753383 C C C C C C C C G G G G C C C C C C G G
1 chr1_45765703 0 45765703 G G G G G G G G T T T T G G G G G G T T
1 chr1_45784625 0 45784625 C C C C C G C C C C C C C C C C C C C C
1 chr1_45788504 0 45788504 A A A A A A A A A A A C A A A A A A C C
1 chr1_45794545 0 45794545 C C C C C C C C C C C C C C C C A A C C
1 chr1_45824055 0 45824055 C C C C C C C C C C G G C C C C C C C C
1 chr1_45831103 0 45831103 G G G G C G G G G G G G G G G G G G G G
1 chr1_45880541 0 45880541 G G G G G T G G T T T T G G G G G G T T
1 chr1_45881148 0 45881148 C C C C C C C C G G G G C C C C C C G G
1 chr1_45911368 0 45911368 T T A A T T T T T T T T T T T T T T T T
1 chr1_45925937 0 45925937 G G G G G G G G G G G G G G T T G G G G
1 chr1_45940344 0 45940344 G G G G G G G G C C C C G G G G G G C C
1 chr1_45942348 0 45942348 G G G G G G G G G G G G C G G G G G G G
1 chr1_45950669 0 45950669 A A T T A A A A A A A A A A A A A A A A
1 chr1_45964394 0 45964394 C C C C C C C C C C C G C C C C C C C C
1 chr1_45987974 0 45987974 A A A A A A A A A C A A A A A A A A C C
1 chr1_46010960 0 46010960 A A T T A A A A A A A A A A A A A A A A
1 chr1_46014804 0 46014804 G G C C C G G G G G G G G G G G G G G G
1 chr1_46015660 0 46015660 G G T T G T G G G G G G G G G G G G G G
1 chr1_46019764 0 46019764 G G G G G G G G G G G G G G G G C C G G
1 chr1_46048261 0 46048261 G T G G G G G G G G G G G G G G G G G G
1 chr1_46080030 0 46080030 C C C C A C C C C C C C C C C C C C C C
1 chr1_46136507 0 46136507 C C C C C C C C A A A A C C C C C C A A
1 chr1_46151761 0 46151761 A A A A A A A A C C C C A A A A A A C C
1 chr1_46171534 0 46171534 C C A A A A A C A A A A A A A A A A A A
1 chr1_46207339 0 46207339 A A A A A A A C A A A A A A A A A A A A
1 chr1_46227051 0 46227051 C C C C C C C C C C C C C G C C C C C C
1 chr1_46355126 0 46355126 A A A A A A A A A A A A A C A A A A A A
1 chr1_46364550 0 46364550 C C C C C C C C C C C C C C A A C C C C
1 chr1_46372916 0 46372916 T T T T T T T T G G G G T T T T T T G G
1 chr1_46410256 0 46410256 G G G G G G G G C C C C C C C C C C C C
1 chr1_46420648 0 46420648 A A A A A A A A A A A A A A C C A A A A
1 chr1_46470481 0 46470481 A A A A A A A A C C C C A A A A A A C C
1 chr1_46510120 0 46510120 C C C C C C C C G G G G C C C C C C G G
1 chr1_46527500 0 46527500 T T T T T T T T T T T T T T T T A A T T
1 chr1_46529508 0 46529508 C C C C C C C C G G G G C C C C C C G G
1 chr1_46530652 0 46530652 C C A A A C C C A A A A C C C C C C A A
1 chr1_46538353 0 46538353 C C A A A C C C C C C C A C C C A A C C
1 chr1_46543924 0 46543924 C C G G G G C C C C C C G G C G G G C C
1 chr1_46547090 0 46547090 G G G G G G C G G G G G G G G G G G G G
1 chr1_46558740 0 46558740 C C C C C C C C C C C C C C G G C C C C
1 chr1_46590281 0 46590281 G G G G G G G G G T G G G G G G G G G G
1 chr1_46598975 0 46598975 A A C C C C C C C C C C C C C C C C C C
1 chr1_46600367 0 46600367 G G G G G G G G G G G G G G G G C G G G
1 chr1_46610242 0 46610242 A A A A A A A A A T A A A A A A A A A A
1 chr1_46617666 0 46617666 G G G G G G G G C C C C G G G G G G C C
1 chr1_46617673 0 46617673 T T T T T T T T A A A A T T T T T T A A
1 chr1_46621758 0 46621758 C C C C C C C C A C C C C C C C C C C C
1 chr1_46623253 0 46623253 A A A A A A A A A C C C A A A A A A C C
1 chr1_46669288 0 46669288 G G G G G G G T G G G G G G G G G G G G
1 chr1_46680275 0 46680275 A A A A A A A A A A A A A A A A C C A A
1 chr1_46693646 0 46693646 A A A A A T A A A A A A A A A A A A A A
1 chr1_46712652 0 46712652 T T T T T T T T T T T T G T T T T T T T
1 chr1_46735482 0 46735482 A A T T A A A A A A A A A A A A A A A A
1 chr1_46773688 0 46773688 G G G G C G G G G G G G G G G G G G G G
1 chr1_46792125 0 46792125 T T T T T T A T T T T T T T T T T T T T
1 chr1_46817734 0 46817734 G G G G G T G G G G G G G G G G G G G G
1 chr1_46828362 0 46828362 G G G G G G G G G G G G G G G G T T G G
1 chr1_46865006 0 46865006 C C A A A A C C A A A A A A A A A A A A
1 chr1_46867648 0 46867648 T T T T T T T T T T T T G G T T G G T T
1 chr1_46877262 0 46877262 A A A A A A A A T T T T A A A A A A A A
1 chr1_46885949 0 46885949 G G G G C G G G G G G G G G G G G G G G
1 chr1_46904876 0 46904876 C C C C C G C C C C C C C C C C C C C C
1 chr1_46905374 0 46905374 C C C C C C C C G G G G C C C C C C G G
1 chr1_46908854 0 46908854 T T A T T T T T T T T T T T T T T T T T
1 chr1_46925015 0 46925015 G G G G G G G G G G G G G T G G G G G G
1 chr1_46981843 0 46981843 A A A A A A A A C C C C A A A A A A C C
1 chr1_47044065 0 47044065 G G G G G G G G C C C C G G G G G G G G
1 chr1_47059619 0 47059619 A A A A A T A A A A A A A A A A A A A A
1 chr1_47076741 0 47076741 G G G G G G G G G G G G G G T T G G G G
1 chr1_47079333 0 47079333 G G G G C G G G G G G G G G G G G G G G
1 chr1_47161918 0 47161918 G G G G G G G G T T G G G G G G G G G G
1 chr1_47162620 0 47162620 A A A A A A A A T T T T A A A A A A T T
1 chr1_47163835 0 47163835 T T T T T T T T G T T T T T T T T T G G
1 chr1_47169649 0 47169649 T T G G G G G G G G G G G G G G G G G G
1 chr1_47190470 0 47190470 T T T T T T T T T T T T T T T T G G T T
1 chr1_47221574 0 47221574 C C C C C C C C C C C C C C G G C C C C
1 chr1_47236804 0 47236804 G G G G G G G G G G C C G G G G G G G G
1 chr1_47246179 0 47246179 A A A A A A A A T T T T A A A A A A A A
1 chr1_47246514 0 47246514 T T T T A T T T T T T T T T T T T T T T
1 chr1_47257094 0 47257094 A C C C C C A A C C C C C C C C C C C C
1 chr1_47277381 0 47277381 A A A A A A A A T T T T A A A A A A T T
1 chr1_47281525 0 47281525 A A A A A T A A A A A A A A A A A A A A
1 chr1_47289998 0 47289998 C C C C C G C C C C C C C C C C C C C C
1 chr1_47302757 0 47302757 T T T T T T T T T T T T T T G T T T T T
1 chr1_47367666 0 47367666 T T T T A T A T T T A A T T T T A T T T
1 chr1_47380723 0 47380723 A A A A A A A A A A A A A A A A C C A A
1 chr1_47383573 0 47383573 G G T T G G G G G G G G G G G G G G G G
1 chr1_47386409 0 47386409 C C C C C C C C C C C C A C C C C C C C
1 chr1_47389791 0 47389791 G G G G G G G G G G G G G G G T G G G G
1 chr1_47411330 0 47411330 C C C C A A C C C C C C A A A A A A C C
1 chr1_47438907 0 47438907 T T T T T T T T T T T T G G T T T T T T
1 chr1_47464467 0 47464467 G G G G G G G G G T G T G G G G G G G G
1 chr1_47468497 0 47468497 G G C C C C G G C C C C C C C C C C C C
1 chr1_47486918 0 47486918 C C C C C C C C A A A A C C C C C C A A
1 chr1_47492247 0 47492247 C C A A A A C C C C C C C C C C C C C C
1 chr1_47516723 0 47516723 T T T T T T T T T T G T T T T T T T T T
1 chr1_47528480 0 47528480 C C C C C C C C G G G G C C C C C C G G
1 chr1_47542091 0 47542091 C C C C C C C C C G C C C C C C C C C C
1 chr1_47554920 0 47554920 A A A A A A A A C C C C A A A A A A C C
1 chr1_47561240 0 47561240 T T T T T T T T T T T T T T T T G T T T
1 chr1_47563933 0 47563933 A A A A A C A A A A A A A A A A A A A A
1 chr1_47583278 0 47583278 T T G G G G T T G G G G G G G G G G G G
1 chr1_47615278 0 47615278 T T T T T T T T T T T T T T G T T T T T
1 chr1_47638599 0 47638599 T T T T T T T T G G G G T T T T G T G G
1 chr1_47659572 0 47659572 G G G T G G G G G G G G G G G G G G G G
1 chr1_47675684 0 47675684 A A A A A A A A A A A A A A A T A A A A
1 chr1_47677470 0 47677470 C C C G C C C C C C C C C C C C C C C C
1 chr1_47702348 0 47702348 T T G T T T T T T T T T T T T T T T T T
1 chr1_47723334 0 47723334 A A A A A A A A A A C C A A A A A A A A
1 chr1_47747451 0 47747451 C C A A A A C C A A A A A A A A A A A A
1 chr1_47775381 0 47775381 A A C C A C A A A A A A A A A A A A A A
1 chr1_47789419 0 47789419 T T T T T T T T T T T T T T T T G G T T
1 chr1_47794121 0 47794121 C C C C C C C C C C A C C C C C C C C C
1 chr1_47827033 0 47827033 A A A A A A A A A A A C A A A A A A A A
1 chr1_47833498 0 47833498 C C C C C C C C C C A C C C C C C C C C
1 chr1_47845666 0 47845666 C C C C C C C C C C C G C C C C C C C C
1 chr1_47871735 0 47871735 C C C C C C C C C C C C C C A C C C C C
1 chr1_47899453 0 47899453 G G G G G G G G G G G G G G G G T T G G
1 chr1_47927828 0 47927828 C C G G G G C C G G G G G G G G G G G G
1 chr1_47943143 0 47943143 G G G G G G G G T T T T G G G G G G T T
1 chr1_47952970 0 47952970 G T G G G G G G G G G G G G G G G G G G
1 chr1_47960262 0 47960262 C C C C A A C C C C C C C C C C C C C C
1 chr1_48047515 0 48047515 T T T T T T T T T T T T G T T T T T T T
1 chr1_48048363 0 48048363 A A A A A A A A C C C C A A A A A A C C
1 chr1_48051362 0 48051362 G T T T T T T T T T T T T T T T T T T T
1 chr1_48055214 0 48055214 A T A A A A A A A A A A A A A A A A A A
1 chr1_48073307 0 48073307 G G C C C C C C C C C C C C C C C C C C
1 chr1_48105612 0 48105612 A A A A A A A A A A A A C C A A A A A A
1 chr1_48114657 0 48114657 C C C C C C C C C C C C C C C C C G C C
1 chr1_48157272 0 48157272 G G C C C C G G G G G G G G G G G G G G
1 chr1_48163914 0 48163914 A A A A A A A A A A A A A A A A C C A A
1 chr1_48168557 0 48168557 G G G G G G G G G G T T G G G G G G T T
1 chr1_48213068 0 48213068 C C C C C C C C C C C C G G C C C C C C
1 chr1_48216031 0 48216031 C C C C C C C C C C C C A C C C C C C C
1 chr1_48218785 0 48218785 C C C G G G C C C C C C C C C C C C C C
1 chr1_48227736 0 48227736 C C G G G G C C G G G G G G G G G G G G
1 chr1_48237264 0 48237264 C C C C C C C C C C C C C C C C A A C C
1 chr1_48237921 0 48237921 C C C C C C C C G G G G C C C C C C G G
1 chr1_48287156 0 48287156 T T A A A A T T A A A A A A A A A A A A
1 chr1_48309813 0 48309813 A A A A A A A A C C C C A A A A A A C C
1 chr1_48312270 0 48312270 T T T T T T T T T T T T T T A A T T T T
1 chr1_48320115 0 48320115 G G G G G G G G C C C C G G G G G G C C
1 chr1_48345871 0 48345871 G G T T T T G G T T T T T T T T T T T T
1 chr1_48355089 0 48355089 T T T T T T T T T T T T G T T T T T T T
1 chr1_48399767 0 48399767 T T G G G G G T G G G G G G G G G G G G
1 chr1_48472744 0 48472744 G G G G G G G G C C C C G G G G G G C C
1 chr1_48473288 0 48473288 G G G G C C G G G G G G G G G G G G G G
1 chr1_48474924 0 48474924 A A A A A A A C A A A A A A A A A A A A
1 chr1_48526986 0 48526986 C C A C C C C C C C C C C C C C C C C C
1 chr1_48527417 0 48527417 T T T T A T T T T T T T T T T T T T T T
1 chr1_48538563 0 48538563 C C C C C C C C G G G G C C C C C C G G
1 chr1_48544886 0 48544886 C C C C C C C C C C C C C C A C C C C C
1 chr1_48549301 0 48549301 A A A C A A A A A A A A A A A A A A A A
1 chr1_48571880 0 48571880 T T G T T T T T T T T T T T T T T T T T
1 chr1_48579348 0 48579348 C C C C C C C C G G G G C C C C C C G G
1 chr1_48581100 0 48581100 A T A A A A A A A A A A A A A A A A A A
1 chr1_48582309 0 48582309 C C C C A C C C C C C C C C C C C C C C
1 chr1_48588689 0 48588689 A A A A A A A A C C C C A A A A A A C C
1 chr1_48592178 0 48592178 G T T T T T T T T T T T T T T T T T T T
1 chr1_48595335 0 48595335 T T T T T T T T T T T T A T T T T T T T
1 chr1_48599766 0 48599766 T T G T T T T T T T T T T T T T T T T T
1 chr1_48648198 0 48648198 T T T T T T T T G G G G T T T T T T G G
1 chr1_48658099 0 48658099 A A C C C C A A C C C C C C C C C C C C
1 chr1_48672883 0 48672883 A A A A A A A A T T T T A A A A A A T T
1 chr1_48675560 0 48675560 C C G G C C C C C C C C C C C C C C C C
1 chr1_48688431 0 48688431 T T T T T T T T G G G G T T T T T T G G
1 chr1_48688799 0 48688799 T T T T T T T T T T T T T T T T G G T T
1 chr1_48692539 0 48692539 A A A A T T A A A A A A A A A A A A A A
1 chr1_48700583 0 48700583 A A A A A A A A A A A A A T A A A A A A
1 chr1_48710819 0 48710819 A A C C A A A A A A A A A A A A A A A A
1 chr1_48726158 0 48726158 C C C C C C C C C C C C A C C C C C C C
1 chr1_48857682 0 48857682 T T T T G T T T T T T T T T T T T T T T
1 chr1_48881577 0 48881577 G G G G G G G G G G G G G G G G T T G G
1 chr1_48965117 0 48965117 G G G G G G G G G G G T G G G G G G G G
1 chr1_48978207 0 48978207 C C C C C C C C G G G G C C C C C C G G
1 chr1_48986289 0 48986289 A A A A A A A A A A A A A T A A A A A A
1 chr1_49008093 0 49008093 A A A A A A A A A A A A A A A A C C A A
1 chr1_49008627 0 49008627 T T T T T T T T T T T T T T G G T T T T
1 chr1_49021266 0 49021266 A A A A A A A A C C C C A A A A A A C C
1 chr1_49035737 0 49035737 G G G G G T G G G G G G G G G G G G G G
1 chr1_49071095 0 49071095 G G G G G G G G G G G G G G G G G T G G
1 chr1_49071762 0 49071762 A A A A A A A A A A A T A A A A A A A A
1 chr1_49073121 0 49073121 T T T T T T T T T T T T T T T T G T T T
1 chr1_49075761 0 49075761 A A A A A A A A C C C C A A A A A A C C
1 chr1_49080821 0 49080821 T T A T T T T T T T T T T T T T T T T T
1 chr1_49107869 0 49107869 G G G G G G G G G G G G G G C C G G G G
1 chr1_49122707 0 49122707 G G G G G T G G G G G G G G G G G G G G
1 chr1_49138737 0 49138737 G G G G G G G G G G C G G G G G G G G G
1 chr1_49148311 0 49148311 C C G G C C C C G G G G G G G G G G G G
1 chr1_49160536 0 49160536 G G G G G G G G G G G G G T G G G G G G
1 chr1_49164136 0 49164136 T T T T T T T T A A A A T T T T T T A A
1 chr1_49190884 0 49190884 C C C C C C C C C C C C C C G G C C C C
1 chr1_49207946 0 49207946 G G T T G T G G G G G G G G G G G G G G
1 chr1_49219405 0 49219405 T T T T T T T T G G G G T T T T T T G G
1 chr1_49245106 0 49245106 C C C C C G C C G G G G G G G G G G G G
1 chr1_49288485 0 49288485 T T T T T T T T G T T T T T T T T T T T
1 chr1_49342845 0 49342845 A A A A A A A A A A A A A A C C A A A A
1 chr1_49355350 0 49355350 C C C C C C C C C C A A C C C C C C C C
1 chr1_49360009 0 49360009 T T G G G G T T T T T T T T T T T T T T
1 chr1_49389257 0 49389257 T T G G T T T T T T T T T T T T T T T T
1 chr1_49406732 0 49406732 A A A A A A A A C C C C A A A A A A C C
1 chr1_49408475 0 49408475 C C C C C C C G C C C C C C C C C C C C
1 chr1_49428849 0 49428849 G G C C G G G G G G G G G G G G G G G G
1 chr1_49429275 0 49429275 A A A A A A A A A A A A A A A C A A A A
1 chr1_49430978 0 49430978 C C C C C C C C C C C C C C C G C C C C
1 chr1_49431577 0 49431577 C C C C C C C C A A A A C C C C C C A A
1 chr1_49461059 0 49461059 A A A A A A A A A A A A C C A A A A A A
1 chr1_49494497 0 49494497 C C C C C C C C C C C C G G C C C C C C
1 chr1_49529477 0 49529477 A A A A A A A A A C A A A A A A A A A A
1 chr1_49535374 0 49535374 A A A A A A A A A A A A A A A A T T A A
1 chr1_49557183 0 49557183 A T A A A A A A A A A A A A A A A A A A
1 chr1_49566679 0 49566679 C C C C C C C C C C C C C C C C C G C C
1 chr1_49570202 0 49570202 C C G G C C C C C C C C C C C C C C C C
1 chr1_49648106 0 49648106 G G G G G G G G T T T T G G G G G G T T
1 chr1_49687722 0 49687722 C C C C C C C C A A A A C C C C C C A A
1 chr1_49712291 0 49712291 T T T T T T T T A A A A T T T T T T A A
1 chr1_49714493 0 49714493 C C C C C C C C A A A A C C C C C C A A
1 chr1_49716082 0 49716082 A A A A A A A A T T T T A A A A A A T T
1 chr1_49767075 0 49767075 C C C C C C C C A A C C C C C C C C C C
1 chr1_49786513 0 49786513 A A A A A A A A A A A T A A A A A A A A
1 chr1_49794346 0 49794346 A A A A A A A A A A A A A T A A A A A A
1 chr1_49809805 0 49809805 C C C C A C C C C C C C C C C C C C C C
1 chr1_49827044 0 49827044 C G C C C C C C C C C C C C C C C C C C
1 chr1_49849595 0 49849595 G G C C C C C G C C C C C C C C C C C C
1 chr1_49850892 0 49850892 G G C C C C G G C C C C G G G G G G C C
1 chr1_49851456 0 49851456 G T G G G G G G G G G G G G G G G G G G
1 chr1_49851794 0 49851794 C C C C C C C C G G G G C C C C C C G G
1 chr1_49859259 0 49859259 G G G G G G G G C C C C G G G G G G C C
1 chr1_49870308 0 49870308 C C C C C C C C G G G G C C C C C C G G
1 chr1_49874801 0 49874801 C C C C C C C C C C C C C C C C A C C C
1 chr1_49881474 0 49881474 A A A A A A A A T T T T A A A A A A T T
1 chr1_49885081 0 49885081 G G G G G G G G G G G G G G G G C G G G
1 chr1_49914885 0 49914885 T T T T T T T T A A A A T T T T T T A A
1 chr1_49919345 0 49919345 T T G G G G G G G G G G G G G G G G G G
1 chr1_49922640 0 49922640 A C C C C C C C C C C C C C C C C C C C
1 chr1_49935643 0 49935643 G G G G G G G G T T T T G G G G G G T T
1 chr1_49936757 0 49936757 C C C C C G C C C C C C C C C C C C C C
1 chr1_49939244 0 49939244 A A A A A A A A T T T T A A A A A A T T
1 chr1_49943878 0 49943878 G G G G G G G G G G G G G G G G C C G G
1 chr1_49961779 0 49961779 C C C C C C C C C C C C G G G G G G C C
1 chr1_49971672 0 49971672 G G G G G G G G G G G G C G G G G G G G
1 chr1_49982988 0 49982988 A A A A A A A A C C C C A A A A A A C C
1 chr1_50001260 0 50001260 C C C C C C C C A A A A C C C C C C A A
1 chr1_50005041 0 50005041 G T G G G G G G G G G G G G G G G G G G
1 chr1_50029426 0 50029426 C C C C C C C C A A A A C C C C C C A A
1 chr1_50055144 0 50055144 C C A A C C C C C C C C C C C C C C C C
1 chr1_50069365 0 50069365 T T T T T T T T T T T T T T T T A A T T
1 chr1_50086541 0 50086541 T T T T T T T T G G G T T T T T T T G G
1 chr1_50093163 0 50093163 C C C C C C C C C C C C G G C C C C C C
1 chr1_50123492 0 50123492 C C C C C C C C C C C C C C C C A A C C
1 chr1_50129384 0 50129384 C C C C C C C C C C C C C G C C C C C C
1 chr1_50144763 0 50144763 T T T T T T T T T T T T G G T T T T T T
1 chr1_50170240 0 50170240 C C C C A C C C C C C C C C C C C C C C
1 chr1_50205969 0 50205969 C G C C C C C C C C C C C C C C C C C C
1 chr1_50220663 0 50220663 C C C C C C C C G G G G C C C C C C G G
1 chr1_50242071 0 50242071 C C C C C C A C C C C C C C C C C C C C
1 chr1_50250993 0 50250993 G G G G G G G G T T T T G G G G G G T T
1 chr1_50261801 0 50261801 A A A A A A A A T T T T A A A A A A T T
1 chr1_50275068 0 50275068 G G C C G G G G G G G G G G G G G G G G
1 chr1_50301212 0 50301212 G G C C C C G G C C C C C C C C C C C C
1 chr1_50310943 0 50310943 T T T T T T T T G G G G T T T T T T G G
1 chr1_50343363 0 50343363 A A A A A A A A A A A A A A T T A A A A
1 chr1_50350547 0 50350547 G G G G G G T T G G G G G G G G G G G G
1 chr1_50351256 0 50351256 C C C C C C C C G G G G C C C C C C G G
1 chr1_50373563 0 50373563 G G G G G G G G T T T T T T G G T T T T
1 chr1_50378093 0 50378093 C C A A C C C C C C C C C C C C C C C C
1 chr1_50410220 0 50410220 G G G G G G G G C C C C G G G G G G C C
1 chr1_50410306 0 50410306 C C C C C C C C A A A A C C C C C C A A
1 chr1_50418141 0 50418141 G G G G G G G G T T T T G G G G G G T T
1 chr1_50431282 0 50431282 G G G G G G G G G G G G G T G G G G G G
1 chr1_50451612 0 50451612 A A A A A A A A T T A A A A A A A A A A
1 chr1_50454025 0 50454025 G G G G G G G G T T T T G G G G G G T T
1 chr1_50465338 0 50465338 T T T T T T T T A A A A T T T T T T A A
1 chr1_50476460 0 50476460 T T T T T T T T A A A T T T T T T T A A
1 chr1_50478753 0 50478753 G G G G G G G G C C C C G G G G G G C C
1 chr1_50495557 0 50495557 C C C C C C C C C C C C G G C C C C C C
1 chr1_50498171 0 50498171 A A A A A A A A A A A A A A A C A A A A
1 chr1_50553738 0 50553738 G G G G G G G G G G G G G G C C G G G G
1 chr1_50555010 0 50555010 T T T T T T T T A A A A T T T T T T A A
1 chr1_50558733 0 50558733 G G G G G G G G G G G G G G C C G G G G
1 chr1_50561402 0 50561402 C C C C C C C C A A A A C C C C C C A A
1 chr1_50604465 0 50604465 T T A T T T T T T T T T T T T T T T T T
1 chr1_50665410 0 50665410 T T T T T T T T T T T T A T T T T T T T
1 chr1_50671723 0 50671723 G G G G C G G G G G G G C C G G C C G G
1 chr1_50672450 0 50672450 A A A A A A A A T T T T A A A A A A T T
1 chr1_50759802 0 50759802 G G G G G G G G C C C C G G G G G G C C
1 chr1_50811994 0 50811994 A A A A A A A A C C C C A A A A A A C C
1 chr1_50831815 0 50831815 C C C C C C C C C C C C C G C C C C C C
1 chr1_50852735 0 50852735 A A A A A A A A A C C C A A A A A A C C
1 chr1_50853823 0 50853823 C G C C C C C C C C C C C C C C C C C C
1 chr1_50876903 0 50876903 T T T T G G T T T T T T T T T T T T T T
1 chr1_50877989 0 50877989 A A A A A C A A A A A A A A A A A A A A
1 chr1_50889321 0 50889321 A A A A A A A A A A A A A A A T A A A A
1 chr1_50920929 0 50920929 G G G G G G G G T T T T G G G G G G T T
1 chr1_50920948 0 50920948 G G G G G G G G T T T T G G G G G G T T
1 chr1_50924924 0 50924924 G G G G G G G G G G G G G G G G T T G G
1 chr1_50941599 0 50941599 A A A A A A A C A A A A A A A A A A A A
1 chr1_50977942 0 50977942 C C C C C C C C C C C C C C C C A C C C
1 chr1_50985591 0 50985591 G G G G G G G G C C C C G G G G G G C C
1 chr1_51019499 0 51019499 G G G G G G G G G G C C G G G G G G G G
1 chr1_51061245 0 51061245 A A A A A A A A C C C C A A A A A A C C
1 chr1_51065385 0 51065385 T T T T T T T T G G G G T T T T T T G G
1 chr1_51085653 0 51085653 T T T T T T T T T T T T G G T T T T T T
1 chr1_51121988 0 51121988 C C C C C C C C C G C C C C C C C C C C
1 chr1_51135143 0 51135143 T T T T T T T T A A A A T T T T T T A A
1 chr1_51141674 0 51141674 C C C C C C C C A A A A C C C C C C A A
1 chr1_51151944 0 51151944 T T T T T T T T A A A A T T T T T T A A
1 chr1_51161273 0 51161273 A A A A A A A A A A A A A A C C A A A A
1 chr1_51162911 0 51162911 C C C C C C C G C C C C C C C C C C C C
1 chr1_51172509 0 51172509 C C C C C C C C C C C C C G C C C C C C
1 chr1_51174136 0 51174136 G G G G G G G G G G G G G G T T G G G G
1 chr1_51195969 0 51195969 G G G G G T G G G G G G G G G G G G G G
1 chr1_51202976 0 51202976 T T T T T T T T T T T T T T T T G G T T
1 chr1_51224985 0 51224985 A A A A A A A A C C C C A A A A A A C C
1 chr1_51243873 0 51243873 G G G G G G G G C C C C G G G G G G C C
1 chr1_51248987 0 51248987 G G G G G G G G C G G G G G G G G G G G
1 chr1_51284630 0 51284630 T T T T T T T T G G G G T T T T T T G G
1 chr1_51285327 0 51285327 C C C C C C C C A C C C C C C C C C C C
1 chr1_51289570 0 51289570 C C C C C C C C A A A A C C C C C C A A
1 chr1_51338820 0 51338820 A A A A A A A A T T T T A A A A A A T T
1 chr1_51338963 0 51338963 A A C C C C A A A A A A A A A A A A A A
1 chr1_51347316 0 51347316 G G T T T T G G T T T T T T T T T T T T
1 chr1_51358105 0 51358105 G G G G T T G G G G G G G G G G G G G G
1 chr1_51385104 0 51385104 G G T T T T G G G G G G G G G G G G G G
1 chr1_51397106 0 51397106 C C C C C C C C A A A A A A A A A A A A
1 chr1_51417853 0 51417853 G G G G G G G G G G G G C C G G G G G G
1 chr1_51420884 0 51420884 G G T T G T G G G G G G G G G G G G G G
1 chr1_51465528 0 51465528 C C G G G G C C G G G G G G G G G G G G
1 chr1_51478403 0 51478403 T T T T T T T T T T T T G G G G G G T T
1 chr1_51531723 0 51531723 G G G G G G G G G G T T G G G G G G G G
1 chr1_51571926 0 51571926 C C C C C C C C C C C C C C A C C C C C
1 chr1_51583814 0 51583814 C C A A A A C C A A A A A A A A A A A A
1 chr1_51635241 0 51635241 T T T T T T T T T T T T G G T T T T T T
1 chr1_51637216 0 51637216 G G G G G G G G G G C C G G G G G G G G
1 chr1_51653493 0 51653493 A A A A A A A C A A A A A A A A A A A A
1 chr1_51654753 0 51654753 G T G G G G G G G G G G G G G G G G G G
1 chr1_51659637 0 51659637 T T T T T T T T G G G G T T T T T T G G
1 chr1_51711814 0 51711814 A A A A A A A A T T T T A A A A A A T T
1 chr1_51717141 0 51717141 T T G G G G T T T T T T T T T T T T T T
1 chr1_51741698 0 51741698 G G T T T T G G G G G G G G G G G G G G
1 chr1_51750238 0 51750238 G G G G G G G G G G G G G G G G C C G G
1 chr1_51763874 0 51763874 C C G G G G G G G G G G G G G G G G G G
1 chr1_51779073 0 51779073 C C C C C C C C G G G G C C C C C C G G
1 chr1_51826498 0 51826498 A A A A A A A A C C C C A A A A A A C C
1 chr1_51860551 0 51860551 T T T T T T T T G G G G T T T T T T G G
1 chr1_51878624 0 51878624 C C A A C C C C C C C C C C C C C C C C
1 chr1_51884777 0 51884777 C C C C C C C C C C C C G G C C C C C C
1 chr1_51932384 0 51932384 A T T T T T A A T T T T T T T T T T T T
1 chr1_51940978 0 51940978 A A A A A A A A T T T T A A A A A A T T
1 chr1_51942214 0 51942214 C C C C C C C C G G G G C C C C C C G G
1 chr1_51944572 0 51944572 G G G G G G G G G G G G G G G G G T G G
1 chr1_51968335 0 51968335 T T T T T T T T A A A A T T T T T T A A
1 chr1_52046146 0 52046146 T T G G G G T T T T T T T T T T T T T T
1 chr1_52052072 0 52052072 A A T T T T A A A A A A A A A A A A A A
1 chr1_52096804 0 52096804 G G G G G G G G T T T T G G G G G G T T
1 chr1_52097504 0 52097504 C C C C C C C C G G G G C C C C C C G G
1 chr1_52142437 0 52142437 G G G G G G G G C C C C G G G G G G C C
1 chr1_52164982 0 52164982 A A A A A A A A T T T T A A A A A A T T
1 chr1_52181747 0 52181747 T T T T T T T T G T G G T T T T T T T T
1 chr1_52192527 0 52192527 A A A A A A A A A A A A A A A A C C A A
1 chr1_52217385 0 52217385 A A A A A A A A C C C C A A A A A A C C
1 chr1_52227566 0 52227566 A A A A A A A A C C C C A A A A A A C C
1 chr1_52246718 0 52246718 C C C C C C C C C C C G C C C C C C C C
1 chr1_52262130 0 52262130 T T T T T T T T T T T T A T T T T T T T
1 chr1_52278722 0 52278722 A A A A A A A A A C A A A A A A A A A A
1 chr1_52283784 0 52283784 A A A A A T A A A A A A A A A A A A A A
1 chr1_52348242 0 52348242 C C C C C C A C C C C C C C C C C C C C
1 chr1_52350894 0 52350894 G G G G G G G G G G G G C G G G G G G G
1 chr1_52413725 0 52413725 T T T T T T T T T T T T T T T T G G T T
1 chr1_52413812 0 52413812 C C C C C C C C C C C C C G C C C C C C
1 chr1_52421574 0 52421574 G G G G G G G G G G G G C C G G G G G G
1 chr1_52488392 0 52488392 G G C C C C G G G G G G G G G G G G G G
1 chr1_52537280 0 52537280 T T T T T T T T A A A A T T T T T T A A
1 chr1_52565649 0 52565649 G G G G G G G G G G G G G G C C G G G G
1 chr1_52590315 0 52590315 A A A A A C A A A A A A A A A A A A A A
1 chr1_52623926 0 52623926 G G T T T T G G G G G G G G G G G G G G
1 chr1_52629310 0 52629310 C C A A A A A A A A A A A A A A A A A A
1 chr1_52633873 0 52633873 G G G G G G G G G G G G G G C G G G G G
1 chr1_52650218 0 52650218 A A A A A A A A T T T T A A A A A A T T
1 chr1_52650938 0 52650938 G G G G G G G G G G G G G G C C G G G G
1 chr1_52707602 0 52707602 G G T T T T G G G G G G G G G G G G G G
1 chr1_52744919 0 52744919 A A A A A A A A C C C C A A A A A A C C
1 chr1_52780349 0 52780349 A A A A A A A A C C C C A A A A A A C C
1 chr1_52805792 0 52805792 C C C C A C C C C C C C C C C C C C C C
1 chr1_52826268 0 52826268 T T T T G T T T T T T T T T T T T T T T
1 chr1_52844731 0 52844731 A A A A A A A A C C C C A A A A A A C C
1 chr1_52855865 0 52855865 G G C C C C G G C C C C C C C C C C C C
1 chr1_52859638 0 52859638 A A A A A A C C A A A A A A A A A A A A
1 chr1_52873391 0 52873391 A A A A A C A A A A A A A A A A A A A A
1 chr1_52921423 0 52921423 C C C C C C C C G G G G C C C C C C G G
1 chr1_52922829 0 52922829 T T T T A T T T T T T T T T T T T T T T
1 chr1_52946583 0 52946583 C C C C C C C C A A A A C C C C C C A A
1 chr1_52947669 0 52947669 G G G G G G G G C C C C G G G G G G C C
1 chr1_52971918 0 52971918 C C C C C C C C C C C C C C C C G G C C
1 chr1_52973506 0 52973506 C C G G G G G G G G G G G G G G G G G G
1 chr1_52995050 0 52995050 G G G G G G G G C C C C G G G G G G C C
1 chr1_53003458 0 53003458 G G G G G G G G C C C C G G G G G G C C
1 chr1_53037923 0 53037923 C C C C C C C C C C C C A C C C C C C C
1 chr1_53041102 0 53041102 A A A A A A A A A A A A A A A A A T A A
1 chr1_53053777 0 53053777 G G G G G G G G G G G G G G G G C G G G
1 chr1_53065831 0 53065831 T T T T T T T T T T T T A T T T T T T T
1 chr1_53078609 0 53078609 T T T T T T T T T T T T A T T T T T T T
1 chr1_53080303 0 53080303 C C C C C C C C C C C C C C A A C C C C
1 chr1_53096491 0 53096491 G G G G G G G G C C C C G G G G G G C C
1 chr1_53097465 0 53097465 G G G G G G G T G G G G G G G G G G G G
1 chr1_53098544 0 53098544 A A A A A A A C A A A A A A A A A A A A
1 chr1_53127120 0 53127120 C C C C C C C C C C C C C C C C A C C C
1 chr1_53133052 0 53133052 C G C C C C C C C C C C C C C C C C C C
1 chr1_53167833 0 53167833 G G G G G T G G G G G G G G G G G G G G
1 chr1_53180793 0 53180793 C C C C C C C C C C C C C C C G C C C C
1 chr1_53184767 0 53184767 C C C C C C C C A A A A C C C C C C A A
1 chr1_53184842 0 53184842 A A A A A A A A A A A T A A A A A A A A
1 chr1_53201901 0 53201901 T T A T A A T T T T T T T T T T T T T T
1 chr1_53221573 0 53221573 C C C C C C C C A A A A C C C C C C C C
1 chr1_53233913 0 53233913 G G G G G G G G T T T T G G G G G G T T
1 chr1_53235032 0 53235032 G G C C C G G G G G G G G G G G G G G G
1 chr1_53237496 0 53237496 C C C G C C C C C C C C C C C C C C C C
1 chr1_53283823 0 53283823 T T T T T T T T T T T T T T T T G T T T
1 chr1_53295488 0 53295488 A A C C C C A A C C C C C C C C C C C C
1 chr1_53300401 0 53300401 A A A A A A A A C C C C A A A A A A C C
1 chr1_53329324 0 53329324 T T A A T T T T T T T T T T T T T T T T
1 chr1_53377872 0 53377872 C C C C C C C C C C C C C C C G C C C C
1 chr1_53398814 0 53398814 A A A A A A A A C C C C A A A A A A C C
1 chr1_53400555 0 53400555 G G G G G G G G T T T T G G G G G G T T
1 chr1_53440359 0 53440359 G G G G G G G G G T G T G G G G G G G G
1 chr1_53446787 0 53446787 G G G G G G G G T T T T G G G G G G T T
1 chr1_53454060 0 53454060 T T T T T T G T T T T T T T T T T T T T
1 chr1_53492685 0 53492685 T T T T T T T T A A A A T T T T T T A A
1 chr1_53504447 0 53504447 T T G G G G T T G G G G G G G G G G G G
1 chr1_53506572 0 53506572 T T T T T T T T G G G G T T T T T T G G
1 chr1_53535890 0 53535890 T T T T T T T T T T T T T T A T T T T T
1 chr1_53537690 0 53537690 A A A A A A A A A A A A A A A T A A A A
1 chr1_53541205 0 53541205 G T T T T T T T T T T T T T T T T T T T
1 chr1_53552103 0 53552103 A A A C A C A A A A A A A A A A A A A A
1 chr1_53601018 0 53601018 C C C C C C C C G G G G C C C C C C G G
1 chr1_53629990 0 53629990 C C C C C C C C A A A A C C C C C C A A
1 chr1_53637444 0 53637444 A A A A A A A A A A A A A A A A T T A A
1 chr1_53651643 0 53651643 G G G G G G G G T T T T G G G G G G T T
1 chr1_53657540 0 53657540 G G C C C C C C C C C C C C C C C C C C
1 chr1_53663854 0 53663854 G G G G G G C G G G G G G G G G G G G G
1 chr1_53721739 0 53721739 C C C C C C C C G G G G C C C C C C G G
1 chr1_53738862 0 53738862 A A C C C C A A C C C C C C C C C C C C
1 chr1_53764416 0 53764416 T T T T T T T T G G G G T T T T T T G G
1 chr1_53767081 0 53767081 A A A A A A A A C C C C A A A A A A C C
1 chr1_53771020 0 53771020 A T A A A A A A A A A A A A A A A A A A
1 chr1_53827564 0 53827564 C C A A C C C C C C C C C C C C C C C C
1 chr1_53850178 0 53850178 C C C C C C C C C C C C A C C C A A C C
1 chr1_53859460 0 53859460 A A A A A A A A A A A A A A T T A A A A
1 chr1_53859577 0 53859577 A A A A A C A A A A A A A A A A A A A A
1 chr1_53866044 0 53866044 G G G G G G G G G G G G G T G G G G G G
1 chr1_53872886 0 53872886 G G G G G G G G G T G T G G G G G G G G
1 chr1_53878589 0 53878589 C C C C C G C C C C C C C C C C C C C C
1 chr1_53882763 0 53882763 T T T T T T T T T T T T T T T T A T T T
1 chr1_53917209 0 53917209 C C C C C C C C A A A A C C C C A A A A
1 chr1_53919379 0 53919379 C C C C C C C C A C C C C C C C C C C C
1 chr1_53919722 0 53919722 A A A A A A A A C C C C A A A A A A C C
1 chr1_53955462 0 53955462 T T T T T T T T A T T T T T T T T T T T
1 chr1_53966849 0 53966849 G G C C C C C C C C C C C C C C C C C C
1 chr1_54010550 0 54010550 T T T T T T G G T T T T T T T T T T T T
1 chr1_54015052 0 54015052 A A A A A A A A A A A A A T A A A A A A
1 chr1_54017450 0 54017450 C C C C C C C C C G C G C C C C C C C C
1 chr1_54019065 0 54019065 G G G G G G G G G G G G G G C G G G G G
1 chr1_54048787 0 54048787 G G G T G G G G G G G G G G G G G G G G
1 chr1_54085707 0 54085707 C C C C C C C C G G G G C C C C C C G G
1 chr1_54110044 0 54110044 G G G G G G T T G G G G G G G G G G G G
1 chr1_54124959 0 54124959 C C C C C C C C C C C C C C C C A C C C
1 chr1_54139567 0 54139567 G G G G G G G G G G G G G G G G G T G G
1 chr1_54166135 0 54166135 A A A A A A A A A A A A T T A A A T A A
1 chr1_54180286 0 54180286 C C A A C C C C C C C C C C C C C C C C
1 chr1_54200974 0 54200974 G G C C G G G G G G G G G G G G G G G G
1 chr1_54207124 0 54207124 T T T T T T T T A A A A T T T T T T A A
1 chr1_54234108 0 54234108 A A C C C C A A A A A A A A A A A A A A
1 chr1_54239237 0 54239237 A A A A A A A A A A A A A A A A A T A A
1 chr1_54240096 0 54240096 T T T T T T T T G T G T T T T T T T G G
1 chr1_54241919 0 54241919 A A A A A A A A A C C C A A A A A A A A
1 chr1_54245259 0 54245259 G G G G G G G G G G G G C G G G G G G G
1 chr1_54247569 0 54247569 C C C C G G C C C C C C C C C C C C C C
1 chr1_54258973 0 54258973 C C G G C G C C C C C C C C C C C C C C
1 chr1_54281784 0 54281784 C C C C C C C C C C C C C C C C A C C C
1 chr1_54285863 0 54285863 T T T T T T T T T T A A T T T T T T T T
1 chr1_54286149 0 54286149 T T T T T T T T T T T T T T A T T T T T
1 chr1_54290581 0 54290581 C C A C C C C C C C C C C C C C C C C C
1 chr1_54348329 0 54348329 C C A A A A C C A A A A A A A A A A A A
1 chr1_54367014 0 54367014 C C C C C C A C C C C C C C C C C C C C
1 chr1_54372892 0 54372892 C G C C C G C G G G G G G G C G G G G G
1 chr1_54383566 0 54383566 C C C C C C C C A C A A C C C C C C A A
1 chr1_54400356 0 54400356 C C C C C C C C C C C C C G C C C C C C
1 chr1_54426129 0 54426129 C C C C C C C C A A A A C C C C C C A A
1 chr1_54454550 0 54454550 A C C C C C A A C C C C C C C C C C C C
1 chr1_54469236 0 54469236 T T T T T T T T T T T T T T G G G G T T
1 chr1_54484811 0 54484811 G G G G G G G G C C C C C G C C G G C C
1 chr1_54513629 0 54513629 T T T T T T T T G G G G T T T T T T G G
1 chr1_54518844 0 54518844 C C C C C C C C A A A A C C C C C C A A
1 chr1_54550233 0 54550233 A A A A A A C C A A A A A A A A A A A A
1 chr1_54574466 0 54574466 A A A T A A A A T T T T A A A A A A T T
1 chr1_54601521 0 54601521 C C C C C C C C C C C C C C C C C G C C
1 chr1_54609827 0 54609827 C C C C C C C C A A A A C C C C C C A A
1 chr1_54699900 0 54699900 T T T T T T T T T T T T A T T T T T T T
1 chr1_54704080 0 54704080 C C C C C C C C G G G G C C C C C C G G
1 chr1_54705032 0 54705032 G G G G G G G G T T T T G G G G G G T T
1 chr1_54780898 0 54780898 G T T T T T T T T T T T T T T T T T T T
1 chr1_54781073 0 54781073 G G G T G G G G G G G G G G G G G G G G
1 chr1_54813713 0 54813713 A A A A A A A A A A A A A A A A T T A A
1 chr1_54831515 0 54831515 A A A A A C A A A A A A A A A A A A A A
1 chr1_54843158 0 54843158 C C C C C G C C C C C C C C C C C C C C
1 chr1_54848932 0 54848932 T T G G G G G T G G G G G G G G G G G G
1 chr1_54852096 0 54852096 A A A A A A A A A A A A A C A A A A A A
1 chr1_54853397 0 54853397 C C C C C C C C C C C C C G C C C C C C
1 chr1_54866973 0 54866973 C C C G C C C C C C C C C C C C C C C C
1 chr1_54874626 0 54874626 C C C C C C C C C C C C G G C G C C C C
1 chr1_54913794 0 54913794 C C C C C C C C C C C G C C C C C C C C
1 chr1_54925763 0 54925763 A A A A A A A A T T T T A A A A A A T T
1 chr1_54937924 0 54937924 A A A A A A A A A A A A A A A A C C A A
1 chr1_54944795 0 54944795 T T T T T T G T T T T T G G G G G G T T
1 chr1_54947975 0 54947975 C C G G G G C G G G G G G G G G G G G G
1 chr1_54984224 0 54984224 G G G G G G G G T T T T G G G G G G T T
1 chr1_55015339 0 55015339 C C C C C C C G C C C C C C C C C C C C
1 chr1_55041340 0 55041340 T T T T T T T T G G G G T T T T T T G G
1 chr1_55050005 0 55050005 A A C C C C C C C C C C C C C C C C C C
1 chr1_55125517 0 55125517 G G G G G T G G G G G G G G G G G G G G
1 chr1_55151641 0 55151641 G G G G G G G G G G G G G T G G G G G G
1 chr1_55182798 0 55182798 C C C C C C C C C C C G C C C C C C C C
1 chr1_55198829 0 55198829 G G G G G G G G G G G G G G G G C C G G
1 chr1_55204394 0 55204394 A A A A A A A A C C C C A A A A A A C C
1 chr1_55240097 0 55240097 G G G G G G G G G G G G C G G G G G G G
1 chr1_55241038 0 55241038 G G G G G G G G G G G G G G T T G G G G
1 chr1_55250558 0 55250558 A A A A A A A A T T T T A A A A A A T T
1 chr1_55254662 0 55254662 C C C G C G C C C C C C C C C C C C C C
1 chr1_55257343 0 55257343 C C C C C C C C A A A A C C C C C C A A
1 chr1_55259008 0 55259008 A A A A A C A A A A A A A A A A A A A A
1 chr1_55278597 0 55278597 C C C C C C C C G G G G C C C C C C G G
1 chr1_55283751 0 55283751 A A A A A T A A A A A A A A A A A A A A
1 chr1_55330222 0 55330222 G G G G G G G G T T T T G G G G G G T T
1 chr1_55331185 0 55331185 G G G G G G G G T T T T G G G G G G T T
1 chr1_55375961 0 55375961 C C C C C C C C C C C C C C C G C C C C
1 chr1_55396696 0 55396696 G G G G G G G G G G G G G G G G T T G G
1 chr1_55416416 0 55416416 A A A A A A A A C C C C A A A A A A C C
1 chr1_55418692 0 55418692 C C G G G G C C G G G G G G G G G G G G
1 chr1_55423743 0 55423743 A A A A A A A A A A A A A A A A A C A A
1 chr1_55426695 0 55426695 C C C C C C C C A A A A C C C C C C A A
1 chr1_55433654 0 55433654 A A A A A A A A A A A A A A T T A A A A
1 chr1_55436928 0 55436928 T T T T T T T T A A A A T T T T T T A A
1 chr1_55442783 0 55442783 C G C C C C G G C C C C C C C C C C C C
1 chr1_55490648 0 55490648 A A T T A A A A A A A A A A A A A A A A
1 chr1_55498276 0 55498276 G G G G G G G G G G G G C C G G G G G G
1 chr1_55499493 0 55499493 A A A A A A A T A A A A A A A A A A A A
1 chr1_55516552 0 55516552 G G G G G G T T G G G G G G G G G G G G
1 chr1_55535936 0 55535936 A A A A A A A A T T T T A A A A A A T T
1 chr1_55537664 0 55537664 C C C C C C C C C C C C C C A A C C C C
1 chr1_55563678 0 55563678 T T T T T T T T T T T T T T A A T T T T
1 chr1_55581095 0 55581095 C C C C C C C C C C C C C C G G C C C C
1 chr1_55596914 0 55596914 A A A A A A A A A C A C A A A A A A A A
1 chr1_55597832 0 55597832 A C A A A A A A A A A A A A A A A A A A
1 chr1_55636640 0 55636640 T T T T T T T T T T T T G G T T T T T T
1 chr1_55636835 0 55636835 C C A A C C C C C C C C C C C C C C C C
1 chr1_55716919 0 55716919 A A A A A A A A A A A A A C A A A A A A
1 chr1_55787947 0 55787947 G T G G G G G G G G G G G G G G G G G G
1 chr1_55811569 0 55811569 G G G G G G G G C C C C G G G G G G C C
1 chr1_55818072 0 55818072 A A A A A A A A A A A A A T A A A A A A
1 chr1_55876501 0 55876501 A C A A A A A A A A A A A A A A A A A A
1 chr1_55884097 0 55884097 T T T T T T T T G G G G T T T T T T G G
1 chr1_55932856 0 55932856 T T T T T T G G T T T T T T T T T T T T
1 chr1_55952583 0 55952583 G T G G G G G G G G G G G G G G G G G G
1 chr1_55974343 0 55974343 C C C C C C G G C C C C C C C C C C C C
1 chr1_55978083 0 55978083 C C C C C C A A C C C C C C C C C C C C
1 chr1_55999001 0 55999001 G G G G T T G G G G G G G G G G G G G G
1 chr1_56004512 0 56004512 G G G G C C G G G G G G G G G G G G G G
1 chr1_56022449 0 56022449 C C C C C C C C C C C C C C C C A C C C
1 chr1_56054044 0 56054044 C C C C C C C C C C C C C C C C C G C C
1 chr1_56077278 0 56077278 T T T T T T T T G G G G T T T T T T G G
1 chr1_56090626 0 56090626 C C C C C C C C C G C C C C C C C C G G
1 chr1_56133642 0 56133642 T T T T T T T T A A A A T T T T T T A A
1 chr1_56155399 0 56155399 T T T T T T T T T T G T T T T T T T T T
1 chr1_56212682 0 56212682 A A A A A A A A A A A A A A A T A A A A
1 chr1_56244010 0 56244010 C C C C C C C C C C C C A C C C C C C C
1 chr1_56247304 0 56247304 C C C C C C C C C C C G C C C C C C C C
1 chr1_56261423 0 56261423 G G G G G G G G T T T T G G G G G G T T
1 chr1_56262343 0 56262343 C C C C C C C C G G G G C C C C C C G G
1 chr1_56310921 0 56310921 T T T T T T T T T T T T T T T T A A T T
1 chr1_56360882 0 56360882 A A A A A A A A A A A A A A A A C C A A
1 chr1_56439327 0 56439327 C G C C C C C C C C C C C C C C C C C C
1 chr1_56468802 0 56468802 A A A A A A A A T T T T A A A A A A T T
1 chr1_56498462 0 56498462 C C C C C C C C A A A A A A A A A A A A
1 chr1_56521682 0 56521682 T T T T T T T T T T A T T T T T T T T T
1 chr1_56524240 0 56524240 A A A A A A A A A A A A A C A A A A A A
1 chr1_56596685 0 56596685 C C G G G G C C C C C C C C C C C C C C
1 chr1_56602413 0 56602413 A A A A A A A A A A A T A A A A A A A A
1 chr1_56611105 0 56611105 G G G G G G G G G G G G G G C C G G G G
1 chr1_56615813 0 56615813 A A A A A A A A C C C C A A A A A A C C
1 chr1_56631101 0 56631101 C C C C C C C C C C C C C C C C A C C C
1 chr1_56636501 0 56636501 T T G G G G T T T T T T T T T T T T T T
1 chr1_56636771 0 56636771 C C C C C C C C G G G G C C C C C C G G
1 chr1_56654276 0 56654276 A A A A A A A A A A A A C C A A A A A A
1 chr1_56657474 0 56657474 C C C C C C C C A A A A A A A A A A A A
1 chr1_56675790 0 56675790 A A A A A A A A A A A A A C A A A A A A
1 chr1_56772349 0 56772349 G G G G G G G G C C C C G G G G G G C C
1 chr1_56773000 0 56773000 G G G G G G G G G G G G G G C C G G G G
1 chr1_56807331 0 56807331 C C C C C C C C A A A A C C C C C C A A
1 chr1_56852645 0 56852645 G G G G G G G G G G G T G G G G G G G G
1 chr1_56877642 0 56877642 A A A A A A A A A A A T A A A A A A A A
1 chr1_56895563 0 56895563 C G C C C C C C C C C C C C C C C C C C
1 chr1_56956963 0 56956963 T T T T T T T T A A A A T T T T T T A A
1 chr1_56969442 0 56969442 G G G G G T G G G G G G G G G G G G G G
1 chr1_56972067 0 56972067 A A A A A A A A T T T T A A A A A A T T
1 chr1_56977336 0 56977336 C C C C C C C C A A A A C C C C C C A A
1 chr1_56977940 0 56977940 G G G G G G G G C C C C G G G G G G C C
1 chr1_57017732 0 57017732 T T T T T T T T G G G G T T T T T T G G
1 chr1_57023561 0 57023561 T T T T T T T T A A A A T T T T T T A A
1 chr1_57033871 0 57033871 A A A A A A A A A A A A A A A A C C A A
1 chr1_57064795 0 57064795 T T T T T T T T G G G G T T T T T T G G
1 chr1_57065264 0 57065264 T T T T T T T T T T T T A A A A T T T T
1 chr1_57107085 0 57107085 T T T T T T T T T T G T T T T T T T T T
1 chr1_57107234 0 57107234 C C C C C C C C G G G G C C C C C C G G
1 chr1_57109380 0 57109380 C C C C C C C C G G G G C C C C C C G G
1 chr1_57112128 0 57112128 C C C C C C C C G G G G C C C C C C G G
1 chr1_57120937 0 57120937 T T G G G G T T T T T T T T T T T T T T
1 chr1_57124181 0 57124181 G G C C C C G G G G G G G G G G G G G G
1 chr1_57124468 0 57124468 A A A A A A A A A T A A A A A A A A A A
1 chr1_57134355 0 57134355 C C C C C C C C C C C C C C A C C C C C
1 chr1_57153460 0 57153460 A T A A A A A A A A A A A A A A A A A A
1 chr1_57176782 0 57176782 T T T T T T T T T T T T T T T T A A T T
1 chr1_57190268 0 57190268 A A A A A A A A C C C C A A A A A A C C
1 chr1_57196012 0 57196012 A A A A A A A A T T T T A A A A A A T T
1 chr1_57203289 0 57203289 C C C C C C C C A A A A C C C C C C A A
1 chr1_57215504 0 57215504 C C C C C C C C G G G G C C C C C C G G
1 chr1_57241105 0 57241105 A A A A A A A A C C C C A A A A A A C C
1 chr1_57241668 0 57241668 C C C C C G C C C C C C C C C C C C C C
1 chr1_57255330 0 57255330 C G C C C C G G C C C C C C C C C C C C
1 chr1_57281691 0 57281691 G G G G G G G G G G G G C C G G G G G G
1 chr1_57286368 0 57286368 C C G G C C C C C C C C C C C C C C C C
1 chr1_57294178 0 57294178 C G C C C C C C C C C C C C C C C C C C
1 chr1_57309033 0 57309033 A A A A A A A A T T T T A A A A A A T T
1 chr1_57317963 0 57317963 C C C C C G C C C C C C C C C C C C C C
1 chr1_57330683 0 57330683 C C C C C C C C C C C C A C C C C C C C
1 chr1_57337323 0 57337323 T T G G G G T T T T T T T T T T T T T T
1 chr1_57352034 0 57352034 A A T T T T A A T T T T T T T T T T T T
1 chr1_57353908 0 57353908 C C C C C C C C C G C C C C C C C C C C
1 chr1_57354221 0 57354221 T T T T T T T T G G G G T T T T T T G G
1 chr1_57362322 0 57362322 G G G G G G G G G G G G G G G T G G G G
1 chr1_57363886 0 57363886 G G G G G G G G T T T T G G G G G G T T
1 chr1_57432206 0 57432206 G G G G G G G G G G G G C G G G G G G G
1 chr1_57461655 0 57461655 C C C C C C C C G G G G C C C C C C G G
1 chr1_57464673 0 57464673 A A A A A A A A A T A T A A A A A A T T
1 chr1_57503234 0 57503234 A A A A A A A A A T A A A A A A A A A A
1 chr1_57516383 0 57516383 G G G G C G G G G G G G G G G G G G G G
1 chr1_57519923 0 57519923 T T A A A A T T A A A A A A A A A A A A
1 chr1_57527264 0 57527264 T T T T T T T T A A A A T T T T T T A A
1 chr1_57530543 0 57530543 G G G G G G T T G G G G G G G G G G G G
1 chr1_57536506 0 57536506 T T T T T T T T G T G T T T T T T T T T
1 chr1_57546194 0 57546194 C C C C C C C C C C C C G G C C C C C C
1 chr1_57562804 0 57562804 A A A A A A A A C C A C A A A A A A A A
1 chr1_57574883 0 57574883 G G G G G G G G G G C G G G G G G G G G
1 chr1_57586309 0 57586309 G G G G G G G G G G G G G G C G G G G G
1 chr1_57590448 0 57590448 C G G G G G G G G G G G G G G G G G G G
1 chr1_57664149 0 57664149 C C G G C G C C C C C C C C C C C C C C
1 chr1_57677919 0 57677919 C C C C A C C C C C C C C C C C C C C C
1 chr1_57681766 0 57681766 G G G G T T G G G G G G G G G G G G G G
1 chr1_57692945 0 57692945 C C C C C C C C A A A A C C C C C C A A
1 chr1_57693519 0 57693519 G G G G G G G G G G G G G G T T G G G G
1 chr1_57741062 0 57741062 T T G G T T T T T T T T T T T T T T T T
1 chr1_57745530 0 57745530 G G G G G G G G G G G G G G G T G G G G
1 chr1_57749551 0 57749551 T T T T T T T T G G G G T T T T T T G G
1 chr1_57750050 0 57750050 A A A A A A A A A A A A A A C C A A A A
1 chr1_57761543 0 57761543 G G G G G T G G G G G G G G G G G G G G
1 chr1_57782815 0 57782815 C C C C C C C C C C C C C G C C C C C C
1 chr1_57793247 0 57793247 T T T T T T T T G G G G T T T T T T G G
1 chr1_57804421 0 57804421 A A A A A A A A A A A A A A A A T T A A
1 chr1_57814906 0 57814906 C C C C C C C C C C C C A C C C C C C C
1 chr1_57842759 0 57842759 C C C C C C C C C C C C C C C C G G C C
1 chr1_57854963 0 57854963 C C C C C C C C C C C C C G C C C C C C
1 chr1_57860548 0 57860548 C C C C C C C C C C C C C C A A C C C C
1 chr1_57897118 0 57897118 G G G G G G G G C C C C G G G G G G C C
1 chr1_57905273 0 57905273 C C C C C C C C G G G G C C C C C C G G
1 chr1_57906771 0 57906771 T T T T T T T T A T T T T T T T T T T T
1 chr1_57907119 0 57907119 G G G G G G G G G G G G G G G G C C G G
1 chr1_57907848 0 57907848 T T T T T T T T T T T T G G T T T T T T
1 chr1_57908648 0 57908648 G G G G G G G G G G G G G G G G C G G G
1 chr1_57917624 0 57917624 C C C C C C C C C C C C G G C G C C C C
1 chr1_57925928 0 57925928 C G C C C C C C C C C C C C C C C C C C
1 chr1_57935947 0 57935947 C G C C C C G G C C C C C C C C C C C C
1 chr1_57962651 0 57962651 C C C C C C C C G G G G C C C C C C G G
1 chr1_57972294 0 57972294 G G G G G G G G G T G G G G G G G G G G
1 chr1_57973962 0 57973962 T T T T T T T T T T T T T T A A T T T T
1 chr1_57979731 0 57979731 T T T T A A T T T T T T T T T T T T T T
1 chr1_57981352 0 57981352 G G G G C C G G G G G G G G G G G G G G
1 chr1_57998365 0 57998365 A A A A A A A A A C A A A A A A A A A A
1 chr1_57999729 0 57999729 C C C C C C C C C C C C C C C C G G C C
1 chr1_58027592 0 58027592 A C A A A A A A A A A A A A A A A A A A
1 chr1_58028876 0 58028876 G G G G G G G G G G G G T T T T G G G G
1 chr1_58029821 0 58029821 A A A A A A A A A A A A A A A A C C A A
1 chr1_58039351 0 58039351 C C C C C G C C C C C C C C C C C C C C
1 chr1_58055418 0 58055418 A A A A A A A A A A A A A A A A A T A A
1 chr1_58058981 0 58058981 A A A A A A A A C C C C C C C C C C C C
1 chr1_58063685 0 58063685 C C G G C G C C C C C C C C C C C C C C
1 chr1_58094121 0 58094121 G G G G G G C G G G G G G G G G G G G G
1 chr1_58096991 0 58096991 T T G G G G T T G G G G G G G G G G G G
1 chr1_58103274 0 58103274 T T T T T T T T T T T T G T T T T T T T
1 chr1_58114678 0 58114678 C C C C C C A C C C C C C C C C C C C C
1 chr1_58136871 0 58136871 C C C C C C C C C C C C C C C C A A C C
1 chr1_58150828 0 58150828 G G G G G G G G C C C C G G G G G G C C
1 chr1_58179030 0 58179030 G G G G G G G G C C C C G G G G G G C C
1 chr1_58179150 0 58179150 G G G G G G G T G G G G G G G G G G G G
1 chr1_58186134 0 58186134 G G G G G G G G C G G G G G G G G G G G
1 chr1_58203743 0 58203743 T T T T T T T T T T T T G G T T T T T T
1 chr1_58232012 0 58232012 C C C C C C C C G G G G C C C C C C G G
1 chr1_58289188 0 58289188 T T T T T T T T T T A T T T T T T T T T
1 chr1_58294251 0 58294251 A A A A A A A A C C C C A A A A A A C C
1 chr1_58296176 0 58296176 G G G G G G G G C C C C G G G G G G C C
1 chr1_58306856 0 58306856 A A A C A C A A A A A A A A A A A A A A
1 chr1_58313124 0 58313124 C C C C C C C C C C C C A C C C C C C C
1 chr1_58328325 0 58328325 C C C C C C A C C C C C C C C C C C C C
1 chr1_58330980 0 58330980 G G G G G G G G C C C G G G G G G G C C
1 chr1_58335863 0 58335863 G G G G G G G G T T T T G G G G G G T T
1 chr1_58353309 0 58353309 C C C C C C C C C C C C A C C C C C C C
1 chr1_58397384 0 58397384 G G T T T T G T T T T T T T T T T T T T
1 chr1_58410158 0 58410158 C C C C C C C C C C C C C C C C A C C C
1 chr1_58468444 0 58468444 T T T T T T T T G G G G T T T T T T G G
1 chr1_58476631 0 58476631 T T T T T T T T T T T T T T G T T T T T
1 chr1_58533282 0 58533282 C C C C C C C C G G G G C C C C C C G G
1 chr1_58546184 0 58546184 G G G G G G G G G G G G G T G G G G G G
1 chr1_58560991 0 58560991 G G G G G T G G G G G G G G G G G G G G
1 chr1_58562451 0 58562451 T T T T G T T T T T T T T T T T T T T T
1 chr1_58563412 0 58563412 C C C C C C A C C C C C C C C C C C C C
1 chr1_58566120 0 58566120 A A A A A T A A A A A A A A A A A A A A
1 chr1_58568635 0 58568635 A A A A A A T T A A A A A A A A A A A A
1 chr1_58571350 0 58571350 C C G G C C C C C C C C C C C C C C C C
1 chr1_58572598 0 58572598 G T T T T T T T T T T T T T T T T T T T
1 chr1_58579796 0 58579796 G G G G G G C G G G G G G G G G G G G G
1 chr1_58587782 0 58587782 C C C C C C C G C C C C C C C C C C C C
1 chr1_58599908 0 58599908 T T T T T T T T T T T T T T T T G G T T
1 chr1_58600901 0 58600901 G G G G G G G G C G C G G G G G G G C C
1 chr1_58616204 0 58616204 G G G T G G G G G G G G G G G G G G G G
1 chr1_58631256 0 58631256 C C C C C C C G C C C C C C C C C C C C
1 chr1_58635324 0 58635324 C C G G G G C C C C C C C C C C C C C C
1 chr1_58667170 0 58667170 A A A A A A A A A A A A A A A A C C A A
1 chr1_58692622 0 58692622 G G T T T T G G T T T T T T T T T T T T
1 chr1_58698493 0 58698493 T T A T T T T T T T T T T T T T T T T T
1 chr1_58724759 0 58724759 C C C G C C C C C C C C C C C C C C C C
1 chr1_58736505 0 58736505 A C A A A A A A A A A A A A A A A A A A
1 chr1_58744478 0 58744478 G G G G G G G G T T T T G G G G G G T T
1 chr1_58744951 0 58744951 A A A A A A A A C C C C A A A A A A C C
1 chr1_58758389 0 58758389 C C C G C C C C C C C C C C C C C C C C
1 chr1_58771100 0 58771100 G G G G G G G G G G G G T T G G G G G G
1 chr1_58774049 0 58774049 C C G G G G C C G G G G C C C C C C G G
1 chr1_58777374 0 58777374 A A T T T T A A T T T T T T T T T T T T
1 chr1_58807148 0 58807148 A A A A A A A A C C C C A A A A A A C C
1 chr1_58813423 0 58813423 C C C C C C C C A A A A A A C C C C A A
1 chr1_58815082 0 58815082 A A A A A A A A A A A A C C A A A A A A
1 chr1_58822546 0 58822546 C C C C C G C C C C C C C C C C C C C C
1 chr1_58824439 0 58824439 G G G G G G G G C C C C G G G G G G C C
1 chr1_58839311 0 58839311 G G G G G G G G G G G G G G G G C G G G
1 chr1_58850997 0 58850997 T T T T T T T T T T T T T T A A T T T T
1 chr1_58854293 0 58854293 A A A A A A A A A A A A A A T T A A A A
1 chr1_58867002 0 58867002 A A A A A A A A A A A A A A A A T T A A
1 chr1_58872764 0 58872764 G G G G C G G G G G G G G G G G G G G G
1 chr1_58877020 0 58877020 A A A A A A A A A A A A A A A A A T A A
1 chr1_58900561 0 58900561 T T T T T T T T A A A A T T T T T T A A
1 chr1_58904308 0 58904308 G G G G G G G G G G G G G G G T G G G G
1 chr1_58923487 0 58923487 A A A A A A A A A C A A A A A A A A A A
1 chr1_58940690 0 58940690 G G G G G G G G G T G G G G G G G G T T
1 chr1_58964744 0 58964744 G G G G G G G G C G G G G G G G G G G G
1 chr1_58970617 0 58970617 A A A A A A A A A A A A A A A C A A A A
1 chr1_58977550 0 58977550 C C C C C C C C A A A A C C C C C C A A
1 chr1_58979232 0 58979232 G G C C C C G G C C C C C C C C C C C C
1 chr1_58988912 0 58988912 C C A A A A A A A A A A A A A A A A A A
1 chr1_58995817 0 58995817 A A A A A A A A T T T T A A A A A A T T
1 chr1_59001641 0 59001641 C C A C C C C C C C C C C C C C C C C C
1 chr1_59004073 0 59004073 A A A A A A A A T T T T A A A A A A T T
1 chr1_59019815 0 59019815 C C C C C C C C A A A A C C C C C C A A
1 chr1_59023074 0 59023074 T T G G G G T T G G G G G G G G G G G G
1 chr1_59024813 0 59024813 C C C C C C C C G G G G C C C C C C G G
1 chr1_59049695 0 59049695 T T T T T T T T T T T T T T A A T T T T
1 chr1_59054721 0 59054721 G G G G G G G G G G G G T T T T T T G G
1 chr1_59087305 0 59087305 A A C C C C A A C C C C C C C C C C C C
1 chr1_59097552 0 59097552 C C A C C C C C C C C C C C C C C C C C
1 chr1_59098727 0 59098727 C C C C C C C C C C A A C C C C C C C C
1 chr1_59112449 0 59112449 C C C C C C C C C C A C C C C C C C C C
1 chr1_59132870 0 59132870 G G T T T T G G G G G G G G G G G G G G
1 chr1_59139283 0 59139283 A C C C C C C C C C C C C C C C C C C C
1 chr1_59140958 0 59140958 A A A A A A A A C C C C A A A A A A C C
1 chr1_59146333 0 59146333 G G G G G G G G T T T T G G G G G G T T
1 chr1_59155860 0 59155860 A A A C A A A A C C C C C C C C C C C C
1 chr1_59158902 0 59158902 C C C C C C C C C C C C C C C C G G C C
1 chr1_59161293 0 59161293 T T T T T T T T A T T T T T T T T T A A
1 chr1_59163869 0 59163869 C C C C C C C C A A A A C C C C C C A A
1 chr1_59175804 0 59175804 C C C C C C C C C C C C A C C C C C C C
1 chr1_59192126 0 59192126 G G G G G G T T G G G G G G G G G G G G
1 chr1_59233937 0 59233937 C C C C C C C C G G G G C C C C C C G G
1 chr1_59238244 0 59238244 A A A A A A A A T T T T A A A A A A T T
1 chr1_59244232 0 59244232 A A A A A A A A C C C C A A A A A A C C
1 chr1_59263782 0 59263782 G G G G G G G G G G G G G G T T G G G G
1 chr1_59271749 0 59271749 G G G T G G G G G G G G G G G G G G G G
1 chr1_59316070 0 59316070 G G C C C C G G C C C C C C C C C C C C
1 chr1_59324335 0 59324335 G G G G G G G G G T G T G G G G G G G G
1 chr1_59325692 0 59325692 A T T T T T T T T T T T T T T T T T T T
1 chr1_59339071 0 59339071 G G G G G G G G G G G G G G G G C G G G
1 chr1_59346694 0 59346694 A A A A A A A A A A A A A A T T A A A A
1 chr1_59347800 0 59347800 A A A A A A A A T T T T A A A A A A T T
1 chr1_59348821 0 59348821 C C C C C G C C C C C C C C C C C C C C
1 chr1_59358580 0 59358580 C C C C C C C C G G G G C C C C C C G G
1 chr1_59382459 0 59382459 C G G G G G G G G G G G G G G G G G G G
1 chr1_59383579 0 59383579 G G G G G G G G T T T T G G G G G G T T
1 chr1_59385024 0 59385024 T T T T T T T T A T A T T T T T T T T T
1 chr1_59388992 0 59388992 G G G G G G G G G G G G C C G G G G G G
1 chr1_59413439 0 59413439 T T T T A T T T T T T T T T T T T T T T
1 chr1_59426075 0 59426075 T T T T T T T T A A A A A A T T A A A A
1 chr1_59427794 0 59427794 C G C C C C C C C C C C C C C C C C C C
1 chr1_59469695 0 59469695 G G G G G G G G T T T T G G G G G G T T
1 chr1_59491730 0 59491730 T T T T T T T T A A A A T T T T T T A A
1 chr1_59512658 0 59512658 T T G T T T T T T T T T T T T T T T T T
1 chr1_59520603 0 59520603 C C A A A A C C C C C C C C C C C C C C
1 chr1_59520873 0 59520873 T T G T T T T T T T T T T T T T T T T T
1 chr1_59560175 0 59560175 G G G G G G G G G G G G G G C G G G G G
1 chr1_59568791 0 59568791 C C A C C C C C C C C C C C C C C C C C
1 chr1_59570394 0 59570394 G G G G T T G G G G G G G G G G G G G G
1 chr1_59571251 0 59571251 G G G G G G G G G G G G C G G G G G G G
1 chr1_59588406 0 59588406 G G G G G G G G G G G G C C G G G G G G
1 chr1_59608757 0 59608757 A A A A A A A A C C C C A A A A A A C C
1 chr1_59613489 0 59613489 C C C C C C C C A A A A C C C C C C A A
1 chr1_59617690 0 59617690 C C C C C C C C C C C C C G C C C C C C
1 chr1_59618406 0 59618406 G G G G G G G G G G G T G G G G G G G G
1 chr1_59620164 0 59620164 C C C C C G C C C C C C C C C C C C C C
1 chr1_59646373 0 59646373 G G G G G G G G C C C C G G G G G G C C
1 chr1_59646813 0 59646813 T T T T T T T T G G G G T T T T T T G G
1 chr1_59658788 0 59658788 C C C C C C C C G G G G C C C C C C G G
1 chr1_59668565 0 59668565 C C C C C C C C C C C C C C A A C C C C
1 chr1_59736922 0 59736922 C C C C C C C C C C C C C C A C C C C C
1 chr1_59751973 0 59751973 A A A A A A A A T T T T A A A A A A T T
1 chr1_59762133 0 59762133 A A C C A A A A A A A A A A A A A A A A
1 chr1_59772934 0 59772934 C C C C C C C C C C C C C C A A C C C C
1 chr1_59788077 0 59788077 C C C C C C C C G G G G C C C C C C G G
1 chr1_59798088 0 59798088 T T T T T T T T A A A A T T T T T T A A
1 chr1_59820001 0 59820001 A A C C A A A A A A A A A A A A A A A A
1 chr1_59827195 0 59827195 G G G G G G G G G G G G C C C C C C G G
1 chr1_59847352 0 59847352 G G G G G G G T G G G G G G G G G G G G
1 chr1_59868904 0 59868904 G G G G G G G G G G G G G T G G G G G G
1 chr1_59870098 0 59870098 T T T T T T T T T T T T T T G G T T T T
1 chr1_59875810 0 59875810 G G G G G G G G T T T T G G G G G G T T
1 chr1_59875945 0 59875945 G G G G G G G G C G G G G G G G G G C C
1 chr1_59883695 0 59883695 A A A A A T A A A A A A A A A A A A A A
1 chr1_59903762 0 59903762 G G C C C C C C C C C C C C C C C C C C
1 chr1_59972238 0 59972238 C C C C C C C C A A A A C C C C C C A A
1 chr1_60001249 0 60001249 T T T T T T T T A A A A T T T T T T A A
1 chr1_60002885 0 60002885 A A A A A A A A A A T T A A A A A A A A
1 chr1_60015743 0 60015743 G G G G G G G G C C C C G G G G G G C C
1 chr1_60043465 0 60043465 C C C C C G C C C C C C C C C C C C C C
1 chr1_60046869 0 60046869 A A A A A A A A T T T T A A A A A A T T
1 chr1_60055458 0 60055458 C C C C C C C C C C C C C C G G C C C C
1 chr1_60116028 0 60116028 A A A A A C A A A A A A A A A A A A A A
1 chr1_60121855 0 60121855 A A A A A A A A A A A A A A A A C C A A
1 chr1_60129998 0 60129998 A A A A A A A A A A A A A C A A A A A A
1 chr1_60132890 0 60132890 G G G G G G G G G G G G G T G G G G G G
1 chr1_60156273 0 60156273 A A A A T T A A A A A A A A A A A A A A
1 chr1_60183216 0 60183216 T T T T T T T T G G G G T T T T T T G G
1 chr1_60197760 0 60197760 G G G G G G G G G G G G G G G G C G G G
1 chr1_60207269 0 60207269 G G G G G G G G C G G G G G G G G G C C
1 chr1_60207909 0 60207909 A T T T T T T T T T T T T T T T T T T T
1 chr1_60227138 0 60227138 G T T T T T T T T T T T T T T T T T T T
1 chr1_60253550 0 60253550 T T T T T T T T T T T T T T T T A T T T
1 chr1_60258404 0 60258404 C C C C C C C C C C C C A C C C C C C C
1 chr1_60262971 0 60262971 G G G G G G G G G G G G C G G G G G G G
1 chr1_60265889 0 60265889 C C C C C C C C C C C G C C C C C C C C
1 chr1_60269288 0 60269288 A A A A A A A A A A A A A A A A A T A A
1 chr1_60356055 0 60356055 C C A A A A C C A A A A A A A A A A A A
1 chr1_60382322 0 60382322 G G G G G G G G G G G G G G T T G G G G
1 chr1_60424427 0 60424427 G G G G G G G G G G G G C C C C G G G G
1 chr1_60494095 0 60494095 T T T T T T T T A A A A T T T T T T A A
1 chr1_60545277 0 60545277 G G G G G G G G C C C C G G G G G G C C
1 chr1_60600789 0 60600789 A A A A A A A A A T A A A A A A A A T T
1 chr1_60632682 0 60632682 A A A A A A A C A A A A A A A A A A A A
1 chr1_60659253 0 60659253 A A A A A A A A C C C C A A A A A A C C
1 chr1_60687764 0 60687764 C C C C A A C C C C C C C C C C C C C C
1 chr1_60708087 0 60708087 C C A A A A C C A A A A A A A A A A A A
1 chr1_60762801 0 60762801 C C C C G G C C C C C C C C C C C C C C
1 chr1_60778705 0 60778705 A A A A A A A A A A A A C C C C C C A A
1 chr1_60783227 0 60783227 C C C C C C C C C C C C A C C C C C C C
1 chr1_60789557 0 60789557 A A A A A A A A C C C C C C C C C C C C
1 chr1_60791370 0 60791370 C C C C C C C C C C C C C C C C C G C C
1 chr1_60830713 0 60830713 T T T T T T T T G T T T T T T T T T G G
1 chr1_60845323 0 60845323 G G G G G G G G C G G G G G G G G G G G
1 chr1_60856662 0 60856662 C C G G G G C C G G G G G G G G G G G G
1 chr1_60908392 0 60908392 A A A A A A A A A A A A A T A A A A A A
1 chr1_60914784 0 60914784 A A A A A A A A T T T T A A A A A A T T
1 chr1_60940299 0 60940299 T T T T G G T T T T T T T T T T T T T T
1 chr1_60944509 0 60944509 T T T T T T T T G T T T T T T T T T G G
1 chr1_60945890 0 60945890 A A A A A A A A A A A A A A C C A A A A
1 chr1_60951274 0 60951274 G G G G G G G G G G G G G T G G G G G G
1 chr1_61049991 0 61049991 C C C C C C C C C C C C C C A C C C C C
1 chr1_61088714 0 61088714 C C C C C C C C A A A A C C C C C C A A
1 chr1_61113428 0 61113428 C C C C C C G G C C C C C C C C C C C C
1 chr1_61143083 0 61143083 G T G G G G G G G G G G G G G G G G G G
1 chr1_61149182 0 61149182 T T T T T T T T T T T T T T T T A T T T
1 chr1_61205125 0 61205125 A A A A A A A A C C C C A A A A A A C C
1 chr1_61229884 0 61229884 C C C C C C C C A A A A C C C C C C A A
1 chr1_61236084 0 61236084 C C C C C C C C C C C C C C A A C C C C
1 chr1_61269641 0 61269641 A A A A A A A A C C C C A A A A A A C C
1 chr1_61293865 0 61293865 T T T T T T T T G G G G T T T T T T G G
1 chr1_61304235 0 61304235 T T T T T T G G T T T T T T T T T T T T
1 chr1_61317983 0 61317983 C C C C C C C C A C A A C C C C C C C C
1 chr1_61353633 0 61353633 G G C C G G G G G G G G G G G G G G G G
1 chr1_61464120 0 61464120 A A A A C C A A A A A A A A A A A A A A
1 chr1_61490990 0 61490990 G G G G G G G G G G G G T T G G G G G G
1 chr1_61511597 0 61511597 C C C C C C C C C C C C C C C C A C C C
1 chr1_61517336 0 61517336 A A C C C C C C C C C C C C C C C C C C
1 chr1_61519188 0 61519188 C G C C C C C C C C C C C C C C C C C C
1 chr1_61537615 0 61537615 A A C C C C A A C C C C C C C C C C C C
1 chr1_61542769 0 61542769 G G G G G T G G G G G G G G G G G G G G
1 chr1_61554227 0 61554227 C C C C C C C C A C A C C C C C C C C C
1 chr1_61595129 0 61595129 A A A A A A A A C C A C A A A A A A C C
1 chr1_61608006 0 61608006 C C C C C C C C C C C C C C C C C G C C
1 chr1_61689636 0 61689636 A A C C C C A A A A A A A A A A A A A A
1 chr1_61734060 0 61734060 G G G G G G G G T T T T G G G G G G T T
1 chr1_61748782 0 61748782 G G G G G G G G C C C C G G G G G G C C
1 chr1_61756342 0 61756342 C C C C C C C C C C C C A C C C C C C C
1 chr1_61793375 0 61793375 G G C C C C G G C C C C C C C C C C C C
1 chr1_61793656 0 61793656 C G G G G G G G G G G G G G G G G G G G
1 chr1_61808960 0 61808960 G G G G C G G G G G G G G G G G G G G G
1 chr1_61832113 0 61832113 C C A A A A C C C C C C C C C C C C C C
1 chr1_61938140 0 61938140 A A A A A A A A A A A A A A A A T T A A
1 chr1_62005304 0 62005304 T T T T T T T T G G G G T T T T T T G G
1 chr1_62070545 0 62070545 T T G G G G T T G G G G G G G G G G G G
1 chr1_62170918 0 62170918 G G G G G G G G G G G G G G G G C C G G
1 chr1_62171390 0 62171390 G G G G G G G G G G G G G G C G G G G G
1 chr1_62219296 0 62219296 A A A A T T A A A A A A A A A A A A A A
1 chr1_62241789 0 62241789 C C G G G G C C G G G G G G G G G G G G
1 chr1_62252745 0 62252745 A A A A A A A A A A A A A A A A C C A A
1 chr1_62253811 0 62253811 A A A A A A A A A A A A A A A A A T A A
1 chr1_62265467 0 62265467 G G C C C C G G C C C C G G G G G G C C
1 chr1_62333766 0 62333766 T T A A A A T T T T T T T T T T T T T T
1 chr1_62363670 0 62363670 C C C C C C C C C C C C A A C C A A C C
1 chr1_62377125 0 62377125 G T G G G G G G G G G G G G G G G G G G
1 chr1_62383633 0 62383633 C C C C C C C C C C C C A A A A C C C C
1 chr1_62396784 0 62396784 G G T T T T G G G G G G G G G G G G G G
1 chr1_62397363 0 62397363 T T T T T T T T G G G G T T T T T T G G
1 chr1_62409192 0 62409192 C C C C C C C C C C C C C C G G C C C C
1 chr1_62430462 0 62430462 G G G G G G G G G G G G G G C C G G G G
1 chr1_62431826 0 62431826 A A A A A A A A T T T T A A A A A A T T
1 chr1_62449398 0 62449398 C C C C C C C C G G G G C C C C C C G G
1 chr1_62485554 0 62485554 T T T T T T T T A A A A T T T T T T A A
1 chr1_62566005 0 62566005 G G G G G G G G G G G G G G C C G G G G
1 chr1_62571857 0 62571857 A A A A A A A A C C C C A A A A A A C C
1 chr1_62580734 0 62580734 A A A A A A A A T T T T A A A A A A T T
1 chr1_62582646 0 62582646 A A A A A A A A T T T T A A A A A A T T
1 chr1_62615044 0 62615044 A A C C C C A A A A A A A A A A A A A A
1 chr1_62634104 0 62634104 G G G G G G G G G G G G G G T T G G G G
1 chr1_62649592 0 62649592 G G G G G G G G T T T T G G G G G G T T
1 chr1_62667609 0 62667609 C C C C C C C C A A A A C C C C C C A A
1 chr1_62706135 0 62706135 T T G G G G T T T T T T T T T T T T T T
1 chr1_62707097 0 62707097 G G G G G G C G G G G G G G G G G G G G
1 chr1_62723019 0 62723019 T T T T T T T T T T T T T T T T A T T T
1 chr1_62725906 0 62725906 A A T T T T A A T T T T T T T T T T T T
1 chr1_62778721 0 62778721 T T T T T T T T T T T T T T T T G T T T
1 chr1_62778850 0 62778850 C C C C C C C C A A A A C C C C C C A A
1 chr1_62804364 0 62804364 G G G G G G G G T T T T G G G G G G T T
1 chr1_62805403 0 62805403 C C C C C C C C G G G G C C C C C C G G
1 chr1_62808551 0 62808551 A A A A A A A A A A A A A A A A C C A A
1 chr1_62852418 0 62852418 C C C C C C C C C C C C A C C C C C C C
1 chr1_62902265 0 62902265 A A T T T T A A T T T T T T T T T T T T
1 chr1_62903572 0 62903572 T T T T T T T T A A A A A T T T T T A A
1 chr1_62915115 0 62915115 T T T T G G T T T T T T T T T T T T T T
1 chr1_62939078 0 62939078 G G T T T T G G G G G G G G G G G G G G
1 chr1_62964329 0 62964329 T T T T T T T T G G G G T T T T T T G G
1 chr1_62965464 0 62965464 A A A A A A A A T T T T A A A A A A T T
1 chr1_62971645 0 62971645 C C C C C C C C A A A A C C C C C C A A
1 chr1_62991171 0 62991171 A A A A A A A A A A A A A A C C A A A A
1 chr1_63027201 0 63027201 G G G G G G G G G G G G T T T T G G G G
1 chr1_63041629 0 63041629 C C C C C C C C A A A A C C C C C C A A
1 chr1_63065086 0 63065086 G G G G G G G G G G G G G G G G C C G G
1 chr1_63093028 0 63093028 C C G G G G C C C C C C C C C C C C C C
1 chr1_63094878 0 63094878 C C A A A A C C A A A A A A A A A A A A
1 chr1_63121804 0 63121804 G G G G G G G G C C C C G G G G G G C C
1 chr1_63128190 0 63128190 T T T T T T T T G G G G T T T T T T G G
1 chr1_63148159 0 63148159 G G G G G G G G T T T T G G G G G G T T
1 chr1_63151074 0 63151074 G G G G G G G G T T T T G G G G G G T T
1 chr1_63155291 0 63155291 C G C C C C C C C C C C C C C C C C C C
1 chr1_63158017 0 63158017 C C C C C C C C C C C G C C C C C C C C
1 chr1_63179046 0 63179046 G T T T T T T T T T T T T T T T T T T T
1 chr1_63190152 0 63190152 A A A A A A A A A A A A A A T T A A A A
1 chr1_63229577 0 63229577 A A A A A A A A T T T T A A A A A A T T
1 chr1_63231073 0 63231073 C C C C C C C C C C C C C C C C C G C C
1 chr1_63236056 0 63236056 G G G G G G G G G G G G G G T T G G G G
1 chr1_63237185 0 63237185 G G G G G G G G G G G G C C C C C C G G
1 chr1_63250329 0 63250329 G G G G G G G G C C C C G G G G G G C C
1 chr1_63265183 0 63265183 G G T T T T G G G G G G G G G G G G G G
1 chr1_63265291 0 63265291 T T T T T T T T T T T T T T T T A A T T
1 chr1_63272699 0 63272699 T T T T T T T T A T T T T T T T T T T T
1 chr1_63293002 0 63293002 G G G G G G G G G G G G G G G G G T G G
1 chr1_63313866 0 63313866 A A A A A A A A A A A A A A A C A A A A
1 chr1_63315710 0 63315710 T T T T T T T T G G G G T T T T T T G G
1 chr1_63340729 0 63340729 C C C C C C C C G G G G C C C C C C G G
1 chr1_63343475 0 63343475 A A A A A A A A C C C C A A A A A A C C
1 chr1_63362371 0 63362371 C C C C C C C C G G G G C C C C C C G G
1 chr1_63364470 0 63364470 G G G G G G G G G G G G C G G G G G G G
1 chr1_63379761 0 63379761 G G G G G G G G G G C G G G G G G G G G
1 chr1_63386252 0 63386252 G G G G G G G G T T T T G G G G G G T T
1 chr1_63413812 0 63413812 G G G G G G G G G G G T G G G G G G G G
1 chr1_63418705 0 63418705 C C C C C C C C G G G G G G G G G G G G
1 chr1_63431406 0 63431406 G G G G G G G G G G G G G G C G G G G G
1 chr1_63434045 0 63434045 C C C C C C C C A A A A C C C C C C A A
1 chr1_63434089 0 63434089 G G G G G G G G G T G G G G G G G G G G
1 chr1_63444132 0 63444132 G G T T G T G G G G G G G G G G G G G G
1 chr1_63446048 0 63446048 C C C C C C C C C C C C A A C C C C C C
1 chr1_63451410 0 63451410 C C G G G G C C G G G G G G G G G G G G
1 chr1_63463482 0 63463482 G G G G C C G G G G G G G G G G G G G G
1 chr1_63468218 0 63468218 C C C C C C C C C C C C C C A C C C C C
1 chr1_63487960 0 63487960 T T T T T T T T T T T T G T T T T T T T
1 chr1_63519640 0 63519640 T T T T T T G G T T T T T T T T T T T T
1 chr1_63542509 0 63542509 A A A A A A A A A A A T A A A A A A A A
1 chr1_63561890 0 63561890 C C A A C C C C C C C C C C C C C C C C
1 chr1_63570247 0 63570247 G G G G G G G G G G G G G G T T G G G G
1 chr1_63572990 0 63572990 C C A A C C C C C C C C C C C C C C C C
1 chr1_63609214 0 63609214 C C C C C C C C A A A A A A A A A A A A
1 chr1_63630432 0 63630432 A A T T T T A A T T T T T T T T T T T T
1 chr1_63631558 0 63631558 G G G G G G G G G G G G G T G G G G G G
1 chr1_63648282 0 63648282 G G G G G G G G G G G G G G G T G G G G
1 chr1_63686552 0 63686552 A A A A A A A A A A A A A T A A A A A A
1 chr1_63711906 0 63711906 G G G G G G T T G G G G G G G G G G G G
1 chr1_63732964 0 63732964 A A A A A A A A T T T T A A A A A A T T
1 chr1_63769306 0 63769306 C C C C C C C C C C C C C C G G C C C C
1 chr1_63841017 0 63841017 C C C G C C C C C C C C C C C C C C C C
1 chr1_63847377 0 63847377 C C C C C C C C G G G G C C C C C C G G
1 chr1_63847859 0 63847859 A A A A A T A A A A A A A A A A A A A A
1 chr1_63879313 0 63879313 A A A A A A A A A A A A A T A A A A A A
1 chr1_63891901 0 63891901 A A A A A T A A A A A A A A A A A A A A
1 chr1_63897431 0 63897431 A A A A A A A A A A T T A A A A A A A A
1 chr1_63911885 0 63911885 G T G G G G G G G G G G G G G G G G G G
1 chr1_63935033 0 63935033 G G G G T T G G G G G G G G G G G G G G
1 chr1_63960792 0 63960792 G G G G G G G G C G C C G G G G G G C C
1 chr1_63970553 0 63970553 A A A A T T A A A A A A A A A A A A A A
1 chr1_63970557 0 63970557 T T T T T T T T T T T T T T G G T T T T
1 chr1_63974000 0 63974000 A T T T T T T T T T T T T T T T T T T T
1 chr1_63977183 0 63977183 C C C C C C C C C C C C C C G G C C C C
1 chr1_63982881 0 63982881 G G T T G G G G G G G G G G G G G G G G
1 chr1_64006269 0 64006269 T T T T T T T T T T T T T T T T G G T T
1 chr1_64006876 0 64006876 T T T T T T T T G G G G T T T T T T G G
1 chr1_64012078 0 64012078 C C C C A A C C C C C C C C C C C C C C
1 chr1_64012321 0 64012321 A C C C C C C C C C C C C C C C C C C C
1 chr1_64015028 0 64015028 G G G G G G G G G G G G G G G G C C G G
1 chr1_64041005 0 64041005 C C C C C C C C C C C C G G C C C C C C
1 chr1_64046076 0 64046076 G G G G G G G G C C C C G G G G G G C C
1 chr1_64080979 0 64080979 T T T T T T T T A A A A T T T T T T A A
1 chr1_64093110 0 64093110 T T T T T T T T T T T T T T A T T T T T
1 chr1_64100927 0 64100927 A A C C C C A A C C C C C C C C C C C C
1 chr1_64112818 0 64112818 T T T T T T T T G G G G T T T T T T G G
1 chr1_64127431 0 64127431 C G G G G G G G G G G G G G G G G G G G
1 chr1_64134868 0 64134868 C C A C C C C C C C C C C C C C C C C C
1 chr1_64139670 0 64139670 G G G G G G G G G G G G C C G G G G G G
1 chr1_64151741 0 64151741 A A A A A A A A A A A A A A A A T T A A
1 chr1_64162989 0 64162989 T T T T T T T T T T T T A A A A A A T T
1 chr1_64177651 0 64177651 C C C C C C C C C C C C C C A C C C C C
1 chr1_64188280 0 64188280 T T T T T T T T A T T T T T T T T T A A
1 chr1_64189600 0 64189600 G G G G G G G G G G G G G G C C G G G G
1 chr1_64209948 0 64209948 G G G G G T G G G G G G G G G G G G G G
1 chr1_64212769 0 64212769 T T T T G T T T T T T T T T T T T T T T
1 chr1_64223816 0 64223816 A A A A A A A A A A A A A A A A A T A A
1 chr1_64228027 0 64228027 C C A C C C C C C C C C C C C C C C C C
1 chr1_64228119 0 64228119 C C C C C C C C A A A A C C C C C C A A
1 chr1_64236306 0 64236306 G G G G G T G G G G G G G G G G G G G G
1 chr1_64249545 0 64249545 G G G G G G G G G G G G T T T T T T G G
1 chr1_64258022 0 64258022 A A A A A A A A A A A A A A A T A A A A
1 chr1_64272235 0 64272235 G G G G G G G G G G C G G G G G G G G G
1 chr1_64285949 0 64285949 T T T T T T T T T T T T T T A T T T T T
1 chr1_64298551 0 64298551 C C C C C C C C C C C C C C G G C C C C
1 chr1_64299028 0 64299028 G G G G G G G G C C C C G G G G G G C C
1 chr1_64318496 0 64318496 A A A A A C A A A A A A A A A A A A A A
1 chr1_64337030 0 64337030 G G G G G G G G G G G G G T G G G G G G
1 chr1_64410523 0 64410523 T T T T G T T T T T T T T T T T T T T T
1 chr1_64415312 0 64415312 C C C C C C C C G G G G C C C C C C G G
1 chr1_64415820 0 64415820 T T T T T T T T G G G G T T T T T T G G
1 chr1_64420320 0 64420320 C C C C C C C C G G G G C C C C C C G G
1 chr1_64451280 0 64451280 G G G G G G G G C C C C G G G G G G C C
1 chr1_64451411 0 64451411 G G T T G T G G G G G G G G G G G G G G
1 chr1_64458998 0 64458998 C C A A A C C C C C C C C C C C C C C C
1 chr1_64485533 0 64485533 T T T T T T T T T T T T T T T T G G T T
1 chr1_64489046 0 64489046 C C C C C G C C C C C C C C C C C C C C
1 chr1_64544528 0 64544528 A C A A A A A A A A A A A A A A A A A A
1 chr1_64552370 0 64552370 G G G G G G G G C C C C G G G G G G C C
1 chr1_64563591 0 64563591 G G G G G G C C G G G G G G G G G G G G
1 chr1_64583597 0 64583597 T T G G G G T T G G G G G G G G G G G G
1 chr1_64589085 0 64589085 T T T T T T T T G T T T T T T T T T T T
1 chr1_64592774 0 64592774 T T T T A T T T T T T T T T T T T T T T
1 chr1_64603452 0 64603452 A A A A A A T T T T T T A A A A A A T T
1 chr1_64620559 0 64620559 A A A A A A A A A A A A A A A T A A A A
1 chr1_64621631 0 64621631 G G T T G T G G G G G G G G G G G G G G
1 chr1_64658100 0 64658100 C C A A A A A A A A A A A A A A A A A A
1 chr1_64677845 0 64677845 A T T T T T T T T T T T T T T T T T T T
1 chr1_64687834 0 64687834 C C G G G G C C G G G G G G G G G G G G
1 chr1_64737007 0 64737007 A A C C A A A A A A A A A A A A A A A A
1 chr1_64738670 0 64738670 G G G G G G G G C C C C G G G G G G C C
1 chr1_64740102 0 64740102 C C C C C C C C A A A A C C C C C C A A
1 chr1_64800137 0 64800137 T T T T T T T T T T T T T T G T T T T T
1 chr1_64816773 0 64816773 G G G G G G G G G G G G T T T T T T G G
1 chr1_64817399 0 64817399 C C C C C C C C G G C G C C C C C C G G
1 chr1_64833121 0 64833121 C C C C C C C C G G G G C C C C C C G G
1 chr1_64834810 0 64834810 C C A A A A C C C C C C C C C C C C C C
1 chr1_64854172 0 64854172 C C C C A C C C C C C C C C C C C C C C
1 chr1_64859384 0 64859384 C C A A A A C C C C C C C C C C C C C C
1 chr1_64862241 0 64862241 C C A C C C C C C C C C C C C C C C C C
1 chr1_64869396 0 64869396 C C C C C C C C C C C C A A C C A A C C
1 chr1_64884359 0 64884359 G G G G G G G G G G C G G G G G G G G G
1 chr1_64911652 0 64911652 C C C C C C C C A A C C C C C C C C C C
1 chr1_64935819 0 64935819 T T T T T T T T A A A A T T T T T T A A
1 chr1_64937678 0 64937678 T T T T T T T T T T T T T T G G T T T T
1 chr1_64939378 0 64939378 G G G G G G G G C C C C G G G G G G C C
1 chr1_64954457 0 64954457 T T T T T T T T A A A A T T T T T T A A
1 chr1_64977087 0 64977087 A A C C C C A A C C C C C C C C C C C C
1 chr1_65001996 0 65001996 A T T T T T T T T T T T T T T T T T T T
1 chr1_65012604 0 65012604 G G G G G G G G C C C C G G G G G G C C
1 chr1_65014677 0 65014677 T T T T T T T T A A A A T T T T T T A A
1 chr1_65017985 0 65017985 T T T T T T A T T T T T T T T T T T T T
1 chr1_65021720 0 65021720 C C C C C C C C A A A A C C C C C C A A
1 chr1_65045048 0 65045048 C C C C C C A C C C C C C C C C C C C C
1 chr1_65063322 0 65063322 G G G G G G G G C C C C G G G G G G C C
1 chr1_65064134 0 65064134 G G G G G G G G G G G G G G G G C C G G
1 chr1_65080045 0 65080045 A A A A A A A A A A A A T T A A A A A A
1 chr1_65090866 0 65090866 C C A A A A A C A A A A A A A A A A A A
1 chr1_65102136 0 65102136 C C C C C C C C C C C C C C C C G G C C
1 chr1_65104484 0 65104484 C C C C C C C C C C C C C C C G C C C C
1 chr1_65115627 0 65115627 T T T T T T G T T T T T T T T T T T T T
1 chr1_65116532 0 65116532 A A A A A A A A A T A A A A A A A A T T
1 chr1_65124057 0 65124057 A A A A A A A A A A A A A A T T A A A A
1 chr1_65130405 0 65130405 G G G G G G C G G G G G G G G G G G G G
1 chr1_65141730 0 65141730 T T T T T T T T T T T T A T T T T T T T
1 chr1_65180900 0 65180900 C C C C C C C C G G G G C C C C C C G G
1 chr1_65220924 0 65220924 A A A A A A A A A A C C A A A A A A A A
1 chr1_65270592 0 65270592 C C C C C C C C A A A A C C C C C C A A
1 chr1_65284442 0 65284442 G G T T G G G G G G G G G G G G G G G G
1 chr1_65313744 0 65313744 C C C C C C C C G G G G C C C C C C G G
1 chr1_65322320 0 65322320 G G T T T T G G G G G G G G G G G G G G
1 chr1_65324625 0 65324625 G G G G G G G G T T T T T T T T T T T T
1 chr1_65325860 0 65325860 C C G G G G G G G G G G G G G G G G G G
1 chr1_65326752 0 65326752 C C C C C C C C C G C G C C C C C C C C
1 chr1_65343958 0 65343958 G G G G G G G T G G G G G G G G G G G G
1 chr1_65360686 0 65360686 T T T T T T T T A T A A T T T T T T T T
1 chr1_65366815 0 65366815 G G G G G G G G G G G G T T T T G G G G
1 chr1_65368912 0 65368912 T T T T T T T T T T T T T T T T G G T T
1 chr1_65386401 0 65386401 C C A A A A A A A A A A A A A A A A A A
1 chr1_65416646 0 65416646 A A A A A A A A C C C C A A A A A A C C
1 chr1_65422144 0 65422144 C C C C C C C C A A A A C C C C C C A A
1 chr1_65426638 0 65426638 C C C C C C C C C C C C C C C C G G C C
1 chr1_65445519 0 65445519 G G C C C C C C C C C C C C C C C C C C
1 chr1_65477368 0 65477368 A A C C A A A A A A A A A A A A A A A A
1 chr1_65490931 0 65490931 T T T T T T T T A T A T T T T T T T T T
1 chr1_65500018 0 65500018 G G G G G G G G C C C C G G G G G G C C
1 chr1_65503371 0 65503371 T T T T T T T T G G G G T T T T T T G G
1 chr1_65515562 0 65515562 A A A A A A A A T T T T A A A A A A T T
1 chr1_65531136 0 65531136 G G G G G G G G G G G G G G G G C G G G
1 chr1_65531856 0 65531856 T T T T T T T T G G G G T T T T T T G G
1 chr1_65531880 0 65531880 C C C C C C C C C C C C C C C C A C C C
1 chr1_65547900 0 65547900 T T T T T T T T T T T T T T G T T T T T
1 chr1_65558559 0 65558559 C C C C C C C C C C C G C C C C C C C C
1 chr1_65559467 0 65559467 A A A A A A A A C C C C A A A A A A C C
1 chr1_65559990 0 65559990 C C G G C C C C C C C C C C C C C C C C
1 chr1_65565851 0 65565851 T T T T T T T T T T A T T T T T T T T T
1 chr1_65585740 0 65585740 G G G G G G G G G G G T G G G G G G G G
1 chr1_65591527 0 65591527 G G G G T T G G T T T T T T T T T T T T
1 chr1_65596664 0 65596664 G G G G G G G G G T G T G G G G G G G G
1 chr1_65605170 0 65605170 G G G G G G G G G G G G T T G G G G G G
1 chr1_65615851 0 65615851 C C C C C C C C G G G G G G C C G G G G
1 chr1_65619717 0 65619717 G G G G G G G G C C C C G G G G G G C C
1 chr1_65629668 0 65629668 A A A A A A A A A A A A A C A A A A A A
1 chr1_65638757 0 65638757 C C C C C C C C C C C C C C A A C C C C
1 chr1_65645547 0 65645547 C C C C C C C C A C C C C C C C C C C C
1 chr1_65660731 0 65660731 G G G G G G G G C C C C G G G G G G C C
1 chr1_65685850 0 65685850 G G G G G G G G G T G G G G G G G G G G
1 chr1_65702842 0 65702842 G G G G G G G G T T T T G G G G G G T T
1 chr1_65708840 0 65708840 C C C C C C C C A A A A C C C C C C A A
1 chr1_65722840 0 65722840 G G G G G G G G G G G G C G G G G G G G
1 chr1_65731482 0 65731482 A A A A A A A A A A A A A A A A T T A A
1 chr1_65732978 0 65732978 T T T T T T T T T T T T T T G G T T T T
1 chr1_65754357 0 65754357 A A A A A A A A A T A A A A A A A A A A
1 chr1_65773146 0 65773146 C C C C C C C C C C C C C G C C C C C C
1 chr1_65782615 0 65782615 C C C C C C C C A C A A C C C C C C C C
1 chr1_65782905 0 65782905 A A A A A A A A A C C C A A A A A A A A
1 chr1_65790459 0 65790459 A A A A A A A A A A A A A A C C A A A A
1 chr1_65795533 0 65795533 A A A A A A A A A A A A A T A A A A A A
1 chr1_65835591 0 65835591 T T A A A A A T A A A A A A A A A A A A
1 chr1_65837921 0 65837921 G G G G G G G G T T T T G G G G G G T T
1 chr1_65843986 0 65843986 A T T T T T T T T T T T T T T T T T T T
1 chr1_65860407 0 65860407 C C C C C C C C C C C C C C C C G G C C
1 chr1_65942260 0 65942260 G G G G G G G G G G C G G G G G G G G G
1 chr1_65979787 0 65979787 T T T T T T T T G G G G G G G G G G G G
1 chr1_66010404 0 66010404 A A A A A A A A A A A A A C A A A A A A
1 chr1_66014780 0 66014780 G G G G G G G G C C C C G G G G G G C C
1 chr1_66019925 0 66019925 T T T T T T T T A A A A T T T T A T A A
1 chr1_66029013 0 66029013 C C C C C C C C C C C C A C C C C C C C
1 chr1_66036945 0 66036945 C C C C C C C C C C C C C C C C A C C C
1 chr1_66044951 0 66044951 G G G G G G G G C C C C G G G G G G C C
1 chr1_66054797 0 66054797 G G G G G G G T G G G G G G G G G G G G
1 chr1_66057042 0 66057042 G G G G G G G G C C C C G G G G G G C C
1 chr1_66065782 0 66065782 C C C C C C C C C C C C C C G G C C C C
1 chr1_66085784 0 66085784 G T T T T T T T T T T T T T T T T T T T
1 chr1_66105856 0 66105856 C C C C C C C C A A A A C C C C C C A A
1 chr1_66113797 0 66113797 T T T T T T T T A A A A T T T T T T A A
1 chr1_66119031 0 66119031 G G G G G T G G G G G G G G G G G G G G
1 chr1_66129323 0 66129323 G G G G G G G G G G G G C C G G C C G G
1 chr1_66195707 0 66195707 G G G G G G G G C C C C G G G G G G C C
1 chr1_66200740 0 66200740 A C C C C C C C C C C C C C C C C C C C
1 chr1_66233604 0 66233604 G G G G G G G G G G C G G G G G G G G G
1 chr1_66234150 0 66234150 C C C C C C C C C C C C C C C C G G C C
1 chr1_66237354 0 66237354 C C C C C C C C C C C G C C C C C C C C
1 chr1_66254808 0 66254808 C C A A C C C C C C C C C C C C C C C C
1 chr1_66276724 0 66276724 C C C C C C C C A A A A C C C C C C A A
1 chr1_66282642 0 66282642 G G C C G G G G G G G G G G G G G G G G
1 chr1_66285850 0 66285850 G G G G G G G G T T T T G G G G G G T T
1 chr1_66295541 0 66295541 G G G G G G G G G G G G G G C C G G G G
1 chr1_66298533 0 66298533 G G G G G G G G G G G G G G C C G G G G
1 chr1_66301612 0 66301612 C C A A A A C C A A A A A A A A A A A A
1 chr1_66311647 0 66311647 C C A A C C C C C C C C C C C C C C C C
1 chr1_66315398 0 66315398 C C C C A C C C C C C C C C C C C C C C
1 chr1_66327820 0 66327820 C C C C C C C C C C C C C C A A C C C C
1 chr1_66343325 0 66343325 G G C C G G G G G G G G G G G G G G G G
1 chr1_66347144 0 66347144 A A A A A A A A A A A A A A A A C C A A
1 chr1_66359984 0 66359984 G G G G G G G G C G C C G G G G G G C C
1 chr1_66397034 0 66397034 A A A A A A A A C C C C A A A A A A C C
1 chr1_66425238 0 66425238 C C C C C C C C C C C C C C A A C C C C
1 chr1_66462278 0 66462278 C C C C C C A C C C C C C C C C C C C C
1 chr1_66486479 0 66486479 G G G G G G G G C C C C G G G G G G C C
1 chr1_66489559 0 66489559 G G G G G G G G G T G G G G G G G G G G
1 chr1_66490509 0 66490509 C C C C C C C C G G G G C C C C C C G G
1 chr1_66503659 0 66503659 C C A A A A C C C C C C C C C C C C C C
1 chr1_66513696 0 66513696 A A A A A A A A C C C C A A A A A A C C
1 chr1_66517033 0 66517033 C C C C C C C C C C C C A C C C C C C C
1 chr1_66519331 0 66519331 C C C C C C A C C C C C C C C C C C C C
1 chr1_66521126 0 66521126 G G G G G G G G C C C C G G G G G G C C
1 chr1_66523944 0 66523944 A A C C C C A A C C C C C C C C C C C C
1 chr1_66544403 0 66544403 C C C C C C C C C C C C C C A A C C C C
1 chr1_66546872 0 66546872 C C C C C C C C C C C C A A C C C C C C
1 chr1_66548984 0 66548984 C C G G G G C C G G G G G G G G G G G G
1 chr1_66596773 0 66596773 C C C C C C C C C C C C G G G G C C C C
1 chr1_67152218 0 67152218 T T G G G G T T G G G G G G G G G G G G
1 chr1_67171394 0 67171394 A A A A A A A A A A A A T T T T A A A A
1 chr1_67223377 0 67223377 G G G G G G G G G G G G G G G G C C G G
1 chr1_67237695 0 67237695 C C C C C C C C G G G G C C C C C C G G
1 chr1_67246745 0 67246745 A A A A A A A A A A A A A A A A A C A A
1 chr1_67266338 0 67266338 A A C C C C A A C C C C C C C C C C C C
1 chr1_67268307 0 67268307 G G G G G G G G C C C C G G G G G G C C
1 chr1_67288399 0 67288399 T T A A A A T T A A A A A A A A A A A A
1 chr1_67297677 0 67297677 C C C C C C C C A A A A C C C C C C A A
1 chr1_67314184 0 67314184 C C C C C C A C C C C C C C C C C C C C
1 chr1_67327074 0 67327074 A A A A A A A A C C C C A A A A A A C C
1 chr1_67348620 0 67348620 C C C C C C C C C C C C A C C C C C C C
1 chr1_67353737 0 67353737 G G T T G G G G G G G G G G G G G G G G
1 chr1_67425388 0 67425388 C C C C C C C C C C C C G G C C C C C C
1 chr1_67430161 0 67430161 G G G G G G G T G G G G G G G G G G G G
1 chr1_67436375 0 67436375 A A A A A T A A A A A A A A A A A A A A
1 chr1_67445530 0 67445530 A A A A A A A A A A A A A A T T A A A A
1 chr1_67460860 0 67460860 G G G G G T G G G G G G G G G G G G G G
1 chr1_67475649 0 67475649 G G G G G G G G C C C C G G G G G G C C
1 chr1_67522394 0 67522394 T T T T T T T T G G G G T T T T T T G G
1 chr1_67550620 0 67550620 G G G G G G G G G G G G C G G G G G G G
1 chr1_67605458 0 67605458 C C C C C C C C C C A C C C C C C C C C
1 chr1_67629737 0 67629737 T T T T G T T T T T T T T T T T T T T T
1 chr1_67637715 0 67637715 C C C C C C C C G G G G C C C C C C G G
1 chr1_67640124 0 67640124 G G G G G G G G G G G T G G G G G G G G
1 chr1_67644626 0 67644626 G G G G G G G G G G G G G G G G C G G G
1 chr1_67669370 0 67669370 T T T T T T T T T T T T T T T T G T T T
1 chr1_67676901 0 67676901 A A A A A A A A C C C C A A A A A A C C
1 chr1_67677362 0 67677362 T T T T T T T T T T G T T T T T T T G G
1 chr1_67700857 0 67700857 T T T T T T T T T T T T T T G G T T T T
1 chr1_67703540 0 67703540 G G T T T T G G G G G G G G G G G G G G
1 chr1_67704451 0 67704451 G G G G G G G G C C C C G G G G G G C C
1 chr1_67714964 0 67714964 A A A A A A A A A A A A A A T T A A A A
1 chr1_67737731 0 67737731 G G C G G G G G G G G G G G G G G G G G
1 chr1_67740473 0 67740473 T T T T T T T T T T T T G G T T G G T T
1 chr1_67744670 0 67744670 G G G G G G G G G G G G T T G G T T G G
1 chr1_67752845 0 67752845 A A A A A A A A A A A A A T A A A A A A
1 chr1_67759879 0 67759879 C C C C C G C C C C C C C C C C C C C C
1 chr1_67801868 0 67801868 C C G G G G C C G G G G G G G G G G G G
1 chr1_67832954 0 67832954 T T T T T T T T T T T T T T A A T T T T
1 chr1_67855390 0 67855390 G G G G G G G G G G G G G G G G C G G G
1 chr1_67856963 0 67856963 C C C C C C C C C C C C G G G G G G C C
1 chr1_67862476 0 67862476 T T G G G G T T T T T T T T T T T T T T
1 chr1_67878744 0 67878744 G G C C C C G G C C C C C C C C C C C C
1 chr1_67922970 0 67922970 A A A A A A A A C C C C A A A A A A C C
1 chr1_67943966 0 67943966 T T G G G G T T T T T T T T T T T T T T
1 chr1_67957109 0 67957109 A A A A A A A A T T T T T T T T T T T T
1 chr1_67957490 0 67957490 G G G G G G G G G G G G G G T T G G G G
1 chr1_67981001 0 67981001 G G T T T T T T T T T T T T T T T T T T
1 chr1_68011560 0 68011560 C C C C C C C C C C C C C C C C G G C C
1 chr1_68015185 0 68015185 G G C C C C G G C C C C G G G G G G C C
1 chr1_68016558 0 68016558 C C C C A C C C C C C C C C C C C C C C
1 chr1_68018480 0 68018480 G G G G G G G G G G G G G G G G T T G G
1 chr1_68045140 0 68045140 C C C C C C C C C C C C C C A A C C C C
1 chr1_68062496 0 68062496 C C C C C C C C A C C C C C C C C C C C
1 chr1_68065248 0 68065248 A A A A A A A A A T A A A A A A A A A A
1 chr1_68069766 0 68069766 A A A A A A A A C C A C A A A A A A C C
1 chr1_68070833 0 68070833 C C G G G G C C G G G G G G G G G G G G
1 chr1_68084081 0 68084081 A A A A A A A A T T T T A A A A A A T T
1 chr1_68086417 0 68086417 G G G G G G G G G G T T G G G G G G G G
1 chr1_68103624 0 68103624 G G G G G G G G G G G T G G G G G G G G
1 chr1_68125040 0 68125040 C C C C C C C C A A A A C C C C C C A A
1 chr1_68149970 0 68149970 C C C C C C C C G G G G C C C C C C G G
1 chr1_68153022 0 68153022 T T G G G G T T G G G G G G G G T T G G
1 chr1_68153116 0 68153116 G G G G G G G G C C C C G G G G G G C C
1 chr1_68154158 0 68154158 G G G G G G G G C C C C G G G G G G C C
1 chr1_68155757 0 68155757 T T T T T T T T G G G G T T T T T T G G
1 chr1_68205528 0 68205528 G G G G G G G G G G G G C G G G G G G G
1 chr1_68248719 0 68248719 C C G G G G C C C C C C C C C C C C C C
1 chr1_68341825 0 68341825 G G G G G G G G G G G G G G T T G G G G
1 chr1_68347964 0 68347964 A A A A A A A A A A A A A A A A A C A A
1 chr1_68370903 0 68370903 C C C C C C C C G G G G C C C C C C G G
1 chr1_68489804 0 68489804 C C C C C C C C C C C C C C C C A A C C
1 chr1_68500820 0 68500820 G G G G G G G G C C C C G G G G G G C C
1 chr1_68511810 0 68511810 T T T T T T T T A A A A T T T T T T A A
1 chr1_68535483 0 68535483 G G G G G G G G G G G G C G G G G G G G
1 chr1_68541071 0 68541071 C C C C C C C C C C C C A C C C C C C C
1 chr1_68547226 0 68547226 T T G T T T T T T T T T T T T T T T T T
1 chr1_68554203 0 68554203 C C C C C C C C G G G G C C C C C C G G
1 chr1_68590353 0 68590353 G G G G G G G G G T G G G G G G G G T T
1 chr1_68631827 0 68631827 C C C C C C C G C C C C C C C C C C C C
1 chr1_68637380 0 68637380 G G G G G G G G T T T T G G G G G G T T
1 chr1_68640786 0 68640786 T T G G G G T T T T T T T T T T T T T T
1 chr1_68644041 0 68644041 A A T T T T A A T T T T T T T T T T T T
1 chr1_68697914 0 68697914 C C G G G G C G G G G G G G G G G G G G
1 chr1_68702532 0 68702532 T T T T T T T T A A A A T T T T T T A A
1 chr1_68724756 0 68724756 C C C C C C C C G G G G C C C C C C G G
1 chr1_68728486 0 68728486 A A A A A A A C A A A A A A A A A A A A
1 chr1_68737554 0 68737554 C C C C C C C C G G G G C C C C C C G G
1 chr1_68759698 0 68759698 C C A C C C C C C C C C C C C C C C C C
1 chr1_68767758 0 68767758 A A A A A A A A T T T T A A A A A A T T
1 chr1_68809352 0 68809352 A A C C C C A A C C C C C C C C C C C C
1 chr1_68817176 0 68817176 G G G G G G G G G G G G G G G G C C G G
1 chr1_68844273 0 68844273 T T T T T T T T G G G G T T T T T T G G
1 chr1_68884269 0 68884269 T T T T T T T T T T T T G T T T T T T T
1 chr1_68884594 0 68884594 A A A A A A A A A T A A A A A A A A A A
1 chr1_68893583 0 68893583 G G G G G G G G G G C G G G G G G G G G
1 chr1_68922329 0 68922329 G G G G G T G G G G G G G G G G G G G G
1 chr1_68938696 0 68938696 T T T T T T T T G T T T T T T T T T G G
1 chr1_68939742 0 68939742 G G G G C C G G G G G G G G G G G G G G
1 chr1_68943492 0 68943492 G G G G G G G G C C C C G G G G G G C C
1 chr1_68945485 0 68945485 A A T T A A A A A A A A A A A A A A A A
1 chr1_68948005 0 68948005 G G T T T T G G T T T T T T T T T T T T
1 chr1_68963948 0 68963948 G T G G G G G G G G G G G G G G G G G G
1 chr1_68969714 0 68969714 T T T T T T T T A A A A T T T T T T A A
1 chr1_68995570 0 68995570 T T G T T T T T T T T T T T T T T T T T
1 chr1_69003276 0 69003276 G G G G G G G G C C C C G G G G G G C C
1 chr1_69009325 0 69009325 A A C C C C A A A A A A A A A A A A A A
1 chr1_69027596 0 69027596 C C C C C C A C C C C C C C C C C C C C
1 chr1_69036632 0 69036632 A A A A A A T T A A A A A A A A A A A A
1 chr1_69040347 0 69040347 T T T T T T T T G G G G T T T T T T G G
1 chr1_69050693 0 69050693 A C C C C C C C C C C C C C C C C C C C
1 chr1_69060202 0 69060202 G G G G G G G G G G G T G G G G G G G G
1 chr1_69100891 0 69100891 C C C C C C C C C C C C C C C C A A C C
1 chr1_69148044 0 69148044 C C C C C C C C G G G G C C C C C C G G
1 chr1_69186637 0 69186637 A C C C C C A A C C C C C C C C C C C C
1 chr1_69189812 0 69189812 T T T T G G T T T T T T T T T T T T T T
1 chr1_69204455 0 69204455 C C C C C C C C C C C C A C C C C C C C
1 chr1_69206165 0 69206165 A A A A A A A A A A A A A A A A T T A A
1 chr1_69212119 0 69212119 T T T T T T T T T T T T G T T T T T T T
1 chr1_69229010 0 69229010 G T T T T T T T T T T T T T T T T T T T
1 chr1_69230593 0 69230593 G G G G G G T T G G G G G G G G G G G G
1 chr1_69244064 0 69244064 T T T T T T T T T T T T A T T T T T T T
1 chr1_69254300 0 69254300 A A A A A A A A C C C C A A A A A A C C
1 chr1_69256506 0 69256506 A A A A A A A A T T T T A A A A A A T T
1 chr1_69264532 0 69264532 C C C C C C C C A A A A C C C C C C A A
1 chr1_69273315 0 69273315 C C C C C C C C A A A A C C C C C C A A
1 chr1_69274263 0 69274263 A C C C C C C C C C C C C C C C C C C C
1 chr1_69295294 0 69295294 G G G G G G G G G G G G G T G G G G G G
1 chr1_69305575 0 69305575 C C A A C C C C C C C C C C C C C C C C
1 chr1_69305949 0 69305949 A A A A A A A A C C C C A A A A A A C C
1 chr1_69307243 0 69307243 G G G G G G G G T T T T G G G G G G T T
1 chr1_69315325 0 69315325 C C C C A C C C C C C C C C C C C C C C
1 chr1_69318201 0 69318201 T T T T T T T T T T T T T T T T A A T T
1 chr1_69337116 0 69337116 G G G G G G G G G G G T G G G G G G G G
1 chr1_69340655 0 69340655 T T T T T T T T T T T T A T T T A A T T
1 chr1_69359345 0 69359345 C G G G G G G G G G G G G G G G G G G G
1 chr1_69370731 0 69370731 C C C C C C C C C C C C A C C C A A C C
1 chr1_69423766 0 69423766 A A A A A A A A C C C C A A A A A A C C
1 chr1_69426103 0 69426103 G G G G G G G G G G G T G G G G G G G G
1 chr1_69428977 0 69428977 G G C G G G G G G G G G G G G G G G G G
1 chr1_69447840 0 69447840 G G G G G G G G C C C C G G G G G G C C
1 chr1_69497079 0 69497079 A A A A A A A A C C C C C C A A C C C C
1 chr1_69504627 0 69504627 T T T T T T T T T T T T A T T T T T T T
1 chr1_69507050 0 69507050 G G G G C G G G G G G G G G G G G G G G
1 chr1_69514395 0 69514395 G G G G G G G G G G G G G G G G C G G G
1 chr1_69530415 0 69530415 A A A A A A A T A A A A A A A A A A A A
1 chr1_69563875 0 69563875 A A A A A A A A A A A A A A C C A A A A
1 chr1_69571872 0 69571872 C C C C C C C C C C C C C C C C C G C C
1 chr1_69578183 0 69578183 G T T T T T T T T T T T T T T T T T T T
1 chr1_69599157 0 69599157 G G C C C C G G G G G G G G G G G G G G
1 chr1_69607795 0 69607795 G G G G G G G G G T G G G G G G G G G G
1 chr1_69632764 0 69632764 T T T T G T T T T T T T T T T T T T T T
1 chr1_69634055 0 69634055 G G G G G G G G T T T T G G G G G G T T
1 chr1_69655462 0 69655462 C C C C C C C C C C C G C C C C C C C C
1 chr1_69666915 0 69666915 C C C C C C C C G G G G C C C C C C G G
1 chr1_69688945 0 69688945 C C C C C C A C C C C C C C C C C C C C
1 chr1_69690215 0 69690215 T T T T T T T T A A A A T T T T T T A A
1 chr1_69690234 0 69690234 C C C C C C C C G G G G C C C C C C G G
1 chr1_69700169 0 69700169 G G G G G G G G G G G G G G G G C C G G
1 chr1_69715829 0 69715829 A A A A A A A A T T T T A A A A A A T T
1 chr1_69724957 0 69724957 C C C C C C C C C C C C C C G G C C C C
1 chr1_69724970 0 69724970 G G G G G T G G G G G G G G G G G G G G
1 chr1_69760439 0 69760439 A A A A A A A A C C C C A A A A A A C C
1 chr1_69775026 0 69775026 C C C C C C C C C C C C C C C C G G C C
1 chr1_69779762 0 69779762 C C C C C C C C G G G G C C C C C C G G
1 chr1_69808020 0 69808020 A A A A A A A A A A A A A C A A A A A A
1 chr1_69823047 0 69823047 A A T T T T A A T T T T T T T T T T T T
1 chr1_69832040 0 69832040 G G G G G G G G G G G G G G G T G G G G
1 chr1_69843120 0 69843120 A A A A A A A A A A A A A A A C A A A A
1 chr1_69851356 0 69851356 C C C C C C C C A A A A C C C C C C A A
1 chr1_69852006 0 69852006 C C C C C C C C C C C C C C C C G G C C
1 chr1_69852148 0 69852148 C C C C C C C C A A A A C C C C C C A A
1 chr1_69868267 0 69868267 C C A A A A C C C C C C C C C C C C C C
1 chr1_69870504 0 69870504 G G G G G G G G G G G G G G G G G T G G
1 chr1_69871404 0 69871404 A A A A A A A A C C C C A A A A A A C C
1 chr1_69874056 0 69874056 A T A A A A A A A A A A A A A A A A A A
1 chr1_69911372 0 69911372 G G G T G G G G G G G G G G G G G G G G
1 chr1_69927958 0 69927958 A A A A A A A A A A A A A A C C A A A A
1 chr1_69942040 0 69942040 A A A A A A A A A A A A A A A A A T A A
1 chr1_69956782 0 69956782 C C C C C C C C C G C G C C C C C C G G
1 chr1_69969238 0 69969238 G G G G G G G G G G G G G G T T G G G G
1 chr1_69990625 0 69990625 A A A A A A A A T T T T A A A A A A T T
1 chr1_69997754 0 69997754 T T A A A A A A A A A A A A A A A A A A
1 chr1_69999532 0 69999532 A A A A A A A A A A A A A C A A A A A A
1 chr1_70013151 0 70013151 G G G G G G G G T T T T G G G G G G T T
1 chr1_70014731 0 70014731 T T T T T T T T G T G G T T T T T T G G
1 chr1_70050750 0 70050750 A A C C C C C C A A A A A A A A A A A A
1 chr1_70060292 0 70060292 T T T T T T T T A A A A T T T T T T A A
1 chr1_70060777 0 70060777 C C C C C C C C G G G G C C C C C C G G
1 chr1_70076163 0 70076163 C C C C C C C C A A A A C C C C C C A A
1 chr1_70082191 0 70082191 T T G G T T T T T T T T T T T T T T T T
1 chr1_70083085 0 70083085 C G G G G G G G G G G G G G G G G G G G
1 chr1_70091854 0 70091854 G G G G G G G G T T T T G G G G G G T T
1 chr1_70111004 0 70111004 G G G G G T G G G G G G G G G G G G G G
1 chr1_70116325 0 70116325 T T T T T T T T T T G T T T T T T T T T
1 chr1_70120949 0 70120949 C C C C C C C C C G C C C C C C C C G G
1 chr1_70123789 0 70123789 T T T T T T T T G G G G T T T T T T G G
1 chr1_70125500 0 70125500 T T T T T T G T T T T T T T T T T T T T
1 chr1_70129377 0 70129377 C C C C C C C C A C A C C C C C C C A A
1 chr1_70137880 0 70137880 C C C C C C C C C C C C C G C C C C C C
1 chr1_70152409 0 70152409 G G G G G G G G G G G G G G G T G G G G
1 chr1_70180320 0 70180320 C C C C C C C C G G G G C C C C C C G G
1 chr1_70210914 0 70210914 C C C C C C C C A A A A C C C C C C A A
1 chr1_70218926 0 70218926 C C C C C C C C C C C C C G C C C C C C
1 chr1_70221023 0 70221023 C C C C C C C C C C C C C C C C G G C C
1 chr1_70224889 0 70224889 C C C C C C C C C C C G C C C C C C C C
1 chr1_70231696 0 70231696 G G G G G G G G C C C C G G G G G G C C
1 chr1_70275280 0 70275280 G G G G G G G G T T T T G G G G G G T T
1 chr1_70282652 0 70282652 A A C C A A A A A A A A A A A A A A A A
1 chr1_70302668 0 70302668 T T T T T T T T G G G G T T T T T T G G
1 chr1_70304422 0 70304422 C C C C C C C C C C C C C C C C C G C C
1 chr1_70306291 0 70306291 C C C C C C C C C G C C C C C C C C C C
1 chr1_70306761 0 70306761 C C C C C C C C A A A A C C C C C C A A
1 chr1_70312921 0 70312921 G G G G G G G G C C C C G G G G G G C C
1 chr1_70326607 0 70326607 C C G G C C C C C C C C C C C C C C C C
1 chr1_70330176 0 70330176 C C A C C C C C C C C C C C C C C C C C
1 chr1_70338110 0 70338110 C C C C C C C C G G G G C C C C C C G G
1 chr1_70338924 0 70338924 C C C C C C C C C C C C A C C C C C C C
1 chr1_70358360 0 70358360 G G G G G G G G T T T T G G G G G G T T
1 chr1_70387824 0 70387824 G G G G G G G G G G G G G T G G G G G G
1 chr1_70440213 0 70440213 C C C C C C C C G G G G C C C C C C G G
1 chr1_70441526 0 70441526 C C C C C C C C C C C C A C C C C C C C
1 chr1_70444307 0 70444307 T T G G G G T T T T T T T T T T T T T T
1 chr1_70464780 0 70464780 A A A A A A A A A A A A A C A A A A A A
1 chr1_70489916 0 70489916 G G G G G G G G G G G G G T G G G G G G
1 chr1_70491499 0 70491499 A A A A A A A A A T T T A A A A A A T T
1 chr1_70500774 0 70500774 C C C C C C C C A C A A C C C C C C A A
1 chr1_70518510 0 70518510 C C C C C C C C C C C C A C C C C C C C
1 chr1_70545164 0 70545164 G G G G G G G G G G G G G G G G C G G G
1 chr1_70547307 0 70547307 G G G G G G G G G G G G C G G G G G G G
1 chr1_70560430 0 70560430 C C C C C C C C C C C C C C G G C C C C
1 chr1_70566227 0 70566227 A A A A A A A A T T T T A A A A A A T T
1 chr1_70607500 0 70607500 C C C C C C C C G G G G C C C C C C G G
1 chr1_70664436 0 70664436 C C C C C C C C A A A A C C C C C C A A
1 chr1_70732314 0 70732314 A A C C C C A A A A A A A A A A A A A A
1 chr1_70753534 0 70753534 A A A A A A A A C C C C A A A A A A C C
1 chr1_70763608 0 70763608 G G C C C C G G G G G G G G G G G G G G
1 chr1_70815265 0 70815265 G G G G G G G G G G G G C C C C C C G G
1 chr1_70830489 0 70830489 A A A A A A A A A A A A A A C C A A A A
1 chr1_70883639 0 70883639 A A A A A A A A A T A T A A A A A A A A
1 chr1_70906033 0 70906033 G G G G T T G G G G G G G G G G G G G G
1 chr1_70916277 0 70916277 C C A A A A C C A A A A A A A A A A A A
1 chr1_70923677 0 70923677 T T T T T T T T T T T T T T G G T T T T
1 chr1_70947717 0 70947717 A A A A T T A A A A A A A A A A A A A A
1 chr1_70950516 0 70950516 C C C C C C C C G G G G C C C C C C G G
1 chr1_70979156 0 70979156 G G G G G G G G T T T T G G G G G G T T
1 chr1_71025592 0 71025592 C C A C C C C C C C C C C C C C C C C C
1 chr1_71037969 0 71037969 C C C C C C C C C C C C C C C C G G C C
1 chr1_71055177 0 71055177 T T T T T T A T T T T T T T T T T T T T
1 chr1_71058990 0 71058990 C C C C C C C C C C C C G G C C C C C C
1 chr1_71082808 0 71082808 C C C C C C C C A A A A C C C C C C A A
1 chr1_71086577 0 71086577 C C C C C C C C C C C C C C A C C C C C
1 chr1_71091636 0 71091636 C C C G C C C C C C C C C C C C C C C C
1 chr1_71098662 0 71098662 C C C C C C A C C C C C C C C C C C C C
1 chr1_71116063 0 71116063 G G G G G G G G G G G G C C C C G G G G
1 chr1_71123779 0 71123779 G G G G G G G G G G G G C G G G G G G G
1 chr1_71157875 0 71157875 T T T T A A T T T T T T T T T T T T T T
1 chr1_71161987 0 71161987 G G C C G G G G G G G G G G G G G G G G
1 chr1_71162431 0 71162431 C C C C C C C C C C C C C C A A C C C C
1 chr1_71175645 0 71175645 G G G G G G G G G G G G G G T T G G G G
1 chr1_71186617 0 71186617 C C C C C C C C C C C C C C C C G G C C
1 chr1_71190141 0 71190141 T T G G G G G G G G G G G G G G G G G G
1 chr1_71193750 0 71193750 G G G G G G G G C C C C G G G G G G C C
1 chr1_71213307 0 71213307 C C C C C C C C C C C C A C C C C C C C
1 chr1_71223025 0 71223025 G G G G G G G G G G G G G G G G C C G G
1 chr1_71228359 0 71228359 G G G G C G G G G G G G G G G G G G G G
1 chr1_71237057 0 71237057 C G G G G G C C G G G G G G G G G G G G
1 chr1_71242845 0 71242845 A A A A A C A A A A A A A A A A A A A A
1 chr1_71260697 0 71260697 A A A A A A A A A A A A A A T T A A A A
1 chr1_71264788 0 71264788 A A A A A A A A A A A A A A A A C C A A
1 chr1_71267551 0 71267551 C C C C C C C C C C C C A C C C C C C C
1 chr1_71306843 0 71306843 A A T T T T A A T T T T T T T T T T T T
1 chr1_71322009 0 71322009 G G G G G G G G C C C C G G G G G G C C
1 chr1_71352140 0 71352140 C C C C C C C C C C C C C C A C C C C C
1 chr1_71352153 0 71352153 A A A T A A A A A A A A A A A A A A A A
1 chr1_71362752 0 71362752 A A A A A T A A A A A A A A A A A A A A
1 chr1_71372000 0 71372000 G G G G G G G G T T T T G G G G G G T T
1 chr1_71373563 0 71373563 G G G T G G G G G G G G G G G G G G G G
1 chr1_71395604 0 71395604 A A A A A A A A T T T T A A A A A A T T
1 chr1_71399115 0 71399115 G G G G G G G G C G C G G G G G G G C C
1 chr1_71406233 0 71406233 A A A A A A A A C C C C A A A A A A C C
1 chr1_71430703 0 71430703 C C C C C C C C A C A C C C C C C C C C
1 chr1_71460990 0 71460990 G G G G T T G G G G G G G G G G G G G G
1 chr1_71473570 0 71473570 C C C C C C C C A C A C C C C C C C C C
1 chr1_71479105 0 71479105 C C A A C C C C C C C C C C C C C C C C
1 chr1_71494014 0 71494014 C G G G G G C C G G G G G G G G G G G G
1 chr1_71497568 0 71497568 C C C C G G C C C C C C C C C C C C C C
1 chr1_71547487 0 71547487 T T T T G T T T T T T T T T T T T T T T
1 chr1_71559362 0 71559362 A A A A A A A A A A A A A C A A A A A A
1 chr1_71583276 0 71583276 A A A A A A A A A A A A A A A C A A A A
1 chr1_71594491 0 71594491 T T T T T T T T T T T T A A T T T T T T
1 chr1_71608895 0 71608895 A A T T T T A A T T T T T T T T T T T T
1 chr1_71616038 0 71616038 G G G G G G G G G T G T G G G G G G T T
1 chr1_71639773 0 71639773 C C C C C C C C G G G G C C C C C C G G
1 chr1_71746155 0 71746155 A A A A A A A A C C C C A A A A A A C C
1 chr1_71754660 0 71754660 C C C C C C C C C C C C C C A C C C C C
1 chr1_71755370 0 71755370 C C C C C C C C C C C G C C C C C C C C
1 chr1_71773699 0 71773699 A A A A A A A A A A A C A A A A A A A A
1 chr1_71803581 0 71803581 A A A A A A A A A A A A A A A T A A A A
1 chr1_71806584 0 71806584 C C C C C C C C C G G G C C C C C C G G
1 chr1_71823808 0 71823808 A A A A A A A A A A A A A A C C A A A A
1 chr1_71825666 0 71825666 G G G G G G G G C C C C G G G G G G C C
1 chr1_71846045 0 71846045 T T T T T T T T G G G G T T T T T T G G
1 chr1_71903747 0 71903747 T T T T T T T T G G G G T T T T T T G G
1 chr1_71913150 0 71913150 C C C C C C C C C C C C C G C C C C C C
1 chr1_71917388 0 71917388 T T G G G G T T G G G G G G G G G G G G
1 chr1_71928482 0 71928482 A A A A A A A A A A A A A A C C A A A A
1 chr1_71956731 0 71956731 G G G G G G G G C C C C G G G G G G C C
1 chr1_71961153 0 71961153 C C C C C C C C G G G G C C C C C C G G
1 chr1_71968912 0 71968912 G G G G G G G G G G G G C G G G G G G G
1 chr1_71980634 0 71980634 A A A A A A A A A A A A A A A T A A A A
1 chr1_71991782 0 71991782 C C C C C C G G C C C C C C C C C C C C
1 chr1_71997854 0 71997854 A A A A A A A A T T T T A A A A A A T T
1 chr1_71999652 0 71999652 C C C C C G C C C C C C C C C C C G C C
1 chr1_71999774 0 71999774 G G G G G G G G C C C C G G G G G G C C
1 chr1_72029996 0 72029996 G G G G G G G G G G C G G G G G G G C C
1 chr1_72035899 0 72035899 G G G G G G G G G G G G G G G T G G G G
1 chr1_72035920 0 72035920 C C C C C C C C G G G G C C C C C C G G
1 chr1_72046549 0 72046549 T T T T T T T T T T A T T T T T T T T T
1 chr1_72104369 0 72104369 A A A A A A A A A A A T A A A A A A A A
1 chr1_72104811 0 72104811 G G G G G G G G G G G G G G G G T T G G
1 chr1_72107215 0 72107215 G G G G G G G G C C C C G G G G G G C C
1 chr1_72112912 0 72112912 T T G T T T T T T T T T T T T T T T T T
1 chr1_72117711 0 72117711 G G G G G G G G G G G G G G C G G G G G
1 chr1_72131178 0 72131178 T T T T T T T T A T T T T T T T T T T T
1 chr1_72135167 0 72135167 A A A A A A A A A A A A C C A A A A A A
1 chr1_72152787 0 72152787 A A C C C C C C C C C C C C C C C C C C
1 chr1_72154959 0 72154959 C C A A A A A A A A A A A A A A A A A A
1 chr1_72163648 0 72163648 A A A A A A A A A A A A A A A A A C A A
1 chr1_72181381 0 72181381 C C A C C C C C C C C C C C C C C C C C
1 chr1_72181674 0 72181674 G G G G G G G G G T G G G G G G G G G G
1 chr1_72183722 0 72183722 C C C C C C C C G G G G C C C C C C G G
1 chr1_72192230 0 72192230 G G T T T T G G T T T T T T T T T T T T
1 chr1_72205937 0 72205937 A A T T T T A A T T T T T T T T T T T T
1 chr1_72210455 0 72210455 G G G G G G G G C C C C G G G G G G C C
1 chr1_72219455 0 72219455 G G C C C C G G G G G G G G G G G G G G
1 chr1_72221596 0 72221596 C C C C C C C C C C C C C C A A C C C C
1 chr1_72225670 0 72225670 C C C C C C C C C C C C C G C C C C C C
1 chr1_72254934 0 72254934 A A T T T T A A T T T T T T T T T T T T
1 chr1_72255026 0 72255026 T T T T T T T T A A A A T T T T T T A A
1 chr1_72263585 0 72263585 C C C C C C C C C G C C C C C C C C C C
1 chr1_72264267 0 72264267 T T G T T T T T G G G G T T T T T T G G
1 chr1_72268704 0 72268704 A A A A C C A A C C C C A A A A A A C C
1 chr1_72295699 0 72295699 C G C C C C C C C C C C C C C C C C C C
1 chr1_72326124 0 72326124 A A A A A A A A C C C C A A A A A A C C
1 chr1_72347983 0 72347983 A A A A A A A A T T A T A A A A A A T T
1 chr1_72375910 0 72375910 A A A A A A A A A A A A A A A C A A A A
1 chr1_72379284 0 72379284 G G G G C G G G G G G G G G G G G G G G
1 chr1_72391428 0 72391428 G G G G G G G G G G G G C G G G G G G G
1 chr1_72394308 0 72394308 G G G G G G G G C G G G G G G G G G G G
1 chr1_72396626 0 72396626 G G G G G G G G C C C C G G G G G G C C
1 chr1_72402594 0 72402594 A A A A A A A A A A A A A A A A A C A A
1 chr1_72415048 0 72415048 A A A A A T A A A A A A A A A A A A A A
1 chr1_72422283 0 72422283 C C C C C C C C A A A A C C C C C C A A
1 chr1_72426416 0 72426416 T T T T T T T T G G G G T T T T T T G G
1 chr1_72430060 0 72430060 G G G G G G G G C C C C G G G G G G C C
1 chr1_72434805 0 72434805 A A A A A A A A A A A A A A A C A A A A
1 chr1_72495610 0 72495610 A A A A A A A A A A A A A T A A A A A A
1 chr1_72520122 0 72520122 G T G G G G G T G G G G G G G G G G G G
1 chr1_72521284 0 72521284 C C C C C C C C C C C C C C G G C C C C
1 chr1_72539234 0 72539234 G G G G G G G G G T G G G G G G G G G G
1 chr1_72547151 0 72547151 C C C C C C C C C C C C C C C C A C C C
1 chr1_72549767 0 72549767 G G G G G G G G G G G G C G G G G G G G
1 chr1_72589611 0 72589611 T T T T T T T T T T G T T T T T T T T T
1 chr1_72592446 0 72592446 C C C C C C C C A A A A C C C C C C A A
1 chr1_72656007 0 72656007 A A A T A A A A A A A A A A A A A A A A
1 chr1_72675451 0 72675451 A A A A A A A C A A A A A A A A A A A A
1 chr1_72692587 0 72692587 T T T T T T T T G G G G T T T T T T G G
1 chr1_72694711 0 72694711 G G G G G G G G G G G G G G G G C G G G
1 chr1_72704856 0 72704856 G G G G G G G G C C C C G G G G G G C C
1 chr1_72707664 0 72707664 A A A A A A A A A T T T A A A A A A A A
1 chr1_72717824 0 72717824 T T T T T T T T G G G G T T T T T T G G
1 chr1_72722015 0 72722015 C G G G G G G G G G G G G G G G G G G G
1 chr1_72723911 0 72723911 G G G G G G G G T T T T G G G G G G T T
1 chr1_72731910 0 72731910 T T T T T T T T G G G G T T T T T T G G
1 chr1_72745189 0 72745189 T T T T T T A A T T T T T T T T T T T T
1 chr1_72803577 0 72803577 T T G T G T T T T T T T T T T T T T T T
1 chr1_72829700 0 72829700 A A A A A A A A T T T T A A A A A A T T
1 chr1_72832514 0 72832514 T T T T T T T T G G G G T T T T T T G G
1 chr1_72885521 0 72885521 G G G G C G G G G G G G G G G G G G G G
1 chr1_72888290 0 72888290 C C C C C C C C C C C C C C C C G G C C
1 chr1_72902501 0 72902501 T T T T T T T T T T T T T T G T T T T T
1 chr1_72913956 0 72913956 C C C C C C C C G G G G C C C C C C G G
1 chr1_72924741 0 72924741 C C C C C C C C C C C C A C C C C C C C
1 chr1_72943535 0 72943535 A A A A A A A A T T T T A A A A A A T T
1 chr1_72948750 0 72948750 A A A A A A A A A T A A A A A A A A A A
1 chr1_72956372 0 72956372 T T T T T T T T T T A A T T T T T T T T
1 chr1_72969469 0 72969469 A A A A A A A A A A A A A A C C A A A A
1 chr1_72980871 0 72980871 C C C C C C C C C C C C C C C C G G C C
1 chr1_72998904 0 72998904 A A A C A C A A C C C C C C C C C C C C
1 chr1_73010520 0 73010520 T T T T T T T T T T T T A T T T T T T T
1 chr1_73011608 0 73011608 A C A A A A A A A A A A A A A A A A A A
1 chr1_73030933 0 73030933 C C C C C C C C C C C C G G C C C C C C
1 chr1_73037990 0 73037990 A A A T A A A A A A A A A A A A A A A A
1 chr1_73062041 0 73062041 G G C C C C G G C C C C C C C C C C C C
1 chr1_73100183 0 73100183 A C A A A A A A A A A A A A A A A A A A
1 chr1_73129922 0 73129922 A A A A A A A A C C C C A A A A A A C C
1 chr1_73137977 0 73137977 C C C C C C C C C G C C C C C C C C C C
1 chr1_73185560 0 73185560 T T T T G G T T T T T T T T T T T T T T
1 chr1_73201499 0 73201499 C C C C C C C C G G G G C C C C C C G G
1 chr1_73267227 0 73267227 C C C C C C C C G G G G C C C C C C G G
1 chr1_73272403 0 73272403 C G C C C C C C C C C C C C C C C C C C
1 chr1_73293380 0 73293380 G G G G G G G G G G G G G G G G T T G G
1 chr1_73296296 0 73296296 T T T T T T T T G G G G T T T T T T G G
1 chr1_73299778 0 73299778 A A A A A A A A A A A A A A A A T T A A
1 chr1_73301786 0 73301786 A A T T A A A A A A A A A A A A A A A A
1 chr1_73338495 0 73338495 T T T T A T T T T T T T T T T T T T T T
1 chr1_73349927 0 73349927 G G G G G G C G G G G G G G G G G G G G
1 chr1_73352986 0 73352986 A A A A A A A A C C C C A A A A A A C C
1 chr1_73360653 0 73360653 C C G G G G C C G G G G G G G G G G G G
1 chr1_73364153 0 73364153 T T T T T T T T A A A A T T T T T T A A
1 chr1_73399536 0 73399536 G G G G G T G G G G G G G G G G G G G G
1 chr1_73400984 0 73400984 G G G G G G G G T T T T G G G G G G T T
1 chr1_73407256 0 73407256 A A A A A A A A A A A A A C A A A A A A
1 chr1_73427755 0 73427755 G G G G G G G G G T G G G G G G G G G G
1 chr1_73447246 0 73447246 A A A A A A A A A C A A A A A A A A A A
1 chr1_73455861 0 73455861 C C C C C C C C C C C C C C C G C C C C
1 chr1_73456980 0 73456980 T T T T T T T T T T T T A A T T T T T T
1 chr1_73457566 0 73457566 A C A A A A A A A A A A A A A A A A A A
1 chr1_73464088 0 73464088 T T T T T T T T G G G G T T T T T T G G
1 chr1_73469036 0 73469036 T T T T T T A A T T T T T T T T T T T T
1 chr1_73525534 0 73525534 T T T T T T T T T T T T T T G T T T T T
1 chr1_73582690 0 73582690 T T T T T T T T T T T T T T T T G G T T
1 chr1_73583983 0 73583983 T T T T G T T T T T T T T T T T T T T T
1 chr1_73620172 0 73620172 T T T T T T T T G G G G T T T T T T G G
1 chr1_73623340 0 73623340 C C C C C C C C A A A A C C C C C C A A
1 chr1_73635549 0 73635549 G G G G G G G G C C C C G G C C C C C C
1 chr1_73635830 0 73635830 C C C C C C C C C C C C C G C C C C C C
1 chr1_73654607 0 73654607 T T T T T T T T A A A A T T T T T T A A
1 chr1_73655817 0 73655817 G G G G G G G G G G G G G G C G G G G G
1 chr1_73689438 0 73689438 T T T T T T T T T T T T G G T T G G T T
1 chr1_73709110 0 73709110 T T T T T T T T T T T T G T T T T T T T
1 chr1_73725660 0 73725660 G G G G G G G G G G G G G G T T G G G G
1 chr1_73734773 0 73734773 G G T T G G G G G G G G G G G G G G G G
1 chr1_73771553 0 73771553 C C C C C C C C G G G G C C C C C C G G
1 chr1_73771830 0 73771830 T T A A T T T T T T T T T T T T T T T T
1 chr1_73779323 0 73779323 A A A A A A A A C C C C A A A A A A C C
1 chr1_73799251 0 73799251 G G C C C C G G G G G G G G G G G G G G
1 chr1_73802893 0 73802893 C C C C A C C C C C C C C C C C C C C C
1 chr1_73822599 0 73822599 A A C C A C A A C C C C C C A A A A C C
1 chr1_73860038 0 73860038 G G G G G T G G G G G G G G G G G G G G
1 chr1_73860539 0 73860539 G G C C C C G G C C C C C C C C C C C C
1 chr1_73860980 0 73860980 T T T T T T T T A A A A T T T T T T A A
1 chr1_73884858 0 73884858 C C C C C C C C G G G G C C C C C C G G
1 chr1_73887927 0 73887927 G G G G G G G G C C C C G G G G G G C C
1 chr1_73916161 0 73916161 G G G G G G G G C C C C G G G G G G C C
1 chr1_73916815 0 73916815 G G G G C G G G G G G G G G G G G G G G
1 chr1_73932177 0 73932177 C C C C C C C C C C C C A C C C C C C C
1 chr1_73952109 0 73952109 T T T T T T T T T T T T T T T T G G T T
1 chr1_73972567 0 73972567 G G G G G G G G G G G G G G G G T T G G
1 chr1_73986812 0 73986812 C C C C C C C C C C C C A C C C C C C C
1 chr1_74049698 0 74049698 G G G G G G G G C C C C G G G G G G C C
1 chr1_74054275 0 74054275 G G G G G G C C G G G G G G G G G G G G
1 chr1_74056960 0 74056960 A A A A A A A A T T T T A A A A A A T T
1 chr1_74084940 0 74084940 C C A A A A C C A A A A A A A A A A A A
1 chr1_74108253 0 74108253 G G G G G G G G G G G G G G C G G G G G
1 chr1_74127744 0 74127744 A A A A A A A A T T T T A A A A A A T T
1 chr1_74156456 0 74156456 A T A A A A A A A A A A A A A A A A A A
1 chr1_74183682 0 74183682 C C C C C C C C C C C C C G C C C C C C
1 chr1_74209246 0 74209246 G G G G G G G G G G G G G T G G G G G G
1 chr1_74210554 0 74210554 C G C C C C C C C C C C C C C C C C C C
1 chr1_74222043 0 74222043 C C G G C C C C C C C C C C C C C C C C
1 chr1_74226470 0 74226470 A A A A A A A A C C C C A A A A A A C C
1 chr1_74335050 0 74335050 C C C C C C C C C C C C C C G G C C C C
1 chr1_74335190 0 74335190 T T T T T T T T G G G G T T T T T T T T
1 chr1_74354846 0 74354846 T T T T T T G G T T T T T T T T T T T T
1 chr1_74370786 0 74370786 A A A A A A A A C C C C C C C C C C C C
1 chr1_74428390 0 74428390 T T G G T T T T T T T T T T T T T T T T
1 chr1_74432819 0 74432819 C C C C A C C C C C C C C C C C C C C C
1 chr1_74459612 0 74459612 A A A A A A A A A A A A C C C C A A A A
1 chr1_74466441 0 74466441 A A A A A A A A A C A A A A A A A A C C
1 chr1_74507607 0 74507607 C C C C C C C C G G G G C C C C C C G G
1 chr1_74512229 0 74512229 C C C C G G C C C C C C C C C C C C C C
1 chr1_74538059 0 74538059 A C C C C C C C C C C C C C C C C C C C
1 chr1_74571955 0 74571955 C C G G G G C C C C C C C C C C C C C C
1 chr1_74576586 0 74576586 T T T T T T T T A A A A T T T T T T A A
1 chr1_74586487 0 74586487 A A A A A A A A T T T T A A A A A A T T
1 chr1_74590497 0 74590497 T T G G G G T T T T T T T T T T T T T T
1 chr1_74593984 0 74593984 T T T T T T T T T T T T G T T T T T T T
1 chr1_74594986 0 74594986 T T T T T T G G T T T T T T T T T T T T
1 chr1_74641974 0 74641974 C C A A A A C C C C C C C C C C C C C C
1 chr1_74660393 0 74660393 G G G G G G G G G G G G G G G G T T G G
1 chr1_74660437 0 74660437 C C C C G G C C C C C C C C C C C C C C
1 chr1_74662840 0 74662840 G G G G G G G G T T T T G G G G G G T T
1 chr1_74663687 0 74663687 G G G G G G G G G G G G G G C C G G G G
1 chr1_74671106 0 74671106 T T G T T T T T T T T T T T T T T T T T
1 chr1_74672628 0 74672628 A A A A A A A A A A A A C C A A A A A A
1 chr1_74682755 0 74682755 G G G G C G G G G G G G G G G G G G G G
1 chr1_74682895 0 74682895 T T T T T T T T G G G G T T T T T T G G
1 chr1_74710312 0 74710312 G G G G G G G G G G G G C G G G G G G G
1 chr1_74720294 0 74720294 T T T T T T T T G G G G T T T T T T G G
1 chr1_74777404 0 74777404 C C C C C C C C C C C C C C C C A C C C
1 chr1_74814028 0 74814028 C C C C A C C C C C C C C C C C C C C C
1 chr1_74815875 0 74815875 A A C C C C A A A A A A A A A A A A A A
1 chr1_74848821 0 74848821 G G G G G G G G T T T T G G G G G G T T
1 chr1_74849978 0 74849978 A A A C A A A A A A A A A A A A A A A A
1 chr1_74852629 0 74852629 A A A A A A A A C C C C A A A A A A C C
1 chr1_74865571 0 74865571 C C C C C C C C G G G G C C C C C C G G
1 chr1_74928692 0 74928692 G G G G G G G G C C C C G G G G G G C C
1 chr1_74931686 0 74931686 G G G G G G G G T T T T G G G G G G T T
1 chr1_74943065 0 74943065 T T T T T T T T T T T T A T T T T T T T
1 chr1_74972112 0 74972112 G G G G G G G G G G C G G G G G G G G G
1 chr1_74972231 0 74972231 C C C C C G C C C C C C C C C C C C C C
1 chr1_74982309 0 74982309 C C C C C C C C G G G G C C C C C C G G
1 chr1_75012190 0 75012190 A A C C A C A A A A A A A A A A A A A A
1 chr1_75038312 0 75038312 G G G G C G G G G G G G G G G G G G G G
1 chr1_75050609 0 75050609 C C C C C C A A C C C C C C C C C C C C
1 chr1_75074631 0 75074631 G G G G G G G G G G G G G G C C G G G G
1 chr1_75093380 0 75093380 A A C C C C A A C C C C C C C C C C C C
1 chr1_75118166 0 75118166 A A A A A A A A C C C C A A A A A A C C
1 chr1_75129321 0 75129321 G G G G G G G G C C C G G G G G G G C C
1 chr1_75189726 0 75189726 A A A A A A A A A A A A A A A A C C A A
1 chr1_75215696 0 75215696 G G G G G G G G T T T T G G G G T T T T
1 chr1_75235535 0 75235535 C C G G G G C C G G G G G G G G G G G G
1 chr1_75236499 0 75236499 A A A A A A A A A T A T A A A A A A A A
1 chr1_75259204 0 75259204 A A A A A C A A A A A A A A A A A A A A
1 chr1_75311510 0 75311510 C C A A A C C C C C C C C C C C C C C C
1 chr1_75316594 0 75316594 T T T T T T T T G T T T T T T T T T T T
1 chr1_75372069 0 75372069 T T T T T T T T A A A A T T T T T T A A
1 chr1_75375051 0 75375051 G G G G G G G G G G G G C G G G G G G G
1 chr1_75380127 0 75380127 T T T T T T T T T T G T T T T T T T T T
1 chr1_75420453 0 75420453 C C C C C C C C G G G G C C C C C C G G
1 chr1_75420747 0 75420747 A A A A A A A A A A A A A C A A A A A A
1 chr1_75425996 0 75425996 A A A A A A A A T T A T A A A A A A T T
1 chr1_75439738 0 75439738 G G G G G G G G G G C G G G G G G G G G
1 chr1_75449487 0 75449487 C C C C C C C C G G G G C C C C C C G G
1 chr1_75450422 0 75450422 A A A A A A A A C C C C A A A A A A C C
1 chr1_75474467 0 75474467 T T T T G T T T T T T T T T T T T T T T
1 chr1_75487148 0 75487148 T T T T T T T T T T T T T T A A T T T T
1 chr1_75489804 0 75489804 T T T T T T T T T T T T T T T T G G T T
1 chr1_75494454 0 75494454 T T T T G G T T T T T T T T T T T T T T
1 chr1_75508472 0 75508472 T T T T T T T T T T T T G G G G G G T T
1 chr1_75563179 0 75563179 C C C C C C C C A C A C C C C C C C C C
1 chr1_75579054 0 75579054 A A A A A A A A T T T T A A A A A A T T
1 chr1_75651406 0 75651406 C C A A C C C C C C C C C C C C C C C C
1 chr1_75665555 0 75665555 T T T T T T T T T T T T A T T T T T T T
1 chr1_75667240 0 75667240 T T T T T T T T G G G G T T T T T T G G
1 chr1_75686438 0 75686438 G G C C C C G G G G G G G G G G G G G G
1 chr1_75722511 0 75722511 G G G G G G G G G T G G G G G G G G G G
1 chr1_75730286 0 75730286 A A C C A C A A C C C C C C C C C C C C
1 chr1_75767451 0 75767451 A A A A A A A A A A A A A C A A A A A A
1 chr1_75778490 0 75778490 G G G T T T G G G G G G G G G G G G G G
1 chr1_75780580 0 75780580 C C C C C C C C G G G G C C C C C C G G
1 chr1_75786747 0 75786747 G G G G G G G G G G G T G G G G G G G G
1 chr1_75808795 0 75808795 T T T T T T T T G G G G T T T T T T G G
1 chr1_75816734 0 75816734 A A A A A A A A A A A A A T A A A A A A
1 chr1_75826525 0 75826525 C C C C C C C C C C C C C C G G C C C C
1 chr1_75868966 0 75868966 T T T T T T T T G G G G T T T T T T G G
1 chr1_75879344 0 75879344 G G G G G G G G T T T T G G G G G G T T
1 chr1_75910700 0 75910700 T T T T T T T T T T T T G T T T T T T T
1 chr1_75917486 0 75917486 A A C C C C A A A A A A A A A A A A A A
1 chr1_75921494 0 75921494 G G C C G G G G G G G G G G G G G G G G
1 chr1_75928567 0 75928567 G G C C C C G G C C C C C C C C C C C C
1 chr1_76062355 0 76062355 G G G G G G G G G G G G G G C C G G G G
1 chr1_76086561 0 76086561 T T T T T T T T T T T T T T T T A A T T
1 chr1_76127127 0 76127127 T T G G G G T T T T T T T T T T T T T T
1 chr1_76156344 0 76156344 A A A A A A A A C C C C A A A A A A C C
1 chr1_76182143 0 76182143 C C C C C C C C C C C C C C C G C C C C
1 chr1_76217741 0 76217741 G G G G C G G G G G G G G G G G G G G G
1 chr1_76226245 0 76226245 C C C C C C C C G G G G C C C C C C G G
1 chr1_76229014 0 76229014 C C C C C C C C C C C C C C G G C C C C
1 chr1_76292806 0 76292806 A A A A A A A A C C C C A A A A A A C C
1 chr1_76293195 0 76293195 T T T T T T T T G G G G G G G G G G G G
1 chr1_76294898 0 76294898 A A C C C C A A A A A A A A A A A A A A
1 chr1_76299217 0 76299217 C G C C C C G G C C C C C C C C C C C C
1 chr1_76325437 0 76325437 T T G G G G T T G G G G G G G G G G G G
1 chr1_76353194 0 76353194 T T T T T T T T T T A T T T T T T T T T
1 chr1_76356554 0 76356554 C C C C C C C C G G G G C C C C C C G G
1 chr1_76364278 0 76364278 G G G G G G G G C C C C G G G G G G C C
1 chr1_76365486 0 76365486 C C C C C C C C A A A A C C C C C C A A
1 chr1_76378083 0 76378083 T T T T T T T T A A A A T T T T T T A A
1 chr1_76381380 0 76381380 C C C C C C G G C C C C C C C C C C C C
1 chr1_76395996 0 76395996 T T G G G G T T T T T T T T T T T T T T
1 chr1_76406066 0 76406066 T T T T T T T T T T T T T T G G T T T T
1 chr1_76406178 0 76406178 C C C C C C C C C C C C A C C C C C C C
1 chr1_76411294 0 76411294 C C C C C C C C C C C C C C C G C C C C
1 chr1_76427459 0 76427459 C C C C C C C C G G G G C C C C C C G G
1 chr1_76433133 0 76433133 G G C C C C C C C C C C C C C C C C C C
1 chr1_76445804 0 76445804 G G T T T T G G G G G G G G G G G G G G
1 chr1_76462513 0 76462513 T T T T T T T T T T T T G G T T T T T T
1 chr1_76463840 0 76463840 T T T T T T T T T T T T T T T T A A T T
1 chr1_76470695 0 76470695 G G G G G G G G G G G G G G G G C C G G
1 chr1_76481706 0 76481706 T T T T T T T T T T T T T T A A T T T T
1 chr1_76483799 0 76483799 G G G G G G G G T T T T G G G G G G T T
1 chr1_76496302 0 76496302 C C G G G G C C C C C C C C C C C C C C
1 chr1_76499303 0 76499303 C C C C C C C C C C C C C C C C G G C C
1 chr1_76499423 0 76499423 T T T T T T T T T T A T T T T T T T T T
1 chr1_76559702 0 76559702 G G C C G G G G G G G G G G G G G G G G
1 chr1_76588978 0 76588978 A A C C C C C C C C C C C C C C C C C C
1 chr1_76593131 0 76593131 T T T T T T T T T T A T T T T T T T T T
1 chr1_76606496 0 76606496 A A A A A A A A C C C C A A A A A A C C
1 chr1_76610114 0 76610114 A A A A A A A A T T T T A A A A A A T T
1 chr1_76645877 0 76645877 C C C C C C C C C C C C C C A A C C C C
1 chr1_76667352 0 76667352 C C C C C C C C C C C C C C C C G G C C
1 chr1_76684348 0 76684348 G G G G C C G G G G G G G G G G G G G G
1 chr1_76694719 0 76694719 T T T T T T T T T T T T A A T T T T T T
1 chr1_76704833 0 76704833 C C C C C C C C C C C C C C C C G G C C
1 chr1_76726577 0 76726577 G G G G G T G G G G G G G G G G G G G G
1 chr1_76732089 0 76732089 G T T T T T G G T T T T T T T T T T T T
1 chr1_76748031 0 76748031 G G G G G G G G C C C C G G G G G G C C
1 chr1_76755976 0 76755976 A A A A A A A A A A A A A A A A C C A A
1 chr1_76771543 0 76771543 G G G G G G G G G G G G C G G G G G G G
1 chr1_76783590 0 76783590 A A A A A A A A A A A A A A A A A T A A
1 chr1_76792297 0 76792297 G G G G G G G G G G G G G T G G G G G G
1 chr1_76810258 0 76810258 G G G G G G G G C C C C G G G G G G C C
1 chr1_76872732 0 76872732 G G G G G G G G G G G G G T G G G G G G
1 chr1_76891631 0 76891631 A A A A A A A A T T T T A A A A A A T T
1 chr1_76932623 0 76932623 C C A A A A A A A A A A A A A A A A A A
1 chr1_76934289 0 76934289 G G G G G G G G C G C G G G G G G G C C
1 chr1_76941325 0 76941325 C C C C C C C C A C A C C C C C C C C C
1 chr1_76941607 0 76941607 G G G G G G G G C G C G G G G G G G C C
1 chr1_76943753 0 76943753 A A A A A A A A T T T T A A A A A A T T
1 chr1_76974943 0 76974943 T T T T T T T T T T T T T T T T A T T T
1 chr1_76980630 0 76980630 C C C C C C C C C C C C C C G G C C C C
1 chr1_76989661 0 76989661 C C C C C C C C A A A A C C C C C C A A
1 chr1_77008280 0 77008280 C C C C C C C C C C C C A A A A A A C C
1 chr1_77029872 0 77029872 A A C C A A A A A A A A A A A A A A A A
1 chr1_77035339 0 77035339 A A A A A A A A A T A A A A A A A A A A
1 chr1_77058555 0 77058555 A A A A A T A A A A A A A A A A A A A A
1 chr1_77073877 0 77073877 A A A A A A A A C C C C A A C C A A C C
1 chr1_77073929 0 77073929 A A A A A C A A A A A A A A A A A A A A
1 chr1_77100210 0 77100210 G G G G G G G G T T T T G G G G G G T T
1 chr1_77121444 0 77121444 T T T T T T T T G T G T T T T T T T G G
1 chr1_77127016 0 77127016 G G G G G G G G C C C C G G G G G G C C
1 chr1_77128348 0 77128348 C C C C A C C C C C C C C C C C C C C C
1 chr1_77129289 0 77129289 G G T T T T T T T T T T T T T T T T T T
1 chr1_77129888 0 77129888 A A A A A A A A A A A A C C C C C C A A
1 chr1_77174138 0 77174138 A A A C C C A A A A A A A A A A A A A A
1 chr1_77179174 0 77179174 G G T T T T G G T T T T T T T T T T T T
1 chr1_77191928 0 77191928 T T T T T T T T T T T T T T T T A T T T
1 chr1_77227201 0 77227201 T T G G G G G G G G G G G G G G G G G G
1 chr1_77270347 0 77270347 C C C C C C C C C C C C C G C C G G C C
1 chr1_77274739 0 77274739 C C C C A C C C C C C C C C C C C C C C
1 chr1_77309892 0 77309892 A A C C C C A A C C C C A A A A A A C C
1 chr1_77313120 0 77313120 G G G G G G G G G G G G G G G G T T G G
1 chr1_77321563 0 77321563 G G G G G G G G G G G G G G G T G G G G
1 chr1_77328005 0 77328005 C C C C C C C C C C A A C C C C C C C C
1 chr1_77338677 0 77338677 G G G G G G G G T T T T G G G G G G T T
1 chr1_77347290 0 77347290 T T T T T T T T G G G G T T T T T T G G
1 chr1_77349536 0 77349536 C C A A C C C C C C C C C C C C C C C C
1 chr1_77372768 0 77372768 A A A A A A A A A A A A A A A A C C A A
1 chr1_77376716 0 77376716 G T T T T T T T T T T T T T T T T T T T
1 chr1_77409084 0 77409084 A A A A A A A A C C C C A A A A A A C C
1 chr1_77415404 0 77415404 G G G G G G G G C C C C G G G G G G C C
1 chr1_77429239 0 77429239 G G G G G G G G G G G G G G G G G T G G
1 chr1_77436792 0 77436792 G G G G G G G G G G G G G G C G G G G G
1 chr1_77444566 0 77444566 G G G G G G G G G G G G C C C C C C G G
1 chr1_77446588 0 77446588 C C C C C C C C G G G G C C C C C C G G
1 chr1_77456989 0 77456989 T T A A A A A A A A A A A A A A A A A A
1 chr1_77475477 0 77475477 A A A A A A A A A A A A A C A A A A A A
1 chr1_77509269 0 77509269 A A C C A A A A A A A A A A A A A A A A
1 chr1_77511932 0 77511932 C C C C C C C C C C C C C G C C C C C C
1 chr1_77515888 0 77515888 C C C C C C C C A A A A C C C C C C A A
1 chr1_77577698 0 77577698 T T T T G T T T T T T T T T T T T T T T
1 chr1_77599173 0 77599173 A A A A A A A A A A A A A A A C A A A A
1 chr1_77601046 0 77601046 C C C C C G C C C C C C C C C C C C C C
1 chr1_77605579 0 77605579 G G G G G G G G G G G G G G G G C C G G
1 chr1_77611315 0 77611315 C C C C C C C C C C C C C C C C A A C C
1 chr1_77620477 0 77620477 G G T T G G G G G G G G G G G G G G G G
1 chr1_77639749 0 77639749 C C C C C C C C G G G G G G C C G G G G
1 chr1_77659063 0 77659063 C C C C C C C C C C C C C C A A C C C C
1 chr1_77693417 0 77693417 C C G G C G C C C C C C C C C C C C C C
1 chr1_77712872 0 77712872 T T T T A T T T T T T T T T T T T T T T
1 chr1_77738541 0 77738541 C C C C C C C C C C C C C G C C C C C C
1 chr1_77783174 0 77783174 C C C C C C C C A A A A A A A A A A A A
1 chr1_77840183 0 77840183 C C C C C C C C C C C C C C G G C C C C
1 chr1_77841164 0 77841164 A A A A A A A A A A A A A A C C A A A A
1 chr1_77853241 0 77853241 C C C C C C C C C C C C C C A C C C C C
1 chr1_77854808 0 77854808 C C A C A A C C C C C C C C C C C C C C
1 chr1_77855135 0 77855135 G G G G G G G G G G G G G G C C G G G G
1 chr1_77872896 0 77872896 C G G G G G C C G G G G G G G G G G G G
1 chr1_77881971 0 77881971 A A A A A A C C A A A A A A A A A A A A
1 chr1_77897541 0 77897541 A A A A T T A A A A A A A A A A A A A A
1 chr1_77927345 0 77927345 C C C C C C C C G G G G C C C C C C G G
1 chr1_77931712 0 77931712 C C C C C C C C C C C C G G G G C C C C
1 chr1_77935704 0 77935704 A A A A A A A A C C C C A A A A A A C C
1 chr1_77937001 0 77937001 C C C C C C C C C C C C C C C C C G C C
1 chr1_77944700 0 77944700 T T T T T T T T T T T T G T T T T T T T
1 chr1_77977094 0 77977094 T T A A A T T T T T T T A A A A A A T T
1 chr1_77979255 0 77979255 C C A C A C C C C C C C C C C C C C C C
1 chr1_77979793 0 77979793 A A A A A A A A C C C C A A A A A A C C
1 chr1_77982863 0 77982863 A A A A A A A A A T A A A A A A A A A A
1 chr1_78022248 0 78022248 C C C C C C C C C C C C C C C C A A C C
1 chr1_78023181 0 78023181 G G G G G G G G G G G G C G G G G G G G
1 chr1_78034673 0 78034673 T T G G G G G G G G G G G G G G G G G G
1 chr1_78044068 0 78044068 G G G G C G G G G G G G G G G G G G G G
1 chr1_78047833 0 78047833 T T T T T T T T G G G G T T T T T T G G
1 chr1_78058253 0 78058253 G G G G G G G G C C C C G G G G G G C C
1 chr1_78058865 0 78058865 C C C C C C C C C G C G C C C C C C G G
1 chr1_78071387 0 78071387 T T T T T T T T T T T T G G G G G G T T
1 chr1_78087812 0 78087812 G G G G G G G G G G G G G G G G C G G G
1 chr1_78103128 0 78103128 G G G G G G G G G G G G G G T T G G G G
1 chr1_78109403 0 78109403 G G G G G G G G T T T T G G G G G G T T
1 chr1_78124854 0 78124854 G G G G G G G G T T T T G G G G G G T T
1 chr1_78190690 0 78190690 G G G G G G G G G G G G G T G G G G G G
1 chr1_78207007 0 78207007 A A A A A A A A C C C C A A A A A A C C
1 chr1_78228745 0 78228745 C C C C A A C C C C C C C C C C C C C C
1 chr1_78229949 0 78229949 G G G G G G G G C G G G G G G G G G G G
1 chr1_78246342 0 78246342 A A A A A A A A A A A A A A A A A T A A
1 chr1_78250538 0 78250538 T T T T T T T T A A A A T T T T T T A A
1 chr1_78269576 0 78269576 G G G G G G G G G G G G G G C C G G G G
1 chr1_78331164 0 78331164 C C C C C C C C G G G G C C C C C C G G
1 chr1_78338534 0 78338534 A A A A A A A A T T T T A A A A A A T T
1 chr1_78346175 0 78346175 G G G G C G G G G G G G G G G G G G G G
1 chr1_78352670 0 78352670 T T T T G T T T T T T T T T T T T T T T
1 chr1_78358167 0 78358167 T T T T T T T T G G G G T T T T T T G G
1 chr1_78365246 0 78365246 T T T T T T T T T T T T T T T T A A T T
1 chr1_78386090 0 78386090 C C C C C C C C C C C G C C C C C C C C
1 chr1_78390832 0 78390832 G G G G T T G G G G G G G G G G G G G G
1 chr1_78392804 0 78392804 T T T T T T G G T T T T T T T T T T T T
1 chr1_78437499 0 78437499 A A A A C C A A A A A A A A A A A A A A
1 chr1_78500067 0 78500067 A A A A A A A A A C A A A A A A A A A A
1 chr1_78516570 0 78516570 C C C C C C C C A A A A C C C C C C A A
1 chr1_78529518 0 78529518 C C C C C G C C C C C C C C C C C C C C
1 chr1_78532113 0 78532113 T T T T G T T T T T T T T T T T T T T T
1 chr1_78577179 0 78577179 T T T T G T T T T T T T T T T T T T T T
1 chr1_78589170 0 78589170 A C C C C C C C C C C C C C C C C C C C
1 chr1_78590348 0 78590348 C C C C C C C C A A A A C C C C C C A A
1 chr1_78611602 0 78611602 G G G G G T G G G G G G G G G G G G G G
1 chr1_78615500 0 78615500 G G G G G G G G C C C C G G G G G G C C
1 chr1_78650214 0 78650214 G G G G G G G G G G G T G G G G G G G G
1 chr1_78651286 0 78651286 C C C C C C C C G G G G C C C C C C G G
1 chr1_78654356 0 78654356 C C C C C C C C C G C C C C C C C C G G
1 chr1_78676414 0 78676414 C C G G G G C C G G G G G G G G G G G G
1 chr1_78680528 0 78680528 A A A A A A A A C C C C A A A A A A C C
1 chr1_78680988 0 78680988 A A A A A A A A A A A A A A A A C C A A
1 chr1_78685244 0 78685244 T T T T T T T T G G G G T T T T T T G G
1 chr1_78694808 0 78694808 T T T T T T A A T T T T T T T T T T T T
1 chr1_78700135 0 78700135 G G G G G G G G G T G G G G G G G G G G
1 chr1_78707554 0 78707554 C C C C C C C C C C C C G G C C C C C C
1 chr1_78712978 0 78712978 A A A A A A A A A A A A A T A A A A A A
1 chr1_78736783 0 78736783 A A A A A A A A A C A A A A A A A A C C
1 chr1_78741248 0 78741248 T T T T T T T T T T T T T T A T T T T T
1 chr1_78743703 0 78743703 C C C C C C A A A A A A C C C C C C A A
1 chr1_78746144 0 78746144 C G C C C C C C C C C C C C C C C C C C
1 chr1_78754743 0 78754743 C C C C A C C C C C C C C C C C C C C C
1 chr1_78755615 0 78755615 T T T T T T T T A A A A T T T T T T A A
1 chr1_78779345 0 78779345 C C C C C C C C A A A A C C C C C C A A
1 chr1_78793399 0 78793399 G G G G G G G G T T T T G G G G G G T T
1 chr1_78805102 0 78805102 C C C C C C C C G G G G C C C C C C G G
1 chr1_78816320 0 78816320 C C C C C C C C C C C C C G C C C C C C
1 chr1_78823270 0 78823270 T T T T T T T T T T T T G T G T T T T T
1 chr1_78828689 0 78828689 A A A A A A A A A A A A A C A A A A A A
1 chr1_78946686 0 78946686 A T T T T T T T T T T T T T T T T T T T
1 chr1_78967125 0 78967125 G G G G G G C C G G G G G G G G G G G G
1 chr1_78978011 0 78978011 G G C G G G G G G G G G G G G G G G G G
1 chr1_78990560 0 78990560 G G G G G G G G G G G G G T G G G G G G
1 chr1_78998497 0 78998497 C C C C C C C C G G G G C C G G G G G G
1 chr1_79007952 0 79007952 A A A A A A A A C C C C A A A A A A C C
1 chr1_79052192 0 79052192 C C C C C C C C C C C C C G C C C C C C
1 chr1_79060338 0 79060338 G G G G G G G G T T T T G G G G G G T T
1 chr1_79109288 0 79109288 A A A A A A A A A A A A A A T T A A A A
1 chr1_79146891 0 79146891 T T T T T T T T T T T T T T G T T T T T
1 chr1_79199784 0 79199784 G G G G G G G G G G G G G G T T G G G G
1 chr1_79206721 0 79206721 A A A A A A A A C C C C A A A A A A C C
1 chr1_79214586 0 79214586 C C C C C C C C A C C C C C C C C C A A
1 chr1_79245591 0 79245591 G G C C C C G G C C C C C C C C C C C C
1 chr1_79259658 0 79259658 G G G G G G G G C C C C G G G G G G C C
1 chr1_79271726 0 79271726 G G G G G G G G C C C C G G G G G G C C
1 chr1_79277115 0 79277115 C C C C C C C C C C C C A C C C C C C C
1 chr1_79288696 0 79288696 C C C C C C C C A C C C C C C C C C C C
1 chr1_79305321 0 79305321 G G C C C C G G C C C C G G G G C C C C
1 chr1_79314810 0 79314810 C C C C C C C C C C C C C C C G C C C C
1 chr1_79317716 0 79317716 A A T T T T T T T T T T T T T T T T T T
1 chr1_79342735 0 79342735 C C C C C C C C C C C C C C C C G G C C
1 chr1_79359208 0 79359208 G G G G G G G G C C C C G G G G G G C C
1 chr1_79363706 0 79363706 A C C C C C C C C C C C C C C C C C C C
1 chr1_79393710 0 79393710 C C C C C C C C G G G G C C C C C C G G
1 chr1_79423779 0 79423779 G G G G G G G G G G G G G G G G C C G G
1 chr1_79458786 0 79458786 T T T T T T T T T T T T T T T T G T T T
1 chr1_79530221 0 79530221 T T A A A A T T A A A A A A A A A A A A
1 chr1_79540293 0 79540293 G G G G G G G G G G G G G G G G C C G G
1 chr1_79547531 0 79547531 C C C C C C C C G G G G C C C C C C G G
1 chr1_79598013 0 79598013 C C C C C C C C G G G G C C C C C C G G
1 chr1_79619886 0 79619886 G G G G G G G G C C C C G G G G G G C C
1 chr1_79622414 0 79622414 C C C C C C C C G G G G C C C C C C G G
1 chr1_79634257 0 79634257 C C C C C C C C C C C C A C C C C C C C
1 chr1_79647292 0 79647292 A A C C C C C C C C C C C C C C C C C C
1 chr1_79648123 0 79648123 G G G G G G G G G G G G G G G G T T G G
1 chr1_79663726 0 79663726 C C C C C C C C C C C C C C C C G G C C
1 chr1_79668758 0 79668758 C C C C C G C C C C C C C C C C C C C C
1 chr1_79676251 0 79676251 G G G G G G G G T T T T G G G G G G T T
1 chr1_79715805 0 79715805 G G G G G G G G G G T T G G G G G G G G
1 chr1_79716403 0 79716403 A A C C C C A A C C C C C C C C C C C C
1 chr1_79727727 0 79727727 T T T T T T T T T T T T G T T T G G T T
1 chr1_79735620 0 79735620 A A A A C C A A A A A A A A A A A A A A
1 chr1_79755655 0 79755655 A A C C C C A A C C C C C C C C C C C C
1 chr1_79772934 0 79772934 C G C C C C C C C C C C C C C C C C C C
1 chr1_79798194 0 79798194 C C C C C C C C C C C C C C C C G G C C
1 chr1_79804769 0 79804769 A A A A A A A A T T T T A A A A A A T T
1 chr1_79817331 0 79817331 G T G G G G G G G G G G G G G G G G G G
1 chr1_79833848 0 79833848 G G G G G G G G G G G G G G C G G G G G
1 chr1_79835557 0 79835557 G G G G G G G G T T T T G G G G G G T T
1 chr1_79859015 0 79859015 A A C C C C A A C C C C C C C C C C C C
1 chr1_79881976 0 79881976 G G G G G G G G C G C C G G G G G G G G
1 chr1_79884988 0 79884988 G G G G G G C C G G G G G G G G G G G G
1 chr1_79906987 0 79906987 A C A A A A A A A A A A A A A A A A A A
1 chr1_79922810 0 79922810 G G G G G G G G G G G G G G G G T T G G
1 chr1_79926075 0 79926075 G G G G G G G G G G G G G T G G G G G G
1 chr1_79966735 0 79966735 C C C C C C C C A A A A A A A A C C A A
1 chr1_79967473 0 79967473 T T T T T T T T G G G G T T T T T T G G
1 chr1_79983978 0 79983978 A A A A A A A A A A A A A C A A A A A A
1 chr1_80021836 0 80021836 A A A A A A A A T T T T A A A A A A T T
1 chr1_80023007 0 80023007 C C C C C C C C A C C C C C C C C C A A
1 chr1_80040403 0 80040403 G G G G G G G G G G G G C C C C C C G G
1 chr1_80052792 0 80052792 C C C C C C C C G G G G C C C C C C G G
1 chr1_80056535 0 80056535 C C C C C C C C C C C C C C C G C C C C
1 chr1_80057562 0 80057562 G G G G G G G G T T T T G G G G G G T T
1 chr1_80067273 0 80067273 G G G G G G G G G G G G G G G G G T G G
1 chr1_80081533 0 80081533 G G C C C C G G C C C C C C C C C C C C
1 chr1_80252334 0 80252334 C C C C C C C C C C C C A A C C C C C C
1 chr1_80254163 0 80254163 G G G G G G G G G G G G G G G G C C G G
1 chr1_80259037 0 80259037 A C A A A A A A A A A A A A A A A A A A
1 chr1_80293498 0 80293498 G G G G G G T T G G G G G G G G G G G G
1 chr1_80305294 0 80305294 C C C C C C C C G G G G C C C C C C G G
1 chr1_80321634 0 80321634 T T T T T T T T T T T T A T T T T T T T
1 chr1_80325890 0 80325890 C C C C C C C C G G G G C C C C C C G G
1 chr1_80361467 0 80361467 A A A A A A A A A A A A A C A A A A A A
1 chr1_80391189 0 80391189 T T T T T T T T G T G G T T T T T T T T
1 chr1_80406148 0 80406148 G G G G G G G G G T G G G G G G G G G G
1 chr1_80418640 0 80418640 G T T T T T T T T T T T T T T T T T T T
1 chr1_80429847 0 80429847 T T T T T T T T G G G G T T T T T T G G
1 chr1_80484741 0 80484741 G G G G G G G G C C C C G G G G G G C C
1 chr1_80497420 0 80497420 C C C C C C C C G G G G C C C C C C G G
1 chr1_80510731 0 80510731 A A A A A C A A A A A A A A A A A A A A
1 chr1_80521191 0 80521191 G G T T G T G G G G G G G G G G G G G G
1 chr1_80521691 0 80521691 G G G G C G G G G G G G G G G G G G G G
1 chr1_80532198 0 80532198 G G G G G G G G G G G G C G G G G G G G
1 chr1_80551813 0 80551813 G G G G G G G G T T T T G G G G G G T T
1 chr1_80566811 0 80566811 G G C C C C G G G G G G G G G G G G G G
1 chr1_80704504 0 80704504 A A C C A A A A A A A A A A A A A A A A
1 chr1_80734516 0 80734516 G G G G G G G G T T T T G G G G G G T T
1 chr1_80760316 0 80760316 T T T T T T T T G G G G T T T T T T G G
1 chr1_80772655 0 80772655 G G G G G G G G G G G G C G G G G G G G
1 chr1_80785487 0 80785487 A A A A A A C C A A A A A A A A A A A A
1 chr1_80794543 0 80794543 A A A A A A A A C C C C A A A A A A C C
1 chr1_80796522 0 80796522 G G G G G G G G G G G G G G T T G G G G
1 chr1_80799109 0 80799109 C C C C C C C C C C C C G G G G C C C C
1 chr1_80820718 0 80820718 A A A A T T A A A A A A A A A A A A A A
1 chr1_80834134 0 80834134 C C C C C C C C C C A A C C C C C C C C
1 chr1_80859883 0 80859883 G G C G G G G G G G G G G G G G G G G G
1 chr1_80880027 0 80880027 C C C C C C C C C C G G C C C C C C C C
1 chr1_80892737 0 80892737 A A A A A A A A T T T T A A A A A A T T
1 chr1_80929525 0 80929525 G G G G G G C C G G G G G G G G G G G G
1 chr1_80954581 0 80954581 T T T T T T T T T T T T G T T T T T T T
1 chr1_80960404 0 80960404 T T T T T T T T T T T T T T T T G G T T
1 chr1_80970141 0 80970141 G G G G G G G G G G G G G G C G G G G G
1 chr1_80976912 0 80976912 G G G G G G G G G G G G G G C C G G G G
1 chr1_80983562 0 80983562 G G C C C C G G C C C C C C C C C C C C
1 chr1_80989836 0 80989836 A A A A A A A A T T T T A A A A A A T T
1 chr1_80989876 0 80989876 G G C C C G G G G G G G G G G G G G G G
1 chr1_80990158 0 80990158 T T T T G T T T T T T T T T T T T T T T
1 chr1_80990397 0 80990397 C C C C C C C C A A A A C C C C C C A A
1 chr1_81003534 0 81003534 T T T T T T T T A A A A T T T T T T A A
1 chr1_81008464 0 81008464 G G G G G G G G G G G G C G G G G G G G
1 chr1_81017275 0 81017275 C C C C C C C C C C C C G G C C C C C C
1 chr1_81050535 0 81050535 T T G G G G T T G G G G G G G G G G G G
1 chr1_81052370 0 81052370 T T T T T T T T T T A A T T T T T T T T
1 chr1_81068300 0 81068300 C C C C C C C C G G G G C C C C C C G G
1 chr1_81069791 0 81069791 G G C C C C G G C C C C C C C C C C C C
1 chr1_81070155 0 81070155 G G T T G G G G G G G G G G G G G G G G
1 chr1_81091211 0 81091211 T T T T T T T T G G G G T T T T T T G G
1 chr1_81098823 0 81098823 C C C C C C C C A A A A C C C C C C A A
1 chr1_81106978 0 81106978 G G G G G G G G C C C C G G G G G G C C
1 chr1_81109292 0 81109292 A A A A A A A A C C C C A A A A A A C C
1 chr1_81112722 0 81112722 C C C C C C C C C C C C C G C C C C C C
1 chr1_81129810 0 81129810 G G G G G G G G C C C C G G G G G G C C
1 chr1_81130663 0 81130663 C C C C C C C C G G G G C C C C C C G G
1 chr1_81154553 0 81154553 T T T T T T T T T T T T G T T T T T T T
1 chr1_81164612 0 81164612 C C C C C C C C C C C C C C C C C G C C
1 chr1_81167494 0 81167494 C C C C C C C C C C C C G G C C C C C C
1 chr1_81169471 0 81169471 C C C C C C C C C C C C G G G G G G C C
1 chr1_81195472 0 81195472 T T T T T T T T G G G G T T T T T T G G
1 chr1_81229880 0 81229880 G G G G G G G G G G G G G G G G C C G G
1 chr1_81234022 0 81234022 C C C C C C C C G G G G C C C C C C G G
1 chr1_81257359 0 81257359 C C C C C C C C A A A A C C C C C C A A
1 chr1_81266345 0 81266345 C C C C C C C C C C C C C C C C C G C C
1 chr1_81271545 0 81271545 T T T T T T T T G G G G T T T T T T G G
1 chr1_81317514 0 81317514 T T T T T T T T T T T T A T T T T T T T
1 chr1_81333713 0 81333713 G G G G G G G G C C C C G G G G G G C C
1 chr1_81339867 0 81339867 T T T T G T T T T T T T T T T T T T T T
1 chr1_81344502 0 81344502 G G G G G G G G T T T T G G G G G G T T
1 chr1_81346848 0 81346848 G G T T G G G G G G G G G G G G G G G G
1 chr1_81351958 0 81351958 T T T T T T T T T T T T T T T T G G T T
1 chr1_81365271 0 81365271 C C C C C C C C G G G G C C C C C C G G
1 chr1_81365579 0 81365579 T T T T T T T T G G G G T T T T T T G G
1 chr1_81384512 0 81384512 C C C C C C C C C C C C A C C C C C C C
1 chr1_81411490 0 81411490 G G G G G G G G G G G G G T G G G G G G
1 chr1_81421299 0 81421299 C C C C C C C C G G G G C C C C C C G G
1 chr1_81426245 0 81426245 G G G G G G G G G G G G G G T T G G G G
1 chr1_81436018 0 81436018 C C C C C C G G C C C C C C C C C C C C
1 chr1_81438457 0 81438457 C C C C C C C C C C C C C G C C C C C C
1 chr1_81466766 0 81466766 T T T T T T T T T T T T G T T T T T T T
1 chr1_81479805 0 81479805 G G T T G G G G G G G G G G G G G G G G
1 chr1_81484390 0 81484390 C C C C C C C C G G G G C C C C C C G G
1 chr1_81489938 0 81489938 C C C C C C C C C C C C C C A C C C C C
1 chr1_81490296 0 81490296 T T T T T T T T A T A A T T T T T T A A
1 chr1_81495450 0 81495450 T T T T T T T T G T G G T T T T T T G G
1 chr1_81495547 0 81495547 A A A A A A A A C C C C A A A A A A C C
1 chr1_81502116 0 81502116 G G G G G G G G G G G G G G G G C C G G
1 chr1_81528504 0 81528504 C C C C A C C C C C C C C C C C C C C C
1 chr1_81536722 0 81536722 G G G G G G G G G G C G G G G G G G G G
1 chr1_81550390 0 81550390 G G G G G G G G G G G G G G C C G G G G
1 chr1_81577856 0 81577856 T T T T T T G G T T T T T T T T T T T T
1 chr1_81586435 0 81586435 C C C C C C C C A A A A C C C C C C A A
1 chr1_81596356 0 81596356 A A A A A A A A A A A A A A A A T T A A
1 chr1_81597757 0 81597757 A A A A A A A A C C C C A A A A A A C C
1 chr1_81603063 0 81603063 A A A A A A A A C C C C A A A A A A C C
1 chr1_81619259 0 81619259 G G G T T T G G G G G G G G G G G G G G
1 chr1_81644841 0 81644841 C C C C C C C C G G G G C C C C C C G G
1 chr1_81648244 0 81648244 T T G T T T T T T T T T T T T T T T T T
1 chr1_81650316 0 81650316 C C G G C G C C C C C C C C C C C C C C
1 chr1_81665913 0 81665913 C C A A A A C C A A A A A A A A A A A A
1 chr1_81674267 0 81674267 T T A A A T T T T T T T T T T T T T T T
1 chr1_81678141 0 81678141 A A A A A A A A A A A A A C A A A A A A
1 chr1_81683119 0 81683119 G G G G T T G G G G G G G G G G G G G G
1 chr1_81686987 0 81686987 A A C C A A A A A A A A A A A A A A A A
1 chr1_81703423 0 81703423 T T T T T T T T T T T T T T A A T T T T
1 chr1_81707522 0 81707522 G T G G G G T T G G G G G G G G G G G G
1 chr1_81732522 0 81732522 T T T T T T T T T T T T T T T T G T T T
1 chr1_81733125 0 81733125 G G G G G G G G C C C C G G G G G G C C
1 chr1_81744065 0 81744065 G G G G G G G G G G G G G T G G G G G G
1 chr1_81745175 0 81745175 A A A A A A A A C C C C A A A A A A C C
1 chr1_81762955 0 81762955 C C C C C C C C A A A A C C C C C C A A
1 chr1_81802520 0 81802520 C C C C C C C C A A A A C C C C C C A A
1 chr1_81837936 0 81837936 T T T T T T T T T T A A T T T T T T A A
1 chr1_81845056 0 81845056 G G T T T T G G T T T T T T T T T T T T
1 chr1_81856914 0 81856914 T T T T A T T T T T T T T T T T T T T T
1 chr1_81916915 0 81916915 T T A A A T T T T T T T T T T T T T T T
1 chr1_81920779 0 81920779 A A A A A A A A T T T T A A A A A A T T
1 chr1_81936576 0 81936576 G G G G G G G G G G G G G G G G G T G G
1 chr1_81999812 0 81999812 G G G G G G G G G G G G G G G G G T G G
1 chr1_82011896 0 82011896 C C C C C C C C A A A A C C C C C C A A
1 chr1_82023340 0 82023340 C C C C C C C C G G G G C C C C C C G G
1 chr1_82039342 0 82039342 T T T T T T T T G G G G T T T T T T G G
1 chr1_82047953 0 82047953 G G G G G G G G G G G G G G G T G G G G
1 chr1_82050147 0 82050147 G G G G C G G G G G G G G G G G G G G G
1 chr1_82063038 0 82063038 A A A A A A C C A A A A A A A A A A A A
1 chr1_82069431 0 82069431 C C G G G G G G C C C C G G G G G G C C
1 chr1_82073435 0 82073435 G G G G G G G G C C C C G G G G G G C C
1 chr1_82080988 0 82080988 T T T T T T T T T T T T G G G T G G T T
1 chr1_82092924 0 82092924 A A A A A A C C A A A A A A A A A A A A
1 chr1_82119511 0 82119511 G G T T G G G G G G G G G G G G G G G G
1 chr1_82120517 0 82120517 C C C C C C C C G G G G C C C C C C G G
1 chr1_82123618 0 82123618 T T T T T T T T T T T T G T T T T T T T
1 chr1_82156715 0 82156715 T T T T T T T T G G G G T T T T T T G G
1 chr1_82162158 0 82162158 C C C C C C C C C C C C C C C C G G C C
1 chr1_82169647 0 82169647 G G G G G G G G G G G G T T G G G G G G
1 chr1_82182538 0 82182538 C C C C C C C C A A A A C C C C C C A A
1 chr1_82243741 0 82243741 A A A A A A A A C C C C A A A A A A C C
1 chr1_82272070 0 82272070 A A A A A A A A A A A A A T A A A A A A
1 chr1_82296383 0 82296383 G G G G G G G G G G G G G G T T G G G G
1 chr1_82330345 0 82330345 C G G G G G G G G G G G G G G G G G G G
1 chr1_82336299 0 82336299 C C C C C C C C C C C C A C C C C C C C
1 chr1_82339012 0 82339012 G G G G G G G G C C C C G G G G G G C C
1 chr1_82345716 0 82345716 A A A A A T A A A A A A A A A A A A A A
1 chr1_82350550 0 82350550 A A A A A A A A C C C C A A A A A A C C
1 chr1_82357815 0 82357815 G G G G G G G G C C C C G G G G G G C C
1 chr1_82372286 0 82372286 C C A A C C C C C C C C C C C C C C C C
1 chr1_82391144 0 82391144 C C C C C C C C C C C C A C C C C C C C
1 chr1_82421628 0 82421628 T T A A T T T T T T T T T T T T T T T T
1 chr1_82430229 0 82430229 C C C C C C C C G G G G C C C C C C G G
1 chr1_82432575 0 82432575 C C C C C C C C C C C G C C C C C C C C
1 chr1_82436401 0 82436401 G G T T T T G G T T T T T T T T T T T T
1 chr1_82444568 0 82444568 C C C C C C C C C C A C C C C C C C C C
1 chr1_82456700 0 82456700 C C C C C C C C A A A A C C C C C C A A
1 chr1_82467971 0 82467971 T T T T T T T T T T T T G T T T T T T T
1 chr1_82471986 0 82471986 T T T T T T T T T T T T G T T T T T T T
1 chr1_82487397 0 82487397 T T T T T T T T G T T T T T T T T T T T
1 chr1_82496316 0 82496316 G G G G G G G G G G G T G G G G G G G G
1 chr1_82540882 0 82540882 A A A A A A A A A A A T A A A A A A A A
1 chr1_82546977 0 82546977 T T A A T T T T T T T T T T T T T T T T
1 chr1_82579197 0 82579197 G G G G G G G G G G G G G G G G T T G G
1 chr1_82611819 0 82611819 C C C C C C C C A C C C C C C C C C A A
1 chr1_82623734 0 82623734 G G G G G G G G G G G T G G G G G G G G
1 chr1_82656788 0 82656788 T T T T T T T T T T T T T T T T A A T T
1 chr1_82674020 0 82674020 C C C C C C C C C C C C C C C C A A C C
1 chr1_82683553 0 82683553 C C C C C C C C C C C C A C C C C C C C
1 chr1_82691423 0 82691423 T T T T T T T T T T T T G T T T T T T T
1 chr1_82708857 0 82708857 A A A A A A A A T T T T A A A A A A T T
1 chr1_82717663 0 82717663 C C C C A C C C C C C C C C C C C C C C
1 chr1_82721187 0 82721187 A A A A A A A A A A A A A T A A A A A A
1 chr1_82721511 0 82721511 T T T T T T T T G G G G T T T T T T G G
1 chr1_82731547 0 82731547 C C C C C C C C C C A C C C C C C C C C
1 chr1_82737475 0 82737475 C C C C C C C C C C C C C C C C C G C C
1 chr1_82754760 0 82754760 A A A A A A A A T T T T A A A A A A T T
1 chr1_82762366 0 82762366 A C C C C C C C C C C C C C C C C C C C
1 chr1_82766542 0 82766542 C C C C C C C C C C C C C C A A C C C C
1 chr1_82773788 0 82773788 G G G G G G C C G G G G G G G G G G G G
1 chr1_82779371 0 82779371 T T T T T T A A T T T T T T T T T T T T
1 chr1_82781093 0 82781093 C C C C C C C C A C C C C C C C C C C C
1 chr1_82785116 0 82785116 G G G G G T G G T T T T T T T T T T T T
1 chr1_82788062 0 82788062 C C C C A C C C C C C C C C C C C C C C
1 chr1_82820457 0 82820457 A A T T A A A A A A A A A A A A A A A A
1 chr1_82827824 0 82827824 G G G G G G G G G G G G G T G G G G G G
1 chr1_82828402 0 82828402 G G T T G G G G G G G G G G G G G G G G
1 chr1_82842427 0 82842427 A A A A A A A A T T T T A A A A A A T T
1 chr1_82846475 0 82846475 T T T T T T T T T T T T T T G G G G T T
1 chr1_82851427 0 82851427 C C C C C C C C G G G G C C C C C C G G
1 chr1_82856639 0 82856639 T T T T T T T T G G G G T T T T T T G G
1 chr1_82859857 0 82859857 T T T T T T T T T T A A T T T T T T T T
1 chr1_82879185 0 82879185 G G G G G G G G G T G G G G G G G G G G
1 chr1_82884586 0 82884586 T T T T T T T T G G G G T T T T T T G G
1 chr1_82893693 0 82893693 C C C C C C C C G G G G C C C C C C G G
1 chr1_82918721 0 82918721 A A C C C C A A C C C C C C C C C C C C
1 chr1_82934144 0 82934144 C C C C C G C C C C C C C C C C C C C C
1 chr1_82959474 0 82959474 C C C C C C C C A C C C C C C C C C A A
1 chr1_82989502 0 82989502 C C C C C C C C A A A A C C C C C C A A
1 chr1_82989506 0 82989506 G G T T G G G G G G G G G G G G G G G G
1 chr1_82996369 0 82996369 A A A A C C A A A A A A A A A A A A A A
1 chr1_83000996 0 83000996 C C C C A C C C C C C C C C C C C C C C
1 chr1_83028242 0 83028242 A A A A A A A A C C C C A A A A A A C C
1 chr1_83030575 0 83030575 A A C C C C A A A A A A A A A A A A A A
1 chr1_83042472 0 83042472 C C C C C C C C C C C C C C A C C C C C
1 chr1_83093748 0 83093748 G G G G G G G G G G G G G G C C G G G G
1 chr1_83111574 0 83111574 C C C C C C C C G G G G C C C C C C G G
1 chr1_83112241 0 83112241 T T A A A A T T A A A A A A A A A A A A
1 chr1_83124252 0 83124252 T T G G G G G G G G G G G G G G G G G G
1 chr1_83125468 0 83125468 C C A A A A A A A A A A A A A A A A A A
1 chr1_83137539 0 83137539 G G G G G G G G C G G G G G G G G G C C
1 chr1_83149119 0 83149119 A A A A A A A A A A A A C C A A A A A A
1 chr1_83152545 0 83152545 A A A A A A A A A A A A A A A A C C A A
1 chr1_83164223 0 83164223 A A A A A A A A T T T T A A A A A A T T
1 chr1_83170966 0 83170966 C C C C C C C C A A A A C C C C C C A A
1 chr1_83188984 0 83188984 C C C C C C C C G G G G C C C C C C G G
1 chr1_83234064 0 83234064 T T T T T T T T G G G G T T T T T T G G
1 chr1_83244063 0 83244063 A A A A A A A A A A A A A C A A A A A A
1 chr1_83278443 0 83278443 C C C C C C C C A A A A C C C C C C A A
1 chr1_83285513 0 83285513 C C C C C G C C C C C C C C C C C C C C
1 chr1_83288844 0 83288844 G G C C C G G G G G G G G G G G G G G G
1 chr1_83291081 0 83291081 T T A A A T T T T T T T T T T T T T T T
1 chr1_83293432 0 83293432 C C C C C C C C G G G G C C C C C C G G
1 chr1_83300118 0 83300118 G G G G G G G G G G G G G T G T G G G G
1 chr1_83301556 0 83301556 G G G G G G G G G G G G C G G G G G G G
1 chr1_83310612 0 83310612 C C G G G G C C C C C C C C C C C C C C
1 chr1_83328774 0 83328774 T T T T T T T T T T T T G G T T T T T T
1 chr1_83329997 0 83329997 A A A A A A A A A A A A A C A A A A A A
1 chr1_83358489 0 83358489 C C C C C C C C A A A A C C C C C C A A
1 chr1_83363945 0 83363945 A C A A A A A A A A A A A A A A A A A A
1 chr1_83380849 0 83380849 G G G G C C G G G G G G G G G G G G G G
1 chr1_83381648 0 83381648 G G G G G G G G C C C C G G G G G G C C
1 chr1_83383128 0 83383128 A A A A A A A A T T T T A A A A A A T T
1 chr1_83454983 0 83454983 G G G G G T G G G G G G G G G G G G G G
1 chr1_83458377 0 83458377 A A A A A A A A C C C C A A A A A A C C
1 chr1_83458427 0 83458427 C C C C C C C C C C C C C C C C A C C C
1 chr1_83579282 0 83579282 G G G G G G G G G G G G G G G G C G G G
1 chr1_83581360 0 83581360 A C A A A A A A A A A A A A A A A A A A
1 chr1_83587041 0 83587041 T T T T T T T T T T T T T T T T G G T T
1 chr1_83601445 0 83601445 G G C C C C G G C C C C C C C C C C C C
1 chr1_83618667 0 83618667 G G G G G G G G T T T T G G G G G G T T
1 chr1_83627609 0 83627609 A A A A A T A A A A A A A A A A A A A A
1 chr1_83647466 0 83647466 G G G G G G G G G G G G C G G G G G G G
1 chr1_83705434 0 83705434 T T A A T T T T T T T T T T T T T T T T
1 chr1_83709615 0 83709615 T T T T T T T T A A A A T T T T T T A A
1 chr1_83737422 0 83737422 T T T T T T T T G G G G T T T T T T G G
1 chr1_83744176 0 83744176 A A C C A A A A C C C C C C C C C C C C
1 chr1_83751625 0 83751625 G G G G G G G G C C C C G G G G G G C C
1 chr1_83760927 0 83760927 C C C C C C C C C C C C G G G G G G C C
1 chr1_83773643 0 83773643 C C C C C C C C C C C C G G C C C C C C
1 chr1_83776421 0 83776421 A A A A A A A A A A A A A A A C A A A A
1 chr1_83778083 0 83778083 G G G G G G G G G G G G G G C G G G G G
1 chr1_83783095 0 83783095 G G G G G G G G G G G G G T G G G G G G
1 chr1_83785703 0 83785703 G G G G G G G G G G C G G G G G G G G G
1 chr1_83790602 0 83790602 G G G G G T G G G G G G G G G G G G G G
1 chr1_83804110 0 83804110 C C C C C C C C C C C C G G C C C C C C
1 chr1_83809077 0 83809077 G G G G G G G G T T T T G G G G G G T T
1 chr1_83823798 0 83823798 A A A A A T A A A A A A A A A A A A A A
1 chr1_83827189 0 83827189 C C G G G G G G G G G G G G G G G G G G
1 chr1_83829748 0 83829748 G G G G G G G G C C C C G G G G G G C C
1 chr1_83856037 0 83856037 T T T T T T G G T T T T T T T T T T T T
1 chr1_83865705 0 83865705 A A A A A A A A C C A A A A A A A A C C
1 chr1_83932153 0 83932153 G G T T G G G G G G G G G G G G G G G G
1 chr1_83934260 0 83934260 C C G G G G C C C C C C C C C C C C C C
1 chr1_83940230 0 83940230 C G G G G G G G G G G G G G G G G G G G
1 chr1_83966434 0 83966434 T T T T T T T T T T T T T T G G T T T T
1 chr1_83969195 0 83969195 G G G G G G G G C C C C G G G G G G C C
1 chr1_83992387 0 83992387 T T G G G G T T T T T T T T T T T T T T
1 chr1_83995745 0 83995745 C C C C C C C C C C C C A C C C C C C C
1 chr1_84001366 0 84001366 G G G G G G G G C C C C G G G G G G C C
1 chr1_84007834 0 84007834 T T A A A A T T T T T T T T T T T T T T
1 chr1_84047831 0 84047831 G G G G G G G G G G G G G T G G G G G G
1 chr1_84064222 0 84064222 G T G G G G G G G G G G G G G G G G G G
1 chr1_84081261 0 84081261 G G C C C C G G C C C C C C C C C C C C
1 chr1_84102685 0 84102685 C C C G C C C C C C C C C C C C C C C C
1 chr1_84118363 0 84118363 A A T T T T A A T T T T T T T T T T T T
1 chr1_84131033 0 84131033 C C C C C C C C G G G G C C C C C C G G
1 chr1_84140593 0 84140593 C C C C C C C C G G G G C C C C C C G G
1 chr1_84191136 0 84191136 G G G G G G G G T T T T G G G G G G T T
1 chr1_84192590 0 84192590 G G G G G G G G C G C C G G G G G G G G
1 chr1_84192768 0 84192768 G G G G G G G G C G G G G G G G G G G G
1 chr1_84193960 0 84193960 G G G G G G G G T T T T G G G G G G T T
1 chr1_84203095 0 84203095 T T A T T T T T T T T T T T T T T T T T
1 chr1_84203623 0 84203623 G G G G G G G G C C C C G G G G G G C C
1 chr1_84204560 0 84204560 G G G G G G G G G G G G G G G G C G G G
1 chr1_84218016 0 84218016 C C C C C C C C G G G G C C C C C C G G
1 chr1_84229053 0 84229053 T T T T T T T T G G G G T T T T T T G G
1 chr1_84230428 0 84230428 C C C C C C C C A A A A C C C C C C A A
1 chr1_84234349 0 84234349 C C C C C C C C G G G G C C C C C C G G
1 chr1_84238902 0 84238902 G T G G G G G G G G G G G G G G G G G G
1 chr1_84240992 0 84240992 G G G G G G C C G G G G G G G G G G G G
1 chr1_84242580 0 84242580 C C C C A C C C C C C C C C C C C C C C
1 chr1_84244964 0 84244964 G G G G G G G G C C C C G G G G G G C C
1 chr1_84247419 0 84247419 C G C C C C C C C C C C C C C C C C C C
1 chr1_84259590 0 84259590 G G G G G G G G G G G G C G G G G G G G
1 chr1_84275914 0 84275914 T T T T T T T T G G G G T T T T T T G G
1 chr1_84277590 0 84277590 G G G G G G G G G G G G G G G G C C G G
1 chr1_84281880 0 84281880 G T G G G G G G G G G G G G G G G G G G
1 chr1_84291044 0 84291044 C C C C C C G G C C C C C C C C C C C C
1 chr1_84291556 0 84291556 G G G G G G T T G G G G G G G G G G G G
1 chr1_84294102 0 84294102 C C C C C G C C C C C C C C C C C C C C
1 chr1_84309743 0 84309743 C C C C C C C C C C C C C C C C C G C C
1 chr1_84322779 0 84322779 G G G G C G G G G G G G G G G G G G G G
1 chr1_84336796 0 84336796 C C C C C C C C C C C C A C C C A A C C
1 chr1_84338257 0 84338257 G G G G G G G G G G G G C G G G G G G G
1 chr1_84345503 0 84345503 G G G T G G G G G G G G G G G G G G G G
1 chr1_84354428 0 84354428 A A A A A A A A A A A A A A C C A A A A
1 chr1_84366182 0 84366182 G G C C G G G G G G G G G G G G G G G G
1 chr1_84380614 0 84380614 C C C C A A C C C C C C C C C C C C C C
1 chr1_84395335 0 84395335 T T T T A T T T T T T T T T T T T T T T
1 chr1_84414737 0 84414737 C C C C C C C C A A A A C C C C C C A A
1 chr1_84416843 0 84416843 A A A C A C A A A A A A A A A A A A A A
1 chr1_84441341 0 84441341 G T T T T T G G G G G G G G G G G G G G
1 chr1_84450303 0 84450303 T T A T A T T T T T T T T T T T T T T T
1 chr1_84454353 0 84454353 C C C C C C C C C C C C C C A C C C C C
1 chr1_84456778 0 84456778 T T T T T T T T G G G G T T T T T T G G
1 chr1_84470725 0 84470725 C C C C C C C C G G G G C C C C C C G G
1 chr1_84497688 0 84497688 T T T T T T T T G T T T T T T T T T T T
1 chr1_84521797 0 84521797 A A A A A A A A A A A A A T A A A A A A
1 chr1_84538599 0 84538599 T T T T T T T T T T T T G T T T T T T T
1 chr1_84572319 0 84572319 T T T T T T T T G G T T T T T T T T G G
1 chr1_84584473 0 84584473 G G C C C C C C C C C C C C C C C C C C
1 chr1_84591153 0 84591153 T T T T T T T T G G G G T T T T T T G G
1 chr1_84598805 0 84598805 T T T T T T T T G G G G T T T T T T G G
1 chr1_84631282 0 84631282 G G T T T T G G T T T T T T T T T T T T
1 chr1_84647525 0 84647525 C C C C C C C C C C C C C C C C A A C C
1 chr1_84658956 0 84658956 A A A A A A A A C C C C A A A A A A C C
1 chr1_84667957 0 84667957 C C C G C C C C G G G G C C C C C C G G
1 chr1_84669247 0 84669247 G G G T G T G G G G G G G G G G G G G G
1 chr1_84676402 0 84676402 C C C C A C C C C C C C C C C C C C C C
1 chr1_84687622 0 84687622 A C C C C C C C C C C C C C C C C C C C
1 chr1_84692370 0 84692370 T T A A A A T T A A A A A A A A A A A A
1 chr1_84692734 0 84692734 C C G G G G C C G G G G G G G G G G G G
1 chr1_84692745 0 84692745 C C C C C C C C C C C C C C C C A A C C
1 chr1_84707558 0 84707558 T T T T T T T T G G G G T T T T T T G G
1 chr1_84711568 0 84711568 T T T T G T T T T T T T T T T T T T T T
1 chr1_84713847 0 84713847 A A A A A A A A A A A A A T A A A A A A
1 chr1_84714998 0 84714998 G G G G G G G G T T T T G G G G G G T T
1 chr1_84716564 0 84716564 G G G G G G G G G G G G C G G G G G G G
1 chr1_84723108 0 84723108 G G G G G G G G G G G G G G G G C C G G
1 chr1_84730746 0 84730746 A A A A A A A A A A A A T T A A A A A A
1 chr1_84733503 0 84733503 A A A A A A A A C C C C A A A A A A C C
1 chr1_84733538 0 84733538 A A A A A A A A T T T T A A A A A A T T
1 chr1_84739776 0 84739776 T T G G G T T T T T T T T T T T T T T T
1 chr1_84740760 0 84740760 G G G G G G G G G G G G G G G T G G G G
1 chr1_84746627 0 84746627 A T T T T T T T T T T T T T T T T T T T
1 chr1_84757283 0 84757283 C C C C C C C C C C C C C C C G C C C C
1 chr1_84762669 0 84762669 C C C C G G C C C C C C C C C C C C C C
1 chr1_84792986 0 84792986 T T T T T T T T A T T T T T T T T T A A
1 chr1_84809866 0 84809866 T T G T T T T T G G G G T T T T T T G G
1 chr1_84823054 0 84823054 A A A A A A A A A A A A A T A A A A A A
1 chr1_84829207 0 84829207 C C C C C C C C C C C C C C A C C C C C
1 chr1_84835293 0 84835293 G G C C C C G G C C C C C C C C C C C C
1 chr1_84846147 0 84846147 A A A A A A A A A A A A A A C C A A A A
1 chr1_84894442 0 84894442 C C C C C G C C C C C C C C C C C C C C
1 chr1_84901380 0 84901380 A A A A A A A A C C C C A A A A A A C C
1 chr1_84932321 0 84932321 C C C C C C C C A A A A C C C C C C A A
1 chr1_84937567 0 84937567 C C C C C C C C C C C C C C C G C C C C
1 chr1_84937890 0 84937890 G G G G G G G G G G G G G G G T G G G G
1 chr1_84946058 0 84946058 C C C C C C C C C C C C C C G G G G C C
1 chr1_84979143 0 84979143 G G G G G G G G G G G T G G G G G G G G
1 chr1_84995301 0 84995301 G G G G G G G G G T G T G G G G G G T T
1 chr1_84999520 0 84999520 T T T T T T T T G G G G T T T T T T G G
1 chr1_85002750 0 85002750 A A A A A A A A C C C C A A A A A A C C
1 chr1_85013496 0 85013496 T T G G T T T T T T T T T T T T T T T T
1 chr1_85020644 0 85020644 C C C C C C C C G G G G C C C C C C G G
1 chr1_85029638 0 85029638 C C C C C C C C C G C C C C C C C C C C
1 chr1_85030000 0 85030000 T T T T T T T T T T G T T T T T T T T T
1 chr1_85039138 0 85039138 C C C C C C C C G G G G C C C C C C G G
1 chr1_85069831 0 85069831 C C C C C C C C G G G G C C C C C C G G
1 chr1_85070549 0 85070549 C C C C C C C C A A A C C C C C C C A A
1 chr1_85081804 0 85081804 G G G G G G G G C C C C G G G G G G C C
1 chr1_85089625 0 85089625 T T T T T T G G T T T T T T T T T T T T
1 chr1_85096834 0 85096834 C C C C C C C C C C C C C C G G C C C C
1 chr1_85131529 0 85131529 T T T T T T T T G G G G T T T T T T G G
1 chr1_85148506 0 85148506 A A A A A A A A A A A A C C A A A A A A
1 chr1_85150150 0 85150150 T T T T A A T T T T T T T T T T T T T T
1 chr1_85155663 0 85155663 G G G G G G G G C C G G G G G G G G G G
1 chr1_85164885 0 85164885 C C C C C C C C C C C C A A C C A A C C
1 chr1_85165681 0 85165681 G G G G G G G G G G G G C G G G G G G G
1 chr1_85170347 0 85170347 A A A A A A A A A A A A A A A A T T A A
1 chr1_85208293 0 85208293 A C C C C C C C C C C C C C C C C C C C
1 chr1_85212531 0 85212531 C C C C C C C C C C C C C C C C A A C C
1 chr1_85220598 0 85220598 T T T T T T T T G G G G T T T T T T G G
1 chr1_85224428 0 85224428 A A A A A A A A A C A C A A A A A A A A
1 chr1_85241287 0 85241287 G G G G G G G G G G G G G G G G C C G G
1 chr1_85272587 0 85272587 C C C C C C C C C C A C C C C C C C C C
1 chr1_85284549 0 85284549 G G G G G G G G C C C C G G G G G G C C
1 chr1_85333387 0 85333387 A A A A A A A A A A A A A C A A A A A A
1 chr1_85334385 0 85334385 C C C C C G C C C C C C C C C C C C C C
1 chr1_85350664 0 85350664 G G G G G T G G G G G G G G G G G G G G
1 chr1_85351198 0 85351198 C C C C C G C C C C C C C C C C C C C C
1 chr1_85366185 0 85366185 A A A A A A A A C C C C A A A A A A C C
1 chr1_85381044 0 85381044 C C G G C C C C C C C C C C C C C C C C
1 chr1_85435045 0 85435045 A A A A A A A A T T T T A A A A A A T T
1 chr1_85442103 0 85442103 C C C C C C C C C C C C C C C C G G C C
1 chr1_85457102 0 85457102 C C C C C C C C G G G G C C C C C C G G
1 chr1_85483935 0 85483935 T T T T T T T T G G G G T T T T T T G G
1 chr1_85485522 0 85485522 G G G G G G G G G G G T G G G G G G G G
1 chr1_85488161 0 85488161 G G G G G G G G G G G G C C G G G G G G
1 chr1_85489274 0 85489274 C C C C C C C C G G G G C C C C C C G G
1 chr1_85506296 0 85506296 C C C C C C C C A C A C C C C C C C A A
1 chr1_85525639 0 85525639 C C C C C C C C C C C C C G C C C C C C
1 chr1_85528820 0 85528820 C C C C C C C C A A A A C C C C C C A A
1 chr1_85557188 0 85557188 A A C C C C A A A A A A A A A A A A A A
1 chr1_85576808 0 85576808 C C C C C C C C C C C G C C C C C C C C
1 chr1_85583399 0 85583399 C C C C C C C C G G G G C C C C C C G G
1 chr1_85598497 0 85598497 G G G G G G G G C C C C G G G G G G C C
1 chr1_85611811 0 85611811 A A A A A A A A C C C C A A A A A A C C
1 chr1_85626550 0 85626550 C C C C C C C C C C C C C G C C C C C C
1 chr1_85645874 0 85645874 T T T T T T T T T T T T T T A A T T T T
1 chr1_85688638 0 85688638 C C C C C C C C C C C C C C G G C C C C
1 chr1_85696562 0 85696562 C C C C C C C C C C C G C C C C C C C C
1 chr1_85709861 0 85709861 C C C C C C C C C C C C C G C C C C C C
1 chr1_85723137 0 85723137 G G G G G G G G G G G G C C G G G G G G
1 chr1_85725987 0 85725987 C C C C C C C C A C A C C C C C C C C C
1 chr1_85734965 0 85734965 C C C C C C C C A A A A C C C C C C A A
1 chr1_85735890 0 85735890 C C C C C C C C C C C C C C C C G G C C
1 chr1_85739256 0 85739256 A A A A A A A A T T T T A A A A A A T T
1 chr1_85749622 0 85749622 G G G G T T G G G G G G G G G G G G G G
1 chr1_85752954 0 85752954 A A T T T T A A T T T T T T T T T T T T
1 chr1_85772510 0 85772510 T T T T T T T T T T T T G G G G G G T T
1 chr1_85792494 0 85792494 T T T T T T T T G G G G T T T T T T G G
1 chr1_85808631 0 85808631 T T T T T T T T T T T T A A A A A A T T
1 chr1_85814449 0 85814449 A A A A A A A A A A A A C C C C C C A A
1 chr1_85815075 0 85815075 C C C C C C C C C C C C C C C C G G C C
1 chr1_85824576 0 85824576 C C C C C C C C A A A A C C C C C C A A
1 chr1_85825504 0 85825504 A A C C C C A A C C C C C C C C C C C C
1 chr1_85848043 0 85848043 C C A A A A C C A A A A A A A A A A A A
1 chr1_85850795 0 85850795 A A A A A A A A C C A A A A A A A A C C
1 chr1_85855646 0 85855646 G G G G G G G G G G G T G G G G G G G G
1 chr1_85863700 0 85863700 G G G G G G G G G G G G C C C C C C G G
1 chr1_85879001 0 85879001 T T T T T T T T A A A A T T T T T T A A
1 chr1_85886582 0 85886582 T T A T T T T T T T T T T T T T T T T T
1 chr1_85889500 0 85889500 T T T T T T T T A A A A T T T T T T A A
1 chr1_85891085 0 85891085 C C C C A A C C C C C C C C C C C C C C
1 chr1_85891557 0 85891557 T T G G G G T T T T T T T T T T T T T T
1 chr1_85899781 0 85899781 T T T T A T T T T T T T T T T T T T T T
1 chr1_85922144 0 85922144 A A A A A A A A C C C C A A A A A A C C
1 chr1_85930945 0 85930945 T T T T T T T T G G G G T T T T T T G G
1 chr1_85953461 0 85953461 G G G G G G G G C G C G G G G G G G G G
1 chr1_85963639 0 85963639 G G G G G G G G G G G G G G C G G G G G
1 chr1_85970267 0 85970267 A A A A A A A A A A A C A A A A A A A A
1 chr1_85975970 0 85975970 T T G G G G T T G G G G G G G G G G G G
1 chr1_85979257 0 85979257 C C G G G G C C G G G G G G G G G G G G
1 chr1_85984797 0 85984797 G G G G G G G G T T T T G G G G G G T T
1 chr1_85988165 0 85988165 G G G G G G G G C C C C G G G G G G C C
1 chr1_86026133 0 86026133 T T T T T T T T T T T T A T T T T T T T
1 chr1_86026166 0 86026166 G G G G G G G G C G G G G G G G G G G G
1 chr1_86028988 0 86028988 G G G G G G G G G G G G G G G T G G G G
1 chr1_86029798 0 86029798 G G C C C C G G G G G G G G G G G G G G
1 chr1_86030076 0 86030076 C C G G G G C C C C C C C C C C C C C C
1 chr1_86032518 0 86032518 C C G G G G C C C C C C C C C C C C C C
1 chr1_86041163 0 86041163 C C A A C C C C C C C C C C C C C C C C
1 chr1_86055689 0 86055689 T T G G T T T T T T T T T T T T T T T T
1 chr1_86060731 0 86060731 A C C C C C C C C C C C C C C C C C C C
1 chr1_86076047 0 86076047 T T T T T T T T A A A A T T T T T T A A
1 chr1_86077581 0 86077581 G G G G G G G G G G G T G G G G G G G G
1 chr1_86080808 0 86080808 T T A A A A T T A A A A A A A A A A A A
1 chr1_86096850 0 86096850 G G G G G G G G C C C C G G G G G G C C
1 chr1_86123600 0 86123600 T T T T T T T T G G G G T T T T T T G G
1 chr1_86134495 0 86134495 C C C C C C C C C C C C A C C C C C C C
1 chr1_86135741 0 86135741 C C C C C C C C A A A A C C C C C C A A
1 chr1_86137589 0 86137589 A A A A C C A A A A A A A A A A A A A A
1 chr1_86137863 0 86137863 G G G G G G G G T T T T G G G G G G T T
1 chr1_86165890 0 86165890 A C C C C C C C C C C C C C C C C C C C
1 chr1_86183656 0 86183656 T T T T T T T T T T T T G T T T T T T T
1 chr1_86184178 0 86184178 A A A A C C A A C C C C A A A A A A C C
1 chr1_86186250 0 86186250 G G G G G G G G T T T T G G G G G G T T
1 chr1_86212053 0 86212053 G G T T T T G G G G G G G G G G G G G G
1 chr1_86236585 0 86236585 T T T T T T T T A A A A T T T T T T A A
1 chr1_86238743 0 86238743 A A C C A A A A A A A A A A A A A A A A
1 chr1_86248259 0 86248259 T T T T T T T T A A A A T T T T T T A A
1 chr1_86261974 0 86261974 G G G G G G G G G G G G G G G G T T G G
1 chr1_86285746 0 86285746 A A A A A A A A A C C C A A A A A A A A
1 chr1_86295520 0 86295520 G G G G G G G G C C C C G G G G G G C C
1 chr1_86320859 0 86320859 A A A A A A A A A A A A A C A A A A A A
1 chr1_86373546 0 86373546 G G G G G G G G C C C C G G G G G G C C
1 chr1_86373679 0 86373679 T T T T T T T T T T T T T T T T A A T T
1 chr1_86398680 0 86398680 C C C C C C C C C C C C C C A A C C C C
1 chr1_86428590 0 86428590 T T T T A T T T T T T T T T T T T T T T
1 chr1_86459476 0 86459476 A A A A A A A A T T T T A A A A A A T T
1 chr1_86460624 0 86460624 T T T T T T T T T T T T A A T T T T T T
1 chr1_86463486 0 86463486 C C C C C C C C C C C C C C C C G G C C
1 chr1_86469474 0 86469474 C C C C A C C C C C C C C C C C C C C C
1 chr1_86512728 0 86512728 T T G G T T T T T T T T T T T T T T T T
1 chr1_86512897 0 86512897 G G T T G G G G G G G G G G G G G G G G
1 chr1_86528137 0 86528137 A A C C C C A A C C C C C C C C C C C C
1 chr1_86529862 0 86529862 A A A A A A A A C C C C A A A A A A C C
1 chr1_86547402 0 86547402 A A A A A A A A A A A A A A T T A A A A
1 chr1_86548815 0 86548815 C C C C C C C C G G G G C C C C C C G G
1 chr1_86572826 0 86572826 T T T T T T T T T T T T A T T T T T T T
1 chr1_86581390 0 86581390 C C C C C C C C C C C G C C C C C C C C
1 chr1_86599335 0 86599335 T T T T T T A A T T T T T T T T T T T T
1 chr1_86632046 0 86632046 G G G G G G G G C C C C G G G G G G C C
1 chr1_86653037 0 86653037 C C C C C G C C C C C C C C C C C C C C
1 chr1_86673375 0 86673375 A A A A A A A A A A A A A T A A A A A A
1 chr1_86676680 0 86676680 C C C C C C C C C C C C A C C C C C C C
1 chr1_86704174 0 86704174 A A A A A A A A C C C C A A A A A A C C
1 chr1_86704224 0 86704224 T T T T T T T T G G G G T T T T T T G G
1 chr1_86706767 0 86706767 G G G G G G G G C C C C G G G G G G C C
1 chr1_86733795 0 86733795 C C C C C C C C G G G G C C C C C C G G
1 chr1_86745034 0 86745034 A A A A A A A A C C C C A A A A A A C C
1 chr1_86783853 0 86783853 C C C C C C C C G G G G C C C C C C G G
1 chr1_86802777 0 86802777 T T G G G T T T T T T T T T T T T T T T
1 chr1_86806523 0 86806523 A A A A A A A A A A A T A A A A A A A A
1 chr1_86814536 0 86814536 T T T T T T T T T T T T T T G G T T T T
1 chr1_86820145 0 86820145 T T T T A A T T T T T T T T T T T T T T
1 chr1_86824351 0 86824351 G G T T T T G G T T T T T T T T T T T T
1 chr1_86833183 0 86833183 A A C C A A A A A A A A A A A A A A A A
1 chr1_86839074 0 86839074 G G G G G G G G T T T T G G G G G G T T
1 chr1_86843123 0 86843123 T T T T T T T T T T T T T T G T T T T T
1 chr1_86846865 0 86846865 A A A A A A A A A A A A A T A A A A A A
1 chr1_86878445 0 86878445 G G C C G G G G G G G G G G G G G G G G
1 chr1_86894519 0 86894519 G G G G G G G G G G G G T T G G G G G G
1 chr1_86898548 0 86898548 T T T T T T T T G G G G T T T T T T G G
1 chr1_86930955 0 86930955 C C C C A C C C C C C C C C C C C C C C
1 chr1_86940607 0 86940607 G G G G G G G G G G G G G G T T G G G G
1 chr1_86963186 0 86963186 C C C C C C C C G G G G C C C C C C G G
1 chr1_86992082 0 86992082 T T T T T T T T A A A A T T T T T T A A
1 chr1_87012530 0 87012530 T T T T T T T T A A A A T T T T T T A A
1 chr1_87023610 0 87023610 C C C C C C C C C G C C C C C C C C C C
1 chr1_87046661 0 87046661 T T T T T T T T G G G G T T T T T T G G
1 chr1_87058696 0 87058696 G G G G G T G G G G G G G G G G G G G G
1 chr1_87074765 0 87074765 T T T T T T T T T T T T A T T T T T T T
1 chr1_87078293 0 87078293 A A A A A A A A T T T T A A A A A A T T
1 chr1_87083340 0 87083340 G G G G G G G G G T G G G G G G G G G G
1 chr1_87108393 0 87108393 G G C C G G G G G G G G G G G G G G G G
1 chr1_87114583 0 87114583 G G G G G G G G G G G G G G C G G G G G
1 chr1_87128338 0 87128338 G G G G G G G G G G G G C G G G G G G G
1 chr1_87143776 0 87143776 T T G G G G T T T T T T T T T T T T T T
1 chr1_87155701 0 87155701 A A A A A A A A A A A A A A A A C C A A
1 chr1_87156770 0 87156770 A A A A A A A A A A A A A A C C A A A A
1 chr1_87172498 0 87172498 T T T T T T T T A A A A T T T T T T A A
1 chr1_87172531 0 87172531 C C C C A C C C C C C C C C C C C C C C
1 chr1_87177357 0 87177357 C C C C C C C C C C C C C C C G C C C C
1 chr1_87177486 0 87177486 T T T T T T T T G G G G T T T T T T G G
1 chr1_87183675 0 87183675 C C C C C C C C A A A C C C C C C C C C
1 chr1_87185969 0 87185969 C C C C C C C C C C C C C C C G C C C C
1 chr1_87198726 0 87198726 G G G G G G G G G G G G C C G G G G G G
1 chr1_87212650 0 87212650 A A A A A A A A T T T T A A A A A A T T
1 chr1_87218745 0 87218745 G G G G G T G G G G G G G G G G G G G G
1 chr1_87257873 0 87257873 G G C G G G G G G G G G G G G G G G G G
1 chr1_87269897 0 87269897 T T T T T T T T G G G G T T T T T T G G
1 chr1_87305767 0 87305767 G G G G G G C C G G G G G G G G G G G G
1 chr1_87325273 0 87325273 C C C C C C C C C C C C C G C C C C C C
1 chr1_87362295 0 87362295 T T T T T T T T A T T T T T T T T T A A
1 chr1_87405594 0 87405594 G G G G G G G G T T T T G G G G G G T T
1 chr1_87424083 0 87424083 T T T T T T T T A A A A T T T T T T A A
1 chr1_87444865 0 87444865 A A A A A A A A C C A A A A A A A A C C
1 chr1_87448946 0 87448946 C C C C C C C C C C A A C C C C C C C C
1 chr1_87465746 0 87465746 G G C G G G G G G G G G G G G G G G G G
1 chr1_87478856 0 87478856 C C C C C C C C C C C C C C C C A A C C
1 chr1_87480779 0 87480779 T T T T T T T T A A A A T T T T T T A A
1 chr1_87506100 0 87506100 A A A A A A A A A A A A A C A A A A A A
1 chr1_87512800 0 87512800 G G G G G G G G G G G G G G G G C G G G
1 chr1_87517530 0 87517530 G G T T T T G G T T T T T T T T T T T T
1 chr1_87520416 0 87520416 G G G G G G G G G G G G G G C C G G G G
1 chr1_87522065 0 87522065 A A A A A A A A T T T T A A A A A A T T
1 chr1_87528989 0 87528989 C C G G G G C C G G G G G G G G G G G G
1 chr1_87548351 0 87548351 A A A A A A C C A A A A A A A A A A A A
1 chr1_87555419 0 87555419 T T T T T T T T G T G G T T T T T T G G
1 chr1_87564784 0 87564784 A A A A A A A A A A A A A C A A A A A A
1 chr1_87591777 0 87591777 T T T T T T T T G G G G T T T T T T G G
1 chr1_87608047 0 87608047 T T T T T T T T T T T T A T T T T T T T
1 chr1_87619724 0 87619724 A A A A A A A A A A A A C C A A A A A A
1 chr1_87638795 0 87638795 A A A A A A A A A A A A C C A A C C A A
1 chr1_87643182 0 87643182 A A A A A A A A A A A A A C A A C C A A
1 chr1_87665588 0 87665588 C C C C C C C C C G C C C C C C C C G G
1 chr1_87668557 0 87668557 T T T T T T T T G G G G T T T T T T G G
1 chr1_87671116 0 87671116 A A A C A A A A A A A A A A A A A A A A
1 chr1_87683325 0 87683325 C C C C C C C C C C C C C G C C C C C C
1 chr1_87697422 0 87697422 C C C G C C C C C C C C C C C C C C C C
1 chr1_87708880 0 87708880 A A A A A A A A C C C C A A A A A A C C
1 chr1_87719402 0 87719402 C C C C A C C C C C C C C C C C C C C C
1 chr1_87720525 0 87720525 G G G G G G G G G G G G T T G G G G G G
1 chr1_87723785 0 87723785 T T T T G T T T T T T T T T T T T T T T
1 chr1_87751303 0 87751303 A A A A A A A A A C A A A A A A A A C C
1 chr1_87753487 0 87753487 T T T T T T T T G G G G T T T T T T G G
1 chr1_87767340 0 87767340 A A A A A A A A C C C C A A A A A A C C
1 chr1_87768778 0 87768778 T T G T G T T T T T T T T T T T T T T T
1 chr1_87786808 0 87786808 T T T T T T T T T T T T G G T T T T T T
1 chr1_87801283 0 87801283 C C C C C C C C A A A A C C C C C C A A
1 chr1_87809167 0 87809167 G G T T T T G G T T T T T T T T T T T T
1 chr1_87836049 0 87836049 G G G G G G G G C C C C G G G G G G C C
1 chr1_87836209 0 87836209 A A A A A A A A C C C C A A A A A A C C
1 chr1_87842219 0 87842219 A A A A A A A A A A A A A A A A T T A A
1 chr1_87874827 0 87874827 G G G G G G T T G G G G G G G G G G G G
1 chr1_87886634 0 87886634 C C C C C C C C G G G G C C C C C C G G
1 chr1_87889568 0 87889568 G G G G G G G G T T T T G G G G G G T T
1 chr1_87927281 0 87927281 C C C C C C C C G G G G C C C C C C G G
1 chr1_87928536 0 87928536 A A A A A A A A C C C C A A A A A A C C
1 chr1_87934689 0 87934689 C C C C C C C C C C C C C C A A C C C C
1 chr1_87956661 0 87956661 A A A A A A A A A A A A T T A A A A A A
1 chr1_87961611 0 87961611 C C C C C C C C C C C C C G C C C C C C
1 chr1_87994103 0 87994103 T T T T T T T T A A A A T T T T T T A A
1 chr1_88025444 0 88025444 G G G G G G G G C C C C G G G G G G C C
1 chr1_88027581 0 88027581 C C C C C C C C C C C C A C C C C C C C
1 chr1_88035393 0 88035393 C C C C C C C C G G G G C C C C C C G G
1 chr1_88056298 0 88056298 C C C C C C G G C C C C C C C C C C C C
1 chr1_88118070 0 88118070 G G G G G G G G G G G G G T G G G G G G
1 chr1_88133348 0 88133348 G G G G G G G G G G G G G G C G G G G G
1 chr1_88157162 0 88157162 G G T T G G G G G G G G G G G G G G G G
1 chr1_88169228 0 88169228 T T T T T T T T T T T T T T A T T T T T
1 chr1_88201452 0 88201452 T T T T T T T T T T T T T T T T G G T T
1 chr1_88208236 0 88208236 G G G G G G G G C C C C G G G G G G C C
1 chr1_88213866 0 88213866 A A A A A A A A C C C C A A A A A A C C
1 chr1_88228314 0 88228314 A A A A A A A A T T T T A A A A A A T T
1 chr1_88230796 0 88230796 A A T T A T A A A A A A A A A A A A A A
1 chr1_88242245 0 88242245 T T T T T T T T G G G G T T T T T T G G
1 chr1_88275684 0 88275684 T T T T T T T T A A A A T T T T T T A A
1 chr1_88279680 0 88279680 G G G G G G G G C C C C G G G G G G C C
1 chr1_88299706 0 88299706 A A A A A A A A C C C C A A A A A A C C
1 chr1_88303346 0 88303346 A A A A A A A A C C C C A A A A A A C C
1 chr1_88320320 0 88320320 A A A A A A A A A A A A A A A C A A A A
1 chr1_88331932 0 88331932 G G G G G G G G G G G G T T G G G G G G
1 chr1_88338719 0 88338719 A A C C C C A A C C C C C C C C C C C C
1 chr1_88339457 0 88339457 G G G G G G G G G G G G G G G T G G G G
1 chr1_88341218 0 88341218 C C C C C C C C G G G G C C C C C C G G
1 chr1_88389697 0 88389697 A C A A A A A A A A A A A A A A A A A A
1 chr1_88395551 0 88395551 G G G G G G G G C G G G G G G G G G G G
1 chr1_88421484 0 88421484 A A A A A C A A A A A A A A A A A A A A
1 chr1_88424334 0 88424334 A A T T A A A A A A A A A A A A A A A A
1 chr1_88457245 0 88457245 C C C C C C C C C C C C C G C C C C C C
1 chr1_88473262 0 88473262 A A A A A A A A A A A A A C A A A A A A
1 chr1_88496908 0 88496908 T T T T T T T T A T T T T T T T T T A A
1 chr1_88516179 0 88516179 C C A C C C C C C C C C C C C C C C C C
1 chr1_88523141 0 88523141 C C C C C C C C C C C C A A A A A A C C
1 chr1_88523944 0 88523944 C C C C A C C C C C C C C C C C C C C C
1 chr1_88526279 0 88526279 G G G G G G G G T T G T G G G G G G T T
1 chr1_88538349 0 88538349 A A A A A A A A A A A T A A A A A A A A
1 chr1_88542455 0 88542455 A A A A A A A A A A A A A A A A A C A A
1 chr1_88573210 0 88573210 A A A A A A A A T T T T A A A A A A T T
1 chr1_88580394 0 88580394 C C C C C C C C C C C C C C G G C C C C
1 chr1_88595624 0 88595624 G G G G G G G G C C C G G G G G G G C C
1 chr1_88595689 0 88595689 G G G G G G G G C C C G G G G G G G C C
1 chr1_88612916 0 88612916 A A A A A A A A A A A C A A A A A A A A
1 chr1_88618075 0 88618075 C C C C C C C C C G C C C C C C C C C C
1 chr1_88619096 0 88619096 A A A A A A A A A A A A C C A A A A A A
1 chr1_88619334 0 88619334 A T A A A A A A A A A A A A A A A A A A
1 chr1_88633429 0 88633429 A A A C A C A A A A A A A A A A A A A A
1 chr1_88660903 0 88660903 A A A A A A A A A A A A A C A A A A A A
1 chr1_88662660 0 88662660 T T T T T T T T G G G G T T T T T T G G
1 chr1_88668206 0 88668206 A A A T A A A A A A A A A A A A A A A A
1 chr1_88681527 0 88681527 C C C C C C C C C C C C C C G G C C C C
1 chr1_88682488 0 88682488 C C C G C G C C C C C C C C C C C C C C
1 chr1_88689818 0 88689818 A A A A A A A A A A A T A A A A A A A A
1 chr1_88695733 0 88695733 G G G G G T G G G G G G G G G G G G G G
1 chr1_88698702 0 88698702 G G G G G G G G G G G G G G G G C C G G
1 chr1_88698757 0 88698757 A A A A A A A A C C C C A A A A A A C C
1 chr1_88701313 0 88701313 G G G G G G G G T T T T G G G G G G T T
1 chr1_88702152 0 88702152 C C C C C C C C A C C C C C C C C C C C
1 chr1_88766255 0 88766255 T T T T T T T T T T T T T T G G T T T T
1 chr1_88768743 0 88768743 G G G G G G G G C C C C G G G G G G C C
1 chr1_88772123 0 88772123 C C C C C G C C C C C C C C C C C C C C
1 chr1_88774446 0 88774446 C C C C C C C C C C C C C G C C C C C C
1 chr1_88780113 0 88780113 T T T T T T T T G T G G T T T T T T T T
1 chr1_88810843 0 88810843 G G G G G G G G C C C C G G G G G G C C
1 chr1_88811170 0 88811170 T T A A A A T T A A A A A A A A A A A A
1 chr1_88828281 0 88828281 A A C C C C A A A A A A A A A A A A A A
1 chr1_88829619 0 88829619 A A A A A A A A A A A A A A T T A A A A
1 chr1_88863548 0 88863548 C C C C C C C C C C C C C G G G C C C C
1 chr1_88865224 0 88865224 G G C G C C G G G G G G G G G G G G G G
1 chr1_88865682 0 88865682 A A A C A A A A C C C C A A A A A A C C
1 chr1_88875239 0 88875239 G G C G G G G G G G G G G G G G G G G G
1 chr1_88880766 0 88880766 C C G G G G C C C C C C C C C C C C C C
1 chr1_88892990 0 88892990 G G G G G T G G G G G G G G G G G G G G
1 chr1_88895197 0 88895197 C C G G G G G G G G G G C C C C C C G G
1 chr1_88912031 0 88912031 A A A A A A A A C C C C A A A A A A C C
1 chr1_88935705 0 88935705 A A A A A A A A C C C C A A A A A A C C
1 chr1_88966345 0 88966345 G G G G G G G G G G G G G G G G G T G G
1 chr1_88966703 0 88966703 G G G G G G G G G G G G G T G G G G G G
1 chr1_88998615 0 88998615 G G G G G G G G G G G G G G G G C G G G
1 chr1_89040867 0 89040867 G G G G G G G G G G G G G G G T G G G G
1 chr1_89056277 0 89056277 G T T T T T T T T T T T T T T T T T T T
1 chr1_89058787 0 89058787 G G G G C G G G G G G G G G G G G G G G
1 chr1_89148279 0 89148279 C C C C C C C C C C C C C C C C A A C C
1 chr1_89155283 0 89155283 C C C C C C C C C C C C A C C C C C C C
1 chr1_89173731 0 89173731 T T T T T T T T T T T T T T G T T T T T
1 chr1_89181610 0 89181610 A A A A A A A A C C C C A A A A A A C C
1 chr1_89188402 0 89188402 T T G T T T T T T T T T T T T T T T T T
1 chr1_89199739 0 89199739 C C C C C C C C G G G G C C C C C C G G
1 chr1_89201148 0 89201148 A T T T T T T T T T T T T T T T T T T T
1 chr1_89284326 0 89284326 C C A A A A C C A A A A A A A A A A A A
1 chr1_89304763 0 89304763 G G G G G G G G G G G G C G G G G G G G
1 chr1_89307289 0 89307289 C C C C C C C C A A A A C C C C C C A A
1 chr1_89320228 0 89320228 T T T T T T T T T T T T T T T T G G T T
1 chr1_89326041 0 89326041 A A A C A A A A A A A A A A A A A A A A
1 chr1_89350577 0 89350577 G G G G G G G G T T T T G G G G G G T T
1 chr1_89354035 0 89354035 A A A A A A A A C C C C A A A A A A C C
1 chr1_89356844 0 89356844 C C C C C C C C C G C C C C C C C C G G
1 chr1_89364452 0 89364452 T T T T T T T T T T G G T T T T T T G G
1 chr1_89383008 0 89383008 T T T T T T T T T T T T G G T T T T T T
1 chr1_89389522 0 89389522 C C C C C C C C C C C C C C C G C C C C
1 chr1_89389683 0 89389683 T T T T T T T T T T T T T T T T A A T T
1 chr1_89398431 0 89398431 C C C C A C C C C C C C C C C C C C C C
1 chr1_89409561 0 89409561 A A A A A A A A T T T T A A A A A A T T
1 chr1_89411198 0 89411198 G G C C G G G G G G G G G G G G G G G G
1 chr1_89423049 0 89423049 G G G G G G G G C C C C G G G G G G C C
1 chr1_89425266 0 89425266 A T A A A A A A A A A A A A A A A A A A
1 chr1_89437009 0 89437009 G G G G G G G G C C C C G G G G G G C C
1 chr1_89438652 0 89438652 G G G G G G G G G G G G G G G T G G G G
1 chr1_89441107 0 89441107 T T T T T T T T G T G G T T T T T T G G
1 chr1_89450458 0 89450458 G G G G G G G G G T G T G G G G G G G G
1 chr1_89496170 0 89496170 C C C C C C C C C C C C A C C C C C C C
1 chr1_89505192 0 89505192 C C C C C C C C C C C C C C G G C C C C
1 chr1_89505311 0 89505311 C C A A A A C C A A A A A A A A A A A A
1 chr1_89534165 0 89534165 C C C C C C C C G G G G C C C C C C G G
1 chr1_89535761 0 89535761 C C A A A A C C C C C C C C C C C C C C
1 chr1_89546658 0 89546658 G G G G G G G G G G G G G G G T G G G G
1 chr1_89557762 0 89557762 C C C C C C C C C C C C C C C C A A C C
1 chr1_89594182 0 89594182 T T T T T T T T T T A T T T T T T T T T
1 chr1_89614706 0 89614706 T T T T T T T T G G G G T T T T T T G G
1 chr1_89650779 0 89650779 A A C C A C A A A A A A A A A A A A A A
1 chr1_89659063 0 89659063 T T T T T T T T A A A A T T T T T T A A
1 chr1_89672467 0 89672467 T T A A T T T T T T T T T T T T T T T T
1 chr1_89675204 0 89675204 A C C C C C C C C C C C C C C C C C C C
1 chr1_89694437 0 89694437 T T G G G G T T T T T T T T T T T T T T
1 chr1_89712859 0 89712859 T T T T T T T T T T T T T T T T G G T T
1 chr1_89721588 0 89721588 C C C C C C C C C C C C C C C C C G C C
1 chr1_89728894 0 89728894 T T T T T T T T T T A T T T T T T T T T
1 chr1_89729552 0 89729552 C C C C C C C C C C C C C C A C C C C C
1 chr1_89757338 0 89757338 A A T T T T T T T T T T T T T T T T T T
1 chr1_89764738 0 89764738 C C C C C C C C A A A A C C C C C C A A
1 chr1_89767453 0 89767453 T T T T T T T T G G G G T T T T T T G G
1 chr1_89772414 0 89772414 A A A A A A A A A A A C A A A A A A A A
1 chr1_89781263 0 89781263 T T T T T T T T G G G G T T T T T T G G
1 chr1_89804208 0 89804208 A A A A A A A A C C C C A A A A A A C C
1 chr1_89817687 0 89817687 G G G G G G G G G G G G C G G G G G G G
1 chr1_89822454 0 89822454 C C C G C C C C C C C C C C C C C C C C
1 chr1_89854823 0 89854823 C C C C C C C C C C C C C C C C A C C C
1 chr1_89861163 0 89861163 T T T T T T T T G G G G T T T T T T G G
1 chr1_89863991 0 89863991 A A A A A A A A T T T T A A A A A A T T
1 chr1_89865199 0 89865199 C C C C C C C C G G G G C C C C C C G G
1 chr1_89865802 0 89865802 T T A T T T T T T T T T T T T T T T T T
1 chr1_89868164 0 89868164 A A A A A A A A A A A A A A A A A C A A
1 chr1_89868253 0 89868253 A A C C C C A A C C C C C C C C C C C C
1 chr1_89890388 0 89890388 C C C C C C C C C C A C C C C C C C C C
1 chr1_89896577 0 89896577 A A A A A A A A T T T T A A A A A A T T
1 chr1_89904949 0 89904949 T T A A A A T T A A A A A A A A A A A A
1 chr1_89907843 0 89907843 C C C C C C C C C C A C C C C C C C C C
1 chr1_89912430 0 89912430 G G G G G G G G T T T T G G G G G G T T
1 chr1_89918017 0 89918017 G G G G G G G G T T T T G G G G G G T T
1 chr1_89919521 0 89919521 A A T T T T A A T T T T T T A A T T T T
1 chr1_89922656 0 89922656 A A A A A A A A A A A A A A A A A T A A
1 chr1_89933410 0 89933410 C C C C C C C C G G C C C C C C C C G G
1 chr1_89939258 0 89939258 C C C C C C C C C C C C C C G G C C C C
1 chr1_89962757 0 89962757 G G G G C G G G G G G G G G G G G G G G
1 chr1_89965145 0 89965145 G G G G G G G G G G G G G G C C G G G G
1 chr1_89965600 0 89965600 T T T T T T T T T T T T T T T T A A T T
1 chr1_89969712 0 89969712 A A A C A A A A A A A A A A A A A A A A
1 chr1_89988346 0 89988346 G G G G C G G G G G G G G G G G G G G G
1 chr1_89997202 0 89997202 A A A A A A A A A A A A A A A A T T A A
1 chr1_90018094 0 90018094 G G G G T T G G G G G G G G G G G G G G
1 chr1_90018558 0 90018558 C C C C C C C C G G G G C C C C C C G G
1 chr1_90040112 0 90040112 A A A A A A A A A A A A C C C C A A A A
1 chr1_90044489 0 90044489 C C C C C C C C A A A A C C C C C C A A
1 chr1_90063739 0 90063739 G G G G G G G G G G G G C G C C G G G G
1 chr1_90065903 0 90065903 T T T T T T T T A A A A T T T T T T A A
1 chr1_90066975 0 90066975 C C C C A C C C C C C C C C C C C C C C
1 chr1_90082167 0 90082167 G T G G G G G G G G G G G G G G G G G G
1 chr1_90091238 0 90091238 A A A A A A A A T T T T A A A A A A T T
1 chr1_90143424 0 90143424 G G G G G G G G G G G T G G G G G G G G
1 chr1_90162507 0 90162507 G G G G G G G G G G G G T T G G G G G G
1 chr1_90172289 0 90172289 G G G G G G G G G G G G G G G T G G G G
1 chr1_90191691 0 90191691 G G G G G G G G G G C G G G G G G G G G
1 chr1_90221192 0 90221192 G G C C C C C C C C C C C C C C C C C C
1 chr1_90236730 0 90236730 C C C C A C C C C C C C C C C C C C C C
1 chr1_90239603 0 90239603 G G G G G G G G G G G G G G G G C G G G
1 chr1_90240265 0 90240265 C C C C C C C C C C C C C C C C A A C C
1 chr1_90252173 0 90252173 T T T T T T T T T T T T T T G T T T T T
1 chr1_90260732 0 90260732 C C C C C C C C G G G G C C C C C C G G
1 chr1_90274209 0 90274209 C C A C C C C C C C C C C C C C C C C C
1 chr1_90282270 0 90282270 G G G G G G G G G G G T G G G G G G T T
1 chr1_90290734 0 90290734 G G C C G G G G G G G G G G G G G G G G
1 chr1_90329757 0 90329757 T T T T T T T T T T T T G T T T T T T T
1 chr1_90356804 0 90356804 T T G G G G G G G G G G G G G G G G G G
1 chr1_90384707 0 90384707 C C C C C C C C C G C C C C C C C C C C
1 chr1_90392241 0 90392241 C C C C C C A A C C C C C C C C C C C C
1 chr1_90400190 0 90400190 G G C C G G G G G G G G G G G G G G G G
1 chr1_90421323 0 90421323 T T T T T T T T G T G G T T T T T T T T
1 chr1_90449573 0 90449573 C C A A A A C C A A A A A A A A A A A A
1 chr1_90450239 0 90450239 A A A A A A A A A A A A A A A C A A A A
1 chr1_90473390 0 90473390 C C C C C C C C C C C C C C C G C C C C
1 chr1_90478312 0 90478312 G G G G G G C C G G G G G G G G G G G G
1 chr1_90487356 0 90487356 C C C C C C C C G G G G C C C C C C G G
1 chr1_90489406 0 90489406 A A A A A A A A A T A A A A A A A A A A
1 chr1_90493841 0 90493841 C C C C C C C C C C C C C C A A C C C C
1 chr1_90498028 0 90498028 T T T T T T T T G G G G T T T T T T G G
1 chr1_90499814 0 90499814 A A A A A A A A T T T T A A A A A A T T
1 chr1_90517250 0 90517250 A A A A A A T T A A A A A A A A A A A A
1 chr1_90530429 0 90530429 T T T T T T T T T T T T T T A T T T T T
1 chr1_90543012 0 90543012 C C C C C C C C C C C C A A A A A A C C
1 chr1_90543250 0 90543250 C C C C C C C C C C A C C C C C C C C C
1 chr1_90546041 0 90546041 G G G G G G G G G G G G T T G G G G G G
1 chr1_90553957 0 90553957 T T T T T T T T G G G G T T T T T T G G
1 chr1_90582844 0 90582844 G G G G G G G G C C C C G G G G G G C C
1 chr1_90595417 0 90595417 C C G G C C C C C C C C C C C C C C C C
1 chr1_90599719 0 90599719 A A A A A C A A A A A A A A A A A A A A
1 chr1_90609576 0 90609576 C G C C C C C C C C C C C C C C C C C C
1 chr1_90610067 0 90610067 C C C C C C C C A A A A C C C C C C A A
1 chr1_90612983 0 90612983 G G G G G G G G C G G G G G G G G G G G
1 chr1_90624077 0 90624077 G G T T G G G G G G G G G G G G G G G G
1 chr1_90636495 0 90636495 A A C C C C A A A A A A C C C C C C A A
1 chr1_90647182 0 90647182 T T T T T T T T T T T T G G T T T T T T
1 chr1_90656161 0 90656161 G G G G G G G G C G G G G G G G G G G G
1 chr1_90670552 0 90670552 G G G G G G G G C C C C G G G G G G C C
1 chr1_90672888 0 90672888 C C C C C C C C G G G G C C C C C C G G
1 chr1_90678132 0 90678132 G G G G G G G G G G G G G G T T G G G G
1 chr1_90697399 0 90697399 C C C C C C C C C C C C A C C C C C C C
1 chr1_90748143 0 90748143 C C C C A C C C C C C C C C C C C C C C
1 chr1_90748165 0 90748165 A A A A A A A A C C C C A A A A A A C C
1 chr1_90802489 0 90802489 G G G G G G G G C C C C G G G G G G C C
1 chr1_90816041 0 90816041 G G G G G G G G C G G G G G G G G G G G
1 chr1_90823360 0 90823360 G G G G G G G G G G C G G G G G G G G G
1 chr1_90842143 0 90842143 A A A A A A A A A A A T A A A A A A A A
1 chr1_90843032 0 90843032 A A A A A A A A T T T T A A A A A A T T
1 chr1_90853266 0 90853266 G G T T T T G G T T T T T T T T T T T T
1 chr1_90875746 0 90875746 C C C C C C C C G G G G C C C C C C G G
1 chr1_90891858 0 90891858 T T T T T T T T T T T T A A T T T T T T
1 chr1_90923459 0 90923459 G G G G G G T T G G G G G G G G G G G G
1 chr1_90932958 0 90932958 C C C C C C C C A A A A C C C C C C A A
1 chr1_90935244 0 90935244 G G G G G G G G T T T T G G G G G G T T
1 chr1_90939046 0 90939046 T T G T G G T T T T T T T T T T T T T T
1 chr1_90940195 0 90940195 A T A A A A A A A A A A A A A A A A A A
1 chr1_90964237 0 90964237 G G G G G G G G G G G G G G C C G G G G
1 chr1_90972332 0 90972332 A A A A A A A A A A A A T T T T T T A A
1 chr1_90972811 0 90972811 T T A T T T T T T T T T T T T T T T T T
1 chr1_90989726 0 90989726 G G G G G G G G T T T T G G G G G G T T
1 chr1_91021776 0 91021776 T T T T T T A A T T T T T T T T T T T T
1 chr1_91032056 0 91032056 C G G G G G G G G G G G G G G G G G G G
1 chr1_91060446 0 91060446 C C C C G G C C C C C C C C C C C C C C
1 chr1_91092074 0 91092074 C C C C C C C C C C C C C C C G C C C C
1 chr1_91097712 0 91097712 G G T T T T G G T T T T T T T T T T T T
1 chr1_91103710 0 91103710 C C C C C C C C C C C C G G C C C C C C
1 chr1_91109489 0 91109489 T T T T T T T T T T G T T T T T T T T T
1 chr1_91133304 0 91133304 C C C C C C C C C G C C C C C C C C C C
1 chr1_91135320 0 91135320 G G G G G G G G G T T T G G G G G G T T
1 chr1_91135534 0 91135534 A A A A A A A A A C A A A A A A A A A A
1 chr1_91138692 0 91138692 T T T T A T T T T T T T T T T T T T T T
1 chr1_91148849 0 91148849 C C C C C C C C C C C C C C A C C C C C
1 chr1_91150441 0 91150441 T T G G G G T T T T T T T T T T T T T T
1 chr1_91166209 0 91166209 T T T T T T T T T T T T A A T T T T T T
1 chr1_91175838 0 91175838 C C G G G G C C C C C C G G G G G G C C
1 chr1_91184747 0 91184747 T T T T T T T T G G G G T T T T T T G G
1 chr1_91189029 0 91189029 C G C C C C C C C C C C C C C C C C C C
1 chr1_91196542 0 91196542 G G G G G G G G C G C G G G G G G G G G
1 chr1_91201479 0 91201479 G G G G G G G G T T T T G G G G G G T T
1 chr1_91204532 0 91204532 C C C C C C G G C C C C C C C C C C C C
1 chr1_91211100 0 91211100 T T T T T T T T T T T T G G T T T T T T
1 chr1_91229566 0 91229566 C C C C C G C C C C C C C C C C C C C C
1 chr1_91234708 0 91234708 G G G G G G G G G G G G C G G G G G G G
1 chr1_91241240 0 91241240 T T T T T T T T G G G G T T T T T T G G
1 chr1_91257852 0 91257852 G G G T G G G G T T T T G G G G G G T T
1 chr1_91313920 0 91313920 T T T T T T T T T T T T T T A T T T T T
1 chr1_91320795 0 91320795 C C C C C C C C A C A C C C C C C C A A
1 chr1_91327942 0 91327942 C C C C A C C C C C C C C C C C C C C C
1 chr1_91335466 0 91335466 C C C C C C C C C C C C C G C C C C C C
1 chr1_91343119 0 91343119 T T T T T T T T T T T T G T T T T T T T
1 chr1_91344163 0 91344163 C C C C A C C C C C C C C C C C C C C C
1 chr1_91361074 0 91361074 C C C C C C C C C G C C C C C C C C C C
1 chr1_91363417 0 91363417 T T T T T T T T T T T T T T G G T T T T
1 chr1_91364231 0 91364231 G G G G G G G G G G G G G T G G G G G G
1 chr1_91381380 0 91381380 G G G G G G G G G G G G G G T T G G G G
1 chr1_91391535 0 91391535 T T T T T T T T T T T T T T T T A T T T
1 chr1_91408142 0 91408142 G G G G G G G G G G G G C G G G G G G G
1 chr1_91423709 0 91423709 G G G T G G G G G G G G G G G G G G G G
1 chr1_91425673 0 91425673 C C C C C C C C C C C C A C C C C C C C
1 chr1_91430337 0 91430337 G G G G G G G G G G G G G G C C G G G G
1 chr1_91430742 0 91430742 A A C C C C C C C C C C C C C C C C C C
1 chr1_91434543 0 91434543 A A A A A A A A A A A A A T A A A A A A
1 chr1_91476387 0 91476387 G G G G G G G G G G G G T T G G G G G G
1 chr1_91501344 0 91501344 C C C C C C C C C C C C C C A A C C C C
1 chr1_91543058 0 91543058 T T G T G T T T T T T T T T T T T T T T
1 chr1_91581523 0 91581523 G G C C C C C C C C C C C C C C C C C C
1 chr1_91585921 0 91585921 C C C C C C C C C C A C C C C C C C C C
1 chr1_91606805 0 91606805 C C C C C C C C C C C C A A C C C C C C
1 chr1_91610967 0 91610967 C C C C A C C C C C C C C C C C C C C C
1 chr1_91623121 0 91623121 C C C C C C C C G G G G C C C C C C G G
1 chr1_91629904 0 91629904 G G T T G G G G G G G G G G G G G G G G
1 chr1_91641152 0 91641152 C C C C C C C C C C C G C C C C C C C C
1 chr1_91691334 0 91691334 C C C C C C C C G G G G C C C C C C G G
1 chr1_91702046 0 91702046 G G G G G G G G G G G G T T G G G G G G
1 chr1_91709789 0 91709789 A A A A A A A A C C C C A A A A A A C C
1 chr1_91727804 0 91727804 T T T T T T T T T T T T A A T T T T T T
1 chr1_91732448 0 91732448 T T T T T T T T T T T T G T T T T T T T
1 chr1_91734293 0 91734293 A A A A A A A A C C C C A A A A A A C C
1 chr1_91747324 0 91747324 C C C C C C C C G G G G C C C C C C G G
1 chr1_91756049 0 91756049 G G T T T T G G G G G G G G G G G G G G
1 chr1_91758700 0 91758700 G G T T G G G G G G G G G G G G G G G G
1 chr1_91769536 0 91769536 C C C C C C C C C C C C C G C C C C C C
1 chr1_91772631 0 91772631 G G G G C G G G G G G G G G G G G G G G
1 chr1_91776119 0 91776119 C C C C C C C C C C C C A C C C C C C C
1 chr1_91783208 0 91783208 G G G G G G G G C G G G G G G G G G G G
1 chr1_91785073 0 91785073 C C C C C C A A C C C C C C C C C C C C
1 chr1_91798105 0 91798105 T T T T T T T T A T A T T T T T T T T T
1 chr1_91813222 0 91813222 C C C C C C C C G G G G C C C C C C G G
1 chr1_91845363 0 91845363 C C C C C G C C C C C C C C C C C C C C
1 chr1_91846403 0 91846403 G G C C C C C C C C C C C C C C C C C C
1 chr1_91854270 0 91854270 C C C C C C C C C C C C C C C C A C C C
1 chr1_91891262 0 91891262 C C C C C C C C C C A A C C C C C C C C
1 chr1_91902689 0 91902689 T T G G G G G G G G G G G G G G G G G G
1 chr1_91966314 0 91966314 T T T T T T T T T T T T T T A A T T T T
1 chr1_91975990 0 91975990 C C C C C C C C A A A A C C C C C C A A
1 chr1_91981875 0 91981875 G G G G G G G G G G G G G G G G T T G G
1 chr1_92024188 0 92024188 G G G G G G G G G G G G G G G G C C G G
1 chr1_92043683 0 92043683 A A A A A A A A A A A A A T A A A A A A
1 chr1_92080944 0 92080944 C C C C C G C C C C C C C C C C C C C C
1 chr1_92138137 0 92138137 C C C C C C C C G G G G C C C C C C G G
1 chr1_92141443 0 92141443 C C G G C G C C C C C C C C C C C C C C
1 chr1_92145949 0 92145949 C C C C C C C C G G G G C C C C C C G G
1 chr1_92146932 0 92146932 C C C C C C C C C C C C G G C C C C C C
1 chr1_92161010 0 92161010 G G G G G G T T G G G G G G G G G G G G
1 chr1_92201214 0 92201214 A C A A A A A A A A A A A A A A A A A A
1 chr1_92210262 0 92210262 A A A A A A A A A A A A C C A A A A A A
1 chr1_92264558 0 92264558 C C C C C C C C C C C C G G C C G G C C
1 chr1_92273699 0 92273699 T T T T T T T T T T T T G G G G G G T T
1 chr1_92274577 0 92274577 G G G G G G G G G G C C G G G G G G C C
1 chr1_92277676 0 92277676 A T T T T T A A T T T T T T T T T T T T
1 chr1_92282560 0 92282560 T T T T G T T T T T T T T T T T T T T T
1 chr1_92291446 0 92291446 A C A A A A A A A A A A A A A A A A A A
1 chr1_92338030 0 92338030 G T G G G G G G G G G G G G G G G G G G
1 chr1_92338406 0 92338406 G G G G G G G G C C C C G G G G G G C C
1 chr1_92348927 0 92348927 T T T T T T T T T T T T T T T T G G T T
1 chr1_92349557 0 92349557 G G G G G G G G G G G G G G G G C C G G
1 chr1_92374479 0 92374479 G G G G G G G G C C C C G G G G G G C C
1 chr1_92389802 0 92389802 C C G G G G C C C C C C C C C C C C C C
1 chr1_92393686 0 92393686 C C C C C C C C C C C C C C G G C C C C
1 chr1_92404879 0 92404879 T T T T T T T T G G G G T T T T T T G G
1 chr1_92434052 0 92434052 G G G G G G G G G G C G G G G G G G G G
1 chr1_92440632 0 92440632 T T T T T T T T T T T T T T G G T T T T
1 chr1_92448957 0 92448957 C C C C C C C C C C C C C C C C A A C C
1 chr1_92481107 0 92481107 G G G G G G G G C C C C G G G G G G C C
1 chr1_92520942 0 92520942 C C C C C C C C C C C C C G C C C C C C
1 chr1_92526859 0 92526859 A A A A A A A A C C C C C C C C C C C C
1 chr1_92540465 0 92540465 C C C C C C C C C C C C A C C C C C C C
1 chr1_92547957 0 92547957 G T T T T T T T T T T T T T T T T T T T
1 chr1_92562982 0 92562982 C C C C C C C C C C C C C C G G C C C C
1 chr1_92605597 0 92605597 T T T T T T T T T T T T G T T T T T T T
1 chr1_92615830 0 92615830 C C C C C C C C C C C C C C C C A A C C
1 chr1_92622318 0 92622318 A A A C A A A A A A A A A A A A A A A A
1 chr1_92657907 0 92657907 A A A A A A A A C C A C A A A A A A A A
1 chr1_92671797 0 92671797 T T T T T T T T T T T T T T T T A T T T
1 chr1_92677237 0 92677237 C C C C C C C C G G G G C C C C C C G G
1 chr1_92701110 0 92701110 T T T T T T T T A A A A T T T T T T A A
1 chr1_92739290 0 92739290 G G G G G G G G G G G G G G C G G G G G
1 chr1_92759778 0 92759778 T T T T T T T T A A A A T T T T T T A A
1 chr1_92763667 0 92763667 C C C C C C C C G G G G C C C C C C G G
1 chr1_92771818 0 92771818 G G G G G G G G G G G G G T G G G G G G
1 chr1_92775141 0 92775141 T T T T T T G G T T T T T T T T T T T T
1 chr1_92791954 0 92791954 C C A A A A C C C C C C C C C C C C C C
1 chr1_92794616 0 92794616 G T T T T T T T T T T T T T T T T T T T
1 chr1_92817438 0 92817438 C C C C C C C C G G C G C C C C C C C C
1 chr1_92820620 0 92820620 T T T T T T T T G G G G T T T T T T G G
1 chr1_92824121 0 92824121 G G G G G G G G C C G G G G G G G G G G
1 chr1_92948355 0 92948355 G G G G C G G G G G G G G G G G G G G G
1 chr1_93014764 0 93014764 C C A A A A C C C C C C C C C C C C C C
1 chr1_93025815 0 93025815 T T T T T T T T T T A T T T T T T T T T
1 chr1_93057179 0 93057179 G G G G G G G G G G G G G G G G T T G G
1 chr1_93071337 0 93071337 A A A A A A A A C C C C A A A A A A C C
1 chr1_93080686 0 93080686 C C C C C C C C C C C C C C C C G G C C
1 chr1_93082230 0 93082230 A A A T A A A A A A A A A A A A A A A A
1 chr1_93088970 0 93088970 C C C C C C C C G G G G C C C C C C G G
1 chr1_93092698 0 93092698 T T T T T T T T G G G G T T T T T T G G
1 chr1_93119109 0 93119109 C C C C A C C C C C C C C C C C C C C C
1 chr1_93129983 0 93129983 A A A A A C A A A A A A A A A A A A A A
1 chr1_93155489 0 93155489 A A A A A A A A A A A T A A A A A A A A
1 chr1_93158694 0 93158694 A A A A A A A A A A A A A A A C A A A A
1 chr1_93176225 0 93176225 C C C C C C C C C C C G C C C C C C C C
1 chr1_93211926 0 93211926 T T T T T T T T A A A A T T T T T T A A
1 chr1_93212629 0 93212629 C C C C C C C C C C C C C C C C A A C C
1 chr1_93215201 0 93215201 G G G G G G G G C C C C G G G G G G C C
1 chr1_93222682 0 93222682 C C C C C G C C C C C C C C C C C C C C
1 chr1_93230448 0 93230448 G G G G G G G G G G G G G T G G G G G G
1 chr1_93293107 0 93293107 A A A A A A A A T T T T A A A A A A T T
1 chr1_93306192 0 93306192 G G G G G G G G T T T T G G G G G G T T
1 chr1_93314521 0 93314521 C C C C C C C C C C C C C C C G C C C C
1 chr1_93319168 0 93319168 C C C C C C C C C C C G C C C C C C C C
1 chr1_93369379 0 93369379 C C A A A A C C A A A A A A A A A A A A
1 chr1_93391666 0 93391666 T T T T T T T T G G G G T T T T T T G G
1 chr1_93435603 0 93435603 C C C C A C C C C C C C C C C C C C C C
1 chr1_93436728 0 93436728 G T T T T T T T T T T T T T T T T T T T
1 chr1_93449715 0 93449715 T T G G G T T T T T T T T T T T T T T T
1 chr1_93492059 0 93492059 A A A A A A A A T T T T A A A A A A T T
1 chr1_93553846 0 93553846 C C C C C C C C C C C C C C C C A A C C
1 chr1_93561739 0 93561739 A A A A A C A A A A A A A A A A A A A A
1 chr1_93569360 0 93569360 T T T T T T T T A T T T T T T T T T T T
1 chr1_93589203 0 93589203 T T T T T T T T A T A A T T T T T T A A
1 chr1_93595199 0 93595199 G G G G G G G G G T G G G G G G G G G G
1 chr1_93615003 0 93615003 G G G G C G G G G G G G G G G G G G G G
1 chr1_93617110 0 93617110 C C A C A C C C C C C C C C C C C C C C
1 chr1_93654153 0 93654153 A A C C C C A A C C C C C C C C C C C C
1 chr1_93662700 0 93662700 G G G G G G G G G G G G G T G G G G G G
1 chr1_93667329 0 93667329 C C C C C C C C C C C C C C C C A A C C
1 chr1_93670741 0 93670741 G G C C C C C C C C C C C C C C C C C C
1 chr1_93699612 0 93699612 G G G G G G G G C G G G G G G G G G G G
1 chr1_93707144 0 93707144 T T T T T T T T T T T T T T A T T T T T
1 chr1_93715348 0 93715348 G G G G G G G G C C C C G G G G G G C C
1 chr1_93719138 0 93719138 C C C C C C C C C C G G C C C C C C C C
1 chr1_93733194 0 93733194 C C C C C C C C A A A A C C C C C C A A
1 chr1_93761849 0 93761849 C C C C C C C C C C C C C G C C C C C C
1 chr1_93773341 0 93773341 C C G G C G C C C C C C C C C C C C C C
1 chr1_93780598 0 93780598 T T T T T T T T T T T T T T T T G G T T
1 chr1_93810644 0 93810644 T T A A A T T T A A A A A A A A A A A A
1 chr1_93815909 0 93815909 T T T T T T T T G G G G T T T T T T G G
1 chr1_93818465 0 93818465 A A A A A A A A A A A A A A C C A A A A
1 chr1_93829750 0 93829750 T T G G G G T T T T T T G G G G G G T T
1 chr1_93831840 0 93831840 A A A A A A A A C C C C A A A A A A C C
1 chr1_93870755 0 93870755 C C C C C C C C C C A C C C C C C C C C
1 chr1_93892325 0 93892325 G G C C C G G G G G G G G G G G G G G G
1 chr1_93940829 0 93940829 C C C C C C C C A A A A C C C C C C A A
1 chr1_93966716 0 93966716 A A A A A A A A A A A A A T A A A A A A
1 chr1_93981209 0 93981209 C C C C C C C C C C C C C C A A C C C C
1 chr1_93995095 0 93995095 G G G G G G G G G G G G G G T T G G G G
1 chr1_94005240 0 94005240 T T G G G G G G G G G G G G G G G G G G
1 chr1_94009967 0 94009967 T T T T T T T T A A A A T T T T T T A A
1 chr1_94027820 0 94027820 G G G G G G G G G G G G G G G G T T G G
1 chr1_94028832 0 94028832 G G G G G G G G C C C C G G G G G G C C
1 chr1_94032778 0 94032778 T T A A A A A A A A A A A A A A A A A A
1 chr1_94061119 0 94061119 T T T T T T T T T T T T T T G G T T T T
1 chr1_94064606 0 94064606 G G G G G G G G C G G G G G G G G G G G
1 chr1_94082386 0 94082386 G G G G G G G G G G C G G G G G G G G G
1 chr1_94086239 0 94086239 C C A A C C C C C C C C C C C C C C C C
1 chr1_94093965 0 94093965 T T G G T T T T T T T T T T T T T T T T
1 chr1_94112198 0 94112198 T T G G G G G G G G G G G G G G G G G G
1 chr1_94120988 0 94120988 G G G G G G T T G G G G G G G G G G G G
1 chr1_94128129 0 94128129 C C C C C C A A C C C C C C C C C C C C
1 chr1_94128291 0 94128291 C C C C C C C C A A A A C C C C C C A A
1 chr1_94150751 0 94150751 A A A A A A A A A A A A A A A C A A A A
1 chr1_94157047 0 94157047 T T G G G G G G G G G G G G G G G G G G
1 chr1_94183479 0 94183479 G G G G C G G G G G G G G G G G G G G G
1 chr1_94190091 0 94190091 G G C C C G G G G G G G G G G G G G G G
1 chr1_94196828 0 94196828 A A A A A A T T A A A A A A A A A A A A
1 chr1_94211368 0 94211368 G G G G G G G G G G G G G G G T G G G G
1 chr1_94212697 0 94212697 A A A A A C A A A A A A A A A A A A A A
1 chr1_94222190 0 94222190 G G G G G G G G G G G G G T G G G G G G
1 chr1_94229957 0 94229957 T T T T T T T T T T A T T T T T T T T T
1 chr1_94237833 0 94237833 G G G G G G G G T T T T G G G G G G T T
1 chr1_94238488 0 94238488 T T T T T T T T A A A A T T T T T T A A
1 chr1_94243853 0 94243853 A A A A A A A A A A A A A A A A T T A A
1 chr1_94264993 0 94264993 G G G G G G G G G G G G G G G G C G G G
1 chr1_94293078 0 94293078 C C C C C C C C C C C C C G C C C C C C
1 chr1_94303234 0 94303234 T T T T T T T T G G G G T T T T T T G G
1 chr1_94324476 0 94324476 T T T T T T T T G G G G T T T T T T G G
1 chr1_94327899 0 94327899 A A C C C C A A C C C C C C C C C C C C
1 chr1_94332970 0 94332970 T T T T T T T T T T T T A A T T T T T T
1 chr1_94334798 0 94334798 T T T T T T T T T T T T G G G G G G T T
1 chr1_94364457 0 94364457 A A A A A A A A C C C C A A A A A A C C
1 chr1_94365064 0 94365064 C C C C A C C C C C C C C C C C C C C C
1 chr1_94374968 0 94374968 T T T T T T T T G G G G T T T T T T G G
1 chr1_94389683 0 94389683 C C C C C C C C G G G G C C C C C C G G
1 chr1_94397524 0 94397524 G G G G G G G G T T T T G G G G G G T T
1 chr1_94398758 0 94398758 C C C C C C C C G G G G C C C C C C G G
1 chr1_94411958 0 94411958 A A A A A A A A C C C C A A A A A A C C
1 chr1_94421800 0 94421800 T T T T T T T T T T T T G T T T T T T T
1 chr1_94424882 0 94424882 A A A A A A A A C C C C A A A A A A C C
1 chr1_94443189 0 94443189 C C C C C C C C C C C C C C A A C C C C
1 chr1_94454262 0 94454262 C C C C C C C C A A A A C C C C C C A A
1 chr1_94455691 0 94455691 T T G G G G T T G G G G G G G G G G G G
1 chr1_94469016 0 94469016 G G C G G G G G G G G G G G G G G G G G
1 chr1_94489805 0 94489805 C C C C A C C C C C C C C C C C C C C C
1 chr1_94492355 0 94492355 T T T T T T T T G G G G T T T T T T G G
1 chr1_94503945 0 94503945 C C C C C C C C A A A A C C C C C C A A
1 chr1_94530735 0 94530735 G G G G G G G G G G G G G G G G C C G G
1 chr1_94558374 0 94558374 A A A A A A A A C C C C A A A A A A C C
1 chr1_94606402 0 94606402 G G G G G G G G G G G G G G G G T T G G
1 chr1_94608830 0 94608830 G G G G G G G G G G G T G G G G G G G G
1 chr1_94618900 0 94618900 G G T T T T G G T T T T T T T T T T T T
1 chr1_94624938 0 94624938 G G G G G G G G G G G G G G G G C C G G
1 chr1_94625925 0 94625925 G G G G G G G G G G G G C C G G G G G G
1 chr1_94637291 0 94637291 G G G G G T G G G G G G G G G G G G G G
1 chr1_94652013 0 94652013 C C C C C G C C G G G G C C C C C C G G
1 chr1_94658038 0 94658038 C C C G C C C C C C C C C C C C C C C C
1 chr1_94667118 0 94667118 C C C C C C C C A A A A C C C C C C A A
1 chr1_94681239 0 94681239 C C C C C G C C C C C C C C C C C C C C
1 chr1_94698233 0 94698233 C C C C C C C C C C C C C C A C C C C C
1 chr1_94768337 0 94768337 C C C C C C C C G G G G C C C C C C G G
1 chr1_94781770 0 94781770 G G G G G T G G G G G G G G G G G G G G
1 chr1_94785116 0 94785116 C C C C C C C C C C C C C C C C A A C C
1 chr1_94805914 0 94805914 A A A A A A A A A A A A A A C C A A A A
1 chr1_94819140 0 94819140 C C C C C C C C G G G G C C C C C C G G
1 chr1_94822188 0 94822188 T T T T T T T T A T T T T T T T T T A A
1 chr1_94827819 0 94827819 C C A A C C C C C C C C C C C C C C C C
1 chr1_94828102 0 94828102 G G G G G G G G G G G G G G T T G G G G
1 chr1_94831853 0 94831853 A A A T A A A A A A A A A A A A A A A A
1 chr1_94847672 0 94847672 T T T T T T T T A A A A T T T T T T A A
1 chr1_94858973 0 94858973 A A A A A A A A C C C C A A A A A A C C
1 chr1_94864166 0 94864166 A A A A A C A A C C C C A A A A A A C C
1 chr1_94865673 0 94865673 A A A A A A A A A A A A A T A A A A A A
1 chr1_94866215 0 94866215 C C C C C C C C A A A A C C C C C C A A
1 chr1_94868158 0 94868158 A A A A A A A A C C C C A A A A A A C C
1 chr1_94877444 0 94877444 G G G G G T G G G G G G G G G G G G G G
1 chr1_94886433 0 94886433 C C C C A C C C C C C C C C C C C C C C
1 chr1_94899855 0 94899855 C C C C C C G G C C C C C C C C C C C C
1 chr1_94903482 0 94903482 G G G G G G G G C C C C G G G G G G C C
1 chr1_94920392 0 94920392 G G G G G G G G G G G G G G G G G T G G
1 chr1_94923477 0 94923477 G G G G G G G G T T T T G G G G G G T T
1 chr1_94929618 0 94929618 G G G G G G G G C C C C G G G G G G C C
1 chr1_94946882 0 94946882 T T T T T T T T A A A A T T T T T T A A
1 chr1_94962839 0 94962839 G G G G G G G G T T T T G G G G G G T T
1 chr1_94965616 0 94965616 G G G G G G G G C C C C G G G G G G C C
1 chr1_94965744 0 94965744 G G G G G G G G G G G G G T G G G G G G
1 chr1_94966786 0 94966786 T T T T T T T T A A A A T T T T T T A A
1 chr1_94976937 0 94976937 T T T T T T T T T T T T T T T T A A T T
1 chr1_94977881 0 94977881 A A A A A A A A A A A T A A A A A A A A
1 chr1_94985548 0 94985548 C C C C C C C C C C C C C C A A C C C C
1 chr1_94990190 0 94990190 C C C C C C C C C C C C C C C G C C C C
1 chr1_94992957 0 94992957 A C C C C C C C C C C C C C C C C C C C
1 chr1_94993881 0 94993881 C C C C C C C C G G C C C C C C C C C C
1 chr1_95020965 0 95020965 T T T T T T T T G G G G T T T T T T G G
1 chr1_95027292 0 95027292 G G G G G G G G G G G G G G G T G G G G
1 chr1_95037044 0 95037044 A A A A A A A A C C C C A A A A A A C C
1 chr1_95047564 0 95047564 A A A A A A A A C C C C A A A A A A C C
1 chr1_95055650 0 95055650 G G G G C G G G G G G G G G G G G G G G
1 chr1_95103085 0 95103085 A A C C A C A A A A A A A A A A A A A A
1 chr1_95105216 0 95105216 C C C C A C C C C C C C C C C C C C C C
1 chr1_95105954 0 95105954 A A A A A A A A A A A A C C C C C C A A
1 chr1_95106649 0 95106649 A A A A A A A A C C C C A A A A A A C C
1 chr1_95118390 0 95118390 C C C C C C C C G G G G C C C C C C G G
1 chr1_95120208 0 95120208 T T T T T T T T G G G G G G G G G G G G
1 chr1_95140874 0 95140874 G G T T G T G G G G G G G G G G G G G G
1 chr1_95148703 0 95148703 T T G G G G T T G G G G G G G G G G G G
1 chr1_95157731 0 95157731 G G G T G G G G G G G G G G G G G G G G
1 chr1_95164172 0 95164172 A A A A A A A A C C C C A A A A A A C C
1 chr1_95168169 0 95168169 G G G G G G G G G G G G G T G G G G G G
1 chr1_95171026 0 95171026 A C C C C C C C C C C C C C C C C C C C
1 chr1_95172359 0 95172359 C C A A A C C C C C C C C C C C C C C C
1 chr1_95174343 0 95174343 G G G G G G G G G T G G G G G G G G T T
1 chr1_95176541 0 95176541 A A A A A A A A A A A A A A A A C C A A
1 chr1_95214945 0 95214945 A A A A A C A A A A A A A A A A A A A A
1 chr1_95219861 0 95219861 A A A A A A A A A A A A A C A A A A A A
1 chr1_95226446 0 95226446 C C C C C C C C C C C C C C G G C C C C
1 chr1_95238495 0 95238495 T T G G G G T T G G G G T T T T T T G G
1 chr1_95245048 0 95245048 T T T T T T T T T T T T A T T T T T T T
1 chr1_95250853 0 95250853 C C C C C C C C G G G G C C C C C C G G
1 chr1_95277419 0 95277419 C C G G G G C C C C C C C G C C G G C C
1 chr1_95288105 0 95288105 T T T T T T T T T T T T G T T T T T T T
1 chr1_95297146 0 95297146 T T T T T T T T G G G G T T T T T T G G
1 chr1_95299735 0 95299735 C G G G G G G G G G G G G G G G G G G G
1 chr1_95317310 0 95317310 C C C C C C C C C C C C C G C C C C C C
1 chr1_95331420 0 95331420 G G G G G G G G G G G G G G G G G T G G
1 chr1_95335258 0 95335258 T T T T T T T T G T T T T T T T T T T T
1 chr1_95356807 0 95356807 A A A A A A A A A A A A A A A A A T A A
1 chr1_95365501 0 95365501 A C C C C C C C C C C C C C C C C C C C
1 chr1_95396382 0 95396382 A T A A A A A A A A A A A A A A A A A A
1 chr1_95408283 0 95408283 C C C C C C C C A A A A C C C C C C A A
1 chr1_95415109 0 95415109 A A A A A A A A A A A A T T A A A A A A
1 chr1_95420392 0 95420392 C C C C C C C C C C C C C C C C C G C C
1 chr1_95431867 0 95431867 G G G G G G G G G G G G G G G G G T G G
1 chr1_95440442 0 95440442 A A A T A A A A A A A A A A A A A A A A
1 chr1_95446388 0 95446388 C C A C A C C C C C C C C C C C C C C C
1 chr1_95467416 0 95467416 C C C C C C C C C C C C C C C C C G C C
1 chr1_95471518 0 95471518 G G G G G G G G T T T T G G G G G G T T
1 chr1_95476953 0 95476953 G G G G G G G G T T T T G G G G G G T T
1 chr1_95488762 0 95488762 T T T T T T T T G G G G T T T T T T G G
1 chr1_95500737 0 95500737 G G G G G G G G C C C C G G G G G G C C
1 chr1_95503111 0 95503111 C C C C C C C C A A A A C C C C C C A A
1 chr1_95520114 0 95520114 T T T T T T T T T T T T T T T T G G T T
1 chr1_95536655 0 95536655 C C C C C C C C G G G G C C C C C C G G
1 chr1_95542480 0 95542480 G G G G G G G G G G G G G G T T G G G G
1 chr1_95543506 0 95543506 T T T T T T T T T T T T T T T T A A T T
1 chr1_95566035 0 95566035 G G G G G G G G G G G G C G G G G G G G
1 chr1_95573855 0 95573855 T T G G G G T T G G G G G G G G G G G G
1 chr1_95578326 0 95578326 C C C C C C C C C C C C A C C C C C C C
1 chr1_95634388 0 95634388 G G G G G G G G G G G G G G G G C G G G
1 chr1_95648679 0 95648679 T T T T T T T T T T T T G T T T T T T T
1 chr1_95672062 0 95672062 G G G G G G G G G G G G G G C G G G G G
1 chr1_95729777 0 95729777 G G G T G G G G G G G G G G G G G G G G
1 chr1_95759695 0 95759695 T T G T G T T T T T T T T T T T T T T T
1 chr1_95769730 0 95769730 G G G G G G G G G G G G G T G G G G G G
1 chr1_95774855 0 95774855 C C C C A C C C C C C C C C C C C C C C
1 chr1_95782201 0 95782201 T T T T T T T T T T T T A A T T T T T T
1 chr1_95798132 0 95798132 G G G G G G G G G G C G G G G G G G G G
1 chr1_95811432 0 95811432 C C C C C C C C C C C C C C C G C C C C
1 chr1_95822311 0 95822311 T T T T T T T T A A A A T T T T T T A A
1 chr1_95858622 0 95858622 G G G G G G G G C C C G G G G G G G C C
1 chr1_95888185 0 95888185 G G G G G G G G G G G G G G G T G G G G
1 chr1_95898360 0 95898360 G T G G G G G G G G G G G G G G G G G G
1 chr1_95913780 0 95913780 A A A A A A A A A A A T A A A A A A A A
1 chr1_95918944 0 95918944 T T T T T T T T G G G G T T T T T T G G
1 chr1_95919213 0 95919213 G G G G G G G G G G G G G G G T G G G G
1 chr1_95956755 0 95956755 T T T T T T T T A A A A T T T T T T A A
1 chr1_95968428 0 95968428 G G G G G G G G G G G G G G G G G T G G
1 chr1_95977099 0 95977099 A A A A A C A A A A A A A A A A A A A A
1 chr1_96048213 0 96048213 A A A A A A A A A C A C A A A A A A C C
1 chr1_96115125 0 96115125 C C C C C C C C C C A C C C C C C C C C
1 chr1_96134737 0 96134737 A A A A A A A A A A A A A C A A C C A A
1 chr1_96151281 0 96151281 T T T T T T T T T T T T A A T T T T T T
1 chr1_96152282 0 96152282 C C C C C C G G C C C C C C C C C C C C
1 chr1_96163751 0 96163751 C C G G C G C C C C C C C C C C C C C C
1 chr1_96178332 0 96178332 G G G G G G G G G G G G G G G G T T G G
1 chr1_96210232 0 96210232 C C C C C C C C G G G G C C C C C C G G
1 chr1_96219334 0 96219334 T T T T T T T T T T T T G T T T T T T T
1 chr1_96254328 0 96254328 T T T T T T T T T T T T A T T T T T T T
1 chr1_96254864 0 96254864 C C C C C C C C C C C G C C C C C C C C
1 chr1_96268712 0 96268712 A A A A A A A A A A A A A A A A A C A A
1 chr1_96283594 0 96283594 A A A A A T A A A A A A A A A A A A A A
1 chr1_96350296 0 96350296 G G G G G G T T G G G G G G G G G G G G
1 chr1_96354122 0 96354122 T T G G G T T T T T T T T T T T T T T T
1 chr1_96359944 0 96359944 T T T T T T T T T T T T T T G T T T T T
1 chr1_96359960 0 96359960 G G G G G G C C G G G G G G G G G G G G
1 chr1_96395350 0 96395350 A A T T A T A A A A A A A A A A A A A A
1 chr1_96409182 0 96409182 A A A A A A A A A C C C A A A A A A A A
1 chr1_96470728 0 96470728 C C C C C C C C A A A A C C C C C C A A
1 chr1_96479180 0 96479180 C C C C C C C C A A A A C C C C C C A A
1 chr1_96495681 0 96495681 C C C C C C C C G G G G C C C C C C G G
1 chr1_96497147 0 96497147 C C C C C C A A C C C C C C C C C C C C
1 chr1_96507656 0 96507656 A A A A A A A A A A A A A C A A C C A A
1 chr1_96511991 0 96511991 G G C C C C G G C C C C C C C C C C C C
1 chr1_96568894 0 96568894 T T T T T T T T T T G T T T T T T T T T
1 chr1_96594319 0 96594319 T T T T T T T T T T T T A T T T T T T T
1 chr1_96610643 0 96610643 G G G G G G G G G G G G G G G T G G G G
1 chr1_96624726 0 96624726 A T A A A A A A A A A A A A A A A A A A
1 chr1_96634643 0 96634643 T T A A T T T T T T T T T T T T T T T T
1 chr1_96652150 0 96652150 T T T T T T T T T T T T T T T T A A T T
1 chr1_96658922 0 96658922 A A A A A A A A A A A A A A T T A A A A
1 chr1_96664617 0 96664617 T T T T T T T T T T T T T T T T G G T T
1 chr1_96714145 0 96714145 T T T T T T T T T T T T T T T T G G T T
1 chr1_96718378 0 96718378 C C C C C C C C G G C G C C C C C C C C
1 chr1_96729346 0 96729346 C C C C C C A A C C C C C C C C C C C C
1 chr1_96744946 0 96744946 A A A A A A A A A A A A A A A A T T A A
1 chr1_96745441 0 96745441 A A A A T T A A A A A A A A A A A A A A
1 chr1_96756704 0 96756704 A A A A A A A A T T T T A A A A A A T T
1 chr1_96780111 0 96780111 T T T T T T T T T T T T A A T T T T T T
1 chr1_96782582 0 96782582 G G G G G G G G T T T T G G G G G G T T
1 chr1_96793993 0 96793993 A A A A A A A A A C A A A A A A A A A A
1 chr1_96820090 0 96820090 A A T T A A A A A A A A A A A A A A A A
1 chr1_96824424 0 96824424 C C C C C C C C C C C C C C C C A A C C
1 chr1_96833630 0 96833630 G G G G G G G G C C C C G G G G G G C C
1 chr1_96836392 0 96836392 T T G G G T T T T T G T T T T T T T T T
1 chr1_96859601 0 96859601 G G G G G G G G G G C G G G G G G G G G
1 chr1_96867307 0 96867307 T T T T T T T T G T T T T T T T T T T T
1 chr1_96870505 0 96870505 G G G G G G G G G G C G G G G G G G G G
1 chr1_96873306 0 96873306 C C C C C C C C C C C G C C C C C C C C
1 chr1_96879190 0 96879190 C C C C C C C C G G C G C C C C C C G G
1 chr1_96898197 0 96898197 A A A A A A A A A T A A A A A A A A A A
1 chr1_96903520 0 96903520 T T T T G T T T T T T T T T T T T T T T
1 chr1_96912707 0 96912707 T T T T T T T T T T T T G G T T T T T T
1 chr1_96915498 0 96915498 T T T T T T T T G T G G T T T T T T G G
1 chr1_96940982 0 96940982 C C C C C C C C C C C C A C C C C C C C
1 chr1_96942973 0 96942973 G G C C G G G G G G G G G G G G G G G G
1 chr1_96953696 0 96953696 A A A A A A A A T T T T A A A A A A T T
1 chr1_96965690 0 96965690 G G G G G G G G C C C C G G G G G G C C
1 chr1_96966393 0 96966393 C C C C C C C C G G G G C C C C C C G G
1 chr1_97004518 0 97004518 G G G G G G G G G G G G G G G G G T G G
1 chr1_97041032 0 97041032 C C C C C G C C C C C C C C C C C C C C
1 chr1_97055676 0 97055676 G G G G G G G G G G G G G G G G G T G G
1 chr1_97057683 0 97057683 A A A A A A A A A C A A A A A A A A A A
1 chr1_97085884 0 97085884 T T T T T T T T G G G G T T T T T T G G
1 chr1_97091698 0 97091698 T T T T T T T T T T T T A A T T T T T T
1 chr1_97180676 0 97180676 A A A A A A A A A C A A A A A A A A A A
1 chr1_97237743 0 97237743 T T T T T T T T T T T T T T T T G G T T
1 chr1_97255102 0 97255102 C C C C C C C C C C C C C C C C G G C C
1 chr1_97256849 0 97256849 G G G G G G G G C C C C G G G G G G C C
1 chr1_97299898 0 97299898 C C C C C C C C C C C C C C C C C G C C
1 chr1_97314592 0 97314592 A A A A A T A A T T T T T T T T T T T T
1 chr1_97323970 0 97323970 A A C C A C A A A A A A A A A A A A A A
1 chr1_97326608 0 97326608 T T T T T T T T T T T T G T T T T T T T
1 chr1_97328105 0 97328105 G G G G G G G G C C C C C C C C C C C C
1 chr1_97328750 0 97328750 T T T T T T T T T T T T T T A T T T T T
1 chr1_97331809 0 97331809 C C C C C C C C C C C C C G C C C C C C
1 chr1_97343628 0 97343628 C C C C C C C C A A A A C C C C C C A A
1 chr1_97364795 0 97364795 C C C C C C C C A A A A C C C C C C A A
1 chr1_97382439 0 97382439 G G G G G G G G G G G G G G G T G G G G
1 chr1_97409008 0 97409008 C C C C C C C C C C C C C G C C C C C C
1 chr1_97450460 0 97450460 T T T T T T T T T T T T A T T T T T T T
1 chr1_97469060 0 97469060 C C C C C C C C C C C C A A A A C C C C
1 chr1_97492195 0 97492195 G G G G G G G G G G G G C C G G G G G G
1 chr1_97496837 0 97496837 C C C C C C C C A A A A C C C C C C A A
1 chr1_97503060 0 97503060 T T T T T T T T T T T T T T A A T T T T
1 chr1_97536561 0 97536561 C C C C C C C C C C C C A C A A C C C C
1 chr1_97553840 0 97553840 G G G G G G G G C C C C G G G G G G C C
1 chr1_97561902 0 97561902 G G G G G G G G C C C C G G G G G G C C
1 chr1_97566495 0 97566495 G G G G G G G G G G G G G G G G T T G G
1 chr1_97573162 0 97573162 T T T T T T T T A A A A T T T T T T A A
1 chr1_97585628 0 97585628 G G G G G G G G G G G G G G G G C G G G
1 chr1_97599570 0 97599570 C C C C C C C C G G G G C C C C C C G G
1 chr1_97604521 0 97604521 T T T T T T T T T T T T G G T T T T T T
1 chr1_97619631 0 97619631 G G C C C C G G G G G G G G G G G G G G
1 chr1_97628960 0 97628960 C C C C C C C C A A A A C C C C C C A A
1 chr1_97649577 0 97649577 T T T T T T T T T T T T A T T T T T T T
1 chr1_97658550 0 97658550 G G G G G G G G G G C G G G G G G G C C
1 chr1_97667019 0 97667019 T T T T T T T T T T G T T T T T T T G G
1 chr1_97667281 0 97667281 A A A A A A A A A A A A A T A A A A A A
1 chr1_97681780 0 97681780 G G G G G G G G G G C G G G G G G G G G
1 chr1_97686027 0 97686027 A A T T T T T T T T T T T T T T T T T T
1 chr1_97686961 0 97686961 A A A A A A A A T T T T A A A A A A T T
1 chr1_97695547 0 97695547 C C C C C C C C G G G G C C C C C C G G
1 chr1_97711827 0 97711827 T T T T T T T T T T G G T T T T T T T T
1 chr1_97714504 0 97714504 T T T T T T T T G G G G T T T T T T G G
1 chr1_97722135 0 97722135 C C C C C C C C G G G G C C C C C C G G
1 chr1_97774797 0 97774797 A A A A A T A A A A A A A A A A A A A A
1 chr1_97775610 0 97775610 A A A A A A A A T T T T A A A A A A T T
1 chr1_97777898 0 97777898 G G G G G G G G C C C C G G G G G G C C
1 chr1_97807270 0 97807270 C C C C C C C C C C C C C C C C G G C C
1 chr1_97849602 0 97849602 A A T T T T A A T T T T T T T T T T T T
1 chr1_97853654 0 97853654 C C C C C C C C A A A A C C C C C C A A
1 chr1_97863011 0 97863011 A A T T T T A A T T T T T T T T T T T T
1 chr1_97877871 0 97877871 G G G G G G G G G G G G G G G G G T G G
1 chr1_97895630 0 97895630 G T T T T T T T T T T T T T T T T T T T
1 chr1_97906949 0 97906949 C C G G G G C C C C C C G G G G G G C C
1 chr1_97909333 0 97909333 A A A A A A A A C C C C A A A A A A C C
1 chr1_97915695 0 97915695 T T T T G T T T T T T T T T T T T T T T
1 chr1_97919622 0 97919622 A A A A A A A A C C C C A A A A A A C C
1 chr1_97920795 0 97920795 C C C C C C C C G G G G C C C C C C G G
1 chr1_97934320 0 97934320 T T T T G T T T T T T T T T T T T T T T
1 chr1_97939048 0 97939048 T T T T T T T T T T T T G G T T G G T T
1 chr1_97942360 0 97942360 G G G G G G G G G T G G G G G G G G G G
1 chr1_97946030 0 97946030 C C C C A C C C C C C C C C C C C C C C
1 chr1_97970583 0 97970583 G G C C G G G G G G G G G G G G G G G G
1 chr1_97984229 0 97984229 A A T T T T A A T T T T T T T T T T T T
1 chr1_97986300 0 97986300 G G G G G G G G C C C C G G G G G G C C
1 chr1_97992755 0 97992755 A A A A A A A A A A A A A A A A T T A A
1 chr1_98001024 0 98001024 T T T T T T T T T T T T A A T T T T T T
1 chr1_98032763 0 98032763 A A A A A A A A C C C C A A A A A A C C
1 chr1_98034212 0 98034212 C C G G G G C C G G G G G G G G G G G G
1 chr1_98040792 0 98040792 C C C C C C C C C C C C C G C C C C C C
1 chr1_98062096 0 98062096 G G G G G G G G C G G G G G G G G G C C
1 chr1_98064776 0 98064776 A A A A A A A A C C C C A A A A A A C C
1 chr1_98071011 0 98071011 A A T T A A A A A A A A A A A A A A A A
1 chr1_98073361 0 98073361 A A A A A A A A A C A A A A A A A A A A
1 chr1_98074549 0 98074549 T T T T T T T T G G G G T T T T T T G G
1 chr1_98077937 0 98077937 C C C C C C C C A A A A C C C C C C A A
1 chr1_98090554 0 98090554 G G G G G G G G C C C C G G G G G G C C
1 chr1_98096265 0 98096265 C C G G G G G G G G G G G G G G G G G G
1 chr1_98105590 0 98105590 G G G G G G G G T T T T G G G G G G T T
1 chr1_98107342 0 98107342 G G G G G G G G C G G G G G G G G G G G
1 chr1_98109812 0 98109812 C C C C C C C C C C C C C C C C G G C C
1 chr1_98119721 0 98119721 T T T T T T T T A A A A T T T T T T A A
1 chr1_98120006 0 98120006 A A A A A A A A A A A A A A C C A A A A
1 chr1_98126435 0 98126435 A A C C C C A A A A A A A A A A A A A A
1 chr1_98128440 0 98128440 T T T T T T T T G G G G T T T T T T G G
1 chr1_98154167 0 98154167 C C C C C C C C A A A A A A A A A A A A
1 chr1_98179950 0 98179950 G G G G G G G G G T G G G G G G G G G G
1 chr1_98181031 0 98181031 A A A A A A A A A A A A A C A A A A A A
1 chr1_98190206 0 98190206 G G G G G G G G C C C C G G G G G G C C
1 chr1_98219274 0 98219274 C C C C C C C C G G G G C C C C C C G G
1 chr1_98225224 0 98225224 T T T T T T T T T T T T T T T T G G T T
1 chr1_98235988 0 98235988 A A A A A A A A A A A A A A A C A A A A
1 chr1_98251758 0 98251758 G G C C C C G G C C C C C C C C C C C C
1 chr1_98266824 0 98266824 G G G G G G G G G G G T G G G G G G G G
1 chr1_98299150 0 98299150 A A A A A A A A A A A A A T A A A A A A
1 chr1_98320445 0 98320445 A A A A A A A A A A A A A C A A A A A A
1 chr1_98325028 0 98325028 A A A A A A A A A A A A A A A T A A A A
1 chr1_98328022 0 98328022 C C A A A A C C A A A A A A A A A A A A
1 chr1_98335614 0 98335614 T T T T T T T T T T T T G G T T T T T T
1 chr1_98338202 0 98338202 C C C C C C C C C G C C C C C C C C G G
1 chr1_98357842 0 98357842 C C C C C C C C C C A C C C C C C C C C
1 chr1_98358354 0 98358354 C C C C C C C C G G G G C C C C C C G G
1 chr1_98360482 0 98360482 G G G G G G G G T T T T G G G G G G T T
1 chr1_98361079 0 98361079 G G C C C G G G G G G G G G G G G G G G
1 chr1_98372148 0 98372148 G G G G G G G G C C C C G G G G G G C C
1 chr1_98387133 0 98387133 G G C C C C C C C C C C C C C C C C C C
1 chr1_98396890 0 98396890 C C G G G G C C G G G G G G G G G G G G
1 chr1_98410074 0 98410074 G G G G G G G G C C C C G G G G G G C C
1 chr1_98414404 0 98414404 A A T T A T A A A A A A A A A A A A A A
1 chr1_98419388 0 98419388 C C C C C C C C C C C C C G C C C C C C
1 chr1_98428370 0 98428370 C C C C C C C C C C C G C C C C C C C C
1 chr1_98429647 0 98429647 T T T T T T G G T T T T T T T T T T T T
1 chr1_98442098 0 98442098 G G G G G G G G G G G G G G C G G G G G
1 chr1_98454309 0 98454309 G G G G G G G G G G G G G G C G G G G G
1 chr1_98458129 0 98458129 G G G G G G G G C C C C G G G G G G C C
1 chr1_98482619 0 98482619 A A A A A A A A A A A A T T A A A A A A
1 chr1_98524143 0 98524143 C C C C C C C C G G G G C C C C C C G G
1 chr1_98524380 0 98524380 T T T T T T T T G T G G T T T T T T G G
1 chr1_98534638 0 98534638 C C C C C C C C G G G G C C C C C C G G
1 chr1_98556721 0 98556721 T T T T T T T T G G G G T T T T T T G G
1 chr1_98561434 0 98561434 C C C C C C C C C G C C C C C C C C C C
1 chr1_98587669 0 98587669 A A A A A A A A T T T T A A A A A A T T
1 chr1_98602256 0 98602256 A A A A A A A A C C C C A A A A A A C C
1 chr1_98611465 0 98611465 C C C C C C C C A A A A C C C C C C A A
1 chr1_98616620 0 98616620 A A A A A A A A C C C C A A A A A A C C
1 chr1_98624443 0 98624443 T T A A A A T T A A A A A A A A A A A A
1 chr1_98654674 0 98654674 G G G G G G G G G G G G C C G G G G G G
1 chr1_98654782 0 98654782 T T T T T T T T T T T T T T A T T T T T
1 chr1_98662955 0 98662955 G G G G G G C C G G G G G G G G G G G G
1 chr1_98672607 0 98672607 G G G G G G G G G G G G C G G G G G G G
1 chr1_98680648 0 98680648 G G G G G G G G T T T T T T T T T T T T
1 chr1_98691107 0 98691107 A A A A A A A A A A A A A C A A A A A A
1 chr1_98709041 0 98709041 G G T T T T G G T T T T T T T T T T T T
1 chr1_98726090 0 98726090 C C A C C C C C C C C C C C C C C C C C
1 chr1_98732755 0 98732755 A A A A A A A A C C C C A A A A A A C C
1 chr1_98760713 0 98760713 C C C C C C C C C G C C C C C C C C C C
1 chr1_98767886 0 98767886 C C C C C C C C G G G G C C C C C C G G
1 chr1_98779395 0 98779395 T T T T T T T T G G G G T T T T T T G G
1 chr1_98815123 0 98815123 A A A A A A A A A A A A A A A A C C A A
1 chr1_98816118 0 98816118 T T T T T T T T T T T T T T T T G G T T
1 chr1_98820721 0 98820721 A A C C C C A A C C C C C C C C C C C C
1 chr1_98826965 0 98826965 A A A A A A A A A A A A T T A A A A A A
1 chr1_98827333 0 98827333 C C C C A C C C C C C C C C C C C C C C
1 chr1_98854101 0 98854101 A A A A A T A A A A A A A A A A A A A A
1 chr1_98869275 0 98869275 T T T T A T T T T T T T T T T T T T T T
1 chr1_98875041 0 98875041 T T G G G G T T G G G G G G G G G G G G
1 chr1_98964095 0 98964095 C C C C C C C C A A A A C C C C C C A A
1 chr1_98967546 0 98967546 G G G G G G G G G G G G G G C G G G G G
1 chr1_98967771 0 98967771 A A A A A A A A A C A A A A A A A A A A
1 chr1_98972685 0 98972685 G G G G G G G G G G G G G G G G G T G G
1 chr1_98978780 0 98978780 G G G G G T G G G G G G G G G G G G G G
1 chr1_98989744 0 98989744 C C C C C C C C C C C C A C C C C C C C
1 chr1_98995587 0 98995587 C C C C C C A A C C C C C C C C C C C C
1 chr1_99000277 0 99000277 G G G G G T G G T T T T G G G G G G T T
1 chr1_99000730 0 99000730 C C C C C C C C C C C G C C C C C C C C
1 chr1_99047861 0 99047861 T T A A T T T T T T T T T T T T T T T T
1 chr1_99081373 0 99081373 A A A A A A A A C C C C A A A A A A C C
1 chr1_99081885 0 99081885 C C G G C G C C C C C C C C C C C C C C
1 chr1_99086411 0 99086411 A A A A A A A A A T A A A A A A A A A A
1 chr1_99106190 0 99106190 A A T T A T A A A A A A T T T T T T A A
1 chr1_99107594 0 99107594 T T T T T T T T T T T T T T T T G G T T
1 chr1_99113494 0 99113494 A A A A A A A A C C C C C C C C C C C C
1 chr1_99131592 0 99131592 G G C C C G G G G G G G G G G G G G G G
1 chr1_99163814 0 99163814 C C C C C G C C C C C C C C C C C C C C
1 chr1_99185306 0 99185306 T T T T T T T T G G G G T T T T T T G G
1 chr1_99219984 0 99219984 T T G T G T T T G G G G G G G G G G G G
1 chr1_99231756 0 99231756 A A A A A A A A C C C C A A A A A A C C
1 chr1_99252845 0 99252845 G G G G G G G G G G G G G G G G C C G G
1 chr1_99273899 0 99273899 G G G G G G G G C C C C G G G G G G C C
1 chr1_99279975 0 99279975 G G G G G G G G T T T T G G G G G G T T
1 chr1_99286140 0 99286140 T T T T T T T T T T T T T T G T T T T T
1 chr1_99329177 0 99329177 C C C C C C C C C C C C C C C G C C C C
1 chr1_99342102 0 99342102 G G G G G G G G C C C C G G G G G G C C
1 chr1_99342959 0 99342959 G G C C C C G G G G G G G G G G G G G G
1 chr1_99350339 0 99350339 T T T T T T T T T T T T T T G T T T T T
1 chr1_99372390 0 99372390 A A A A A A A A T T T T A A A A A A T T
1 chr1_99387995 0 99387995 A A A A A A A A A A A A A C A A A A A A
1 chr1_99402563 0 99402563 C C C C C C C C C C C C C G C C C C C C
1 chr1_99434933 0 99434933 C C C C C C C C A A A A C C C C C C A A
1 chr1_99444373 0 99444373 G G G G G G G G G G G G T T G G G G G G
1 chr1_99466131 0 99466131 T T T T T T T T A A A A T T T T T T A A
1 chr1_99497414 0 99497414 A A A A A A A A A A A A A A A A A C A A
1 chr1_99502123 0 99502123 G G G G G G G G G G G G G G T T G G G G
1 chr1_99522758 0 99522758 G T G G G G G G G G G G G G G G G G G G
1 chr1_99528823 0 99528823 A A A A A A A A A A A A A A T T A A A A
1 chr1_99544271 0 99544271 A A A A A A A A A A A A A A T T A A A A
1 chr1_99557416 0 99557416 A A A A A A A A A A A A A A A T A A A A
1 chr1_99558759 0 99558759 A A A A A A C C A A A A A A A A A A A A
1 chr1_99568863 0 99568863 G G G G G T G G G G G G G G G G G G G G
1 chr1_99577896 0 99577896 A A A A A A A A A A A C A A A A A A A A
1 chr1_99601287 0 99601287 G G G G G G G G G G G G C G G G G G G G
1 chr1_99621572 0 99621572 C G G G G G G G G G G G G G G G G G G G
1 chr1_99623116 0 99623116 T T T T G T T T T T T T T T T T T T T T
1 chr1_99634099 0 99634099 G G G G G G G G C C C C G G G G G G C C
1 chr1_99675837 0 99675837 T T T T T T T T T T T T G G G G G G T T
1 chr1_99683955 0 99683955 C C C C C C C C C C C C C G C C C C C C
1 chr1_99706558 0 99706558 G G C G G G G G G G G G G G G G G G G G
1 chr1_99712888 0 99712888 G G C C C G G G G G G G G G G G G G G G
1 chr1_99713807 0 99713807 G G G G G G G G G G G G C G G G G G G G
1 chr1_99719673 0 99719673 A A A A A A A A C C C C A A A A A A A A
1 chr1_99726077 0 99726077 C C C C C C C C A A A A C C C C C C A A
1 chr1_99755372 0 99755372 T T T T T T T T T T G T T T T T T T T T
1 chr1_99758834 0 99758834 G G G G G G G G C C C C G G G G G G C C
1 chr1_99770716 0 99770716 G G G G G G G G C C C C G G G G G G C C
1 chr1_99776033 0 99776033 A A A A A A A A A A A C A A A A A A A A
1 chr1_99782193 0 99782193 A A A A A A A A A A A A A A A A T T A A
1 chr1_99787251 0 99787251 G G G G G G G G C C C C G G G G G G C C
1 chr1_99796191 0 99796191 A A A A A A A A C C C C A A A A A A C C
1 chr1_99803766 0 99803766 T T T T T T T T T T T T T T A T T T T T
1 chr1_99807910 0 99807910 A A A A A A A A T T T T A A A A A A T T
1 chr1_99849387 0 99849387 T T T T T T T T T T T T T T T T A T T T
1 chr1_99855090 0 99855090 A A A A A A A A C C C C A A A A A A A A
1 chr1_99861176 0 99861176 C C C C C C C C G G G G C C C C C C G G
1 chr1_99904250 0 99904250 C C C C C C C C C C C C C C A C C C C C
1 chr1_99941858 0 99941858 A A A A A A A A T T T T A A A A A A T T
1 chr1_99982963 0 99982963 C C C C C C C C G G G G C C C C C C G G
1 chr1_99997056 0 99997056 G G G G G G G G G G G G C C G G G G G G
1 chr1_99999389 0 99999389 A A A A A A A A C C C C A A A A A A C C
1 chr1_100001838 0 100001838 T T T T A T T T T T T T T T T T T T T T
1 chr1_100006065 0 100006065 C C C C C C C C A A A A C C C C C C A A
1 chr1_100020577 0 100020577 G G G G G G G G T T T T G G G G G G T T
1 chr1_100046037 0 100046037 A A A A A A A A C C C C A A A A A A C C
1 chr1_100047355 0 100047355 G G G G G G G G T T T T G G G G G G T T
1 chr1_100054910 0 100054910 A C A A A A C C A A A A A A A A A A A A
1 chr1_100059539 0 100059539 G G G G G G G G C G G G G G G G G G G G
1 chr1_100066893 0 100066893 C C C C C C C C C C C C C C G G C C C C
1 chr1_100075467 0 100075467 C C G G C G C C C C C C C C C C C C C C
1 chr1_100124499 0 100124499 T T T T T T T T A T T T T T T T T T T T
1 chr1_100134193 0 100134193 G G G G G G G G C C C C G G G G G G C C
1 chr1_100159571 0 100159571 A A A A A A A A A A A A A T A A A A A A
1 chr1_100166238 0 100166238 A A A A A A A A T T T T A A A A A A T T
1 chr1_100178276 0 100178276 C C C C C C C C C C C C A A C C C C C C
1 chr1_100182014 0 100182014 C C C C C C C C C G G G C C C C C C G G
1 chr1_100184273 0 100184273 G G G G G G G G C C C C G G G G G G C C
1 chr1_100201013 0 100201013 G G G G G G G G T T T T G G G G G G T T
1 chr1_100204024 0 100204024 G G G G G G G G G G G G G G G G T T G G
1 chr1_100244592 0 100244592 G T G G G G T T G G G G G G G G G G G G
1 chr1_100252818 0 100252818 A A A A A A A A C C C C A A A A A A C C
1 chr1_100255321 0 100255321 G G G G G G G G G G G G G G G G C C G G
1 chr1_100262412 0 100262412 T T T T T T T T T T T T T T G G T T T T
1 chr1_100273246 0 100273246 C C C C C C C C A C C C C C C C C C A A
1 chr1_100297310 0 100297310 C C C C C C C C G G G G C C C C C C G G
1 chr1_100323440 0 100323440 A A A A A A A A A T A A A A A A A A A A
1 chr1_100326360 0 100326360 C C C C C G C C C C C C C C C C C C C C
1 chr1_100334655 0 100334655 C C C C C G C C C C C C C C C C C C C C
1 chr1_100424479 0 100424479 A A A A A A A A A A A A A A C C A A A A
1 chr1_100459065 0 100459065 T T T T T T T T A A A A T T T T T T A A
1 chr1_100462725 0 100462725 C C C C C C C C G G G G C C C C C C G G
1 chr1_100472279 0 100472279 C C C C C C C C A A A A C C C C C C A A
1 chr1_100472794 0 100472794 A A A A A A A A A A A A A C A A A A A A
1 chr1_100487716 0 100487716 G G G G C G G G G G G G G G G G G G G G
1 chr1_100489035 0 100489035 C C C C C C C C A A A A C C C C C C A A
1 chr1_100503347 0 100503347 T T T T T T T T G G G G T T T T T T G G
1 chr1_100534965 0 100534965 G G C G G G G G G G G G G G G G G G G G
1 chr1_100535838 0 100535838 C C C C C C C C C C C C C C C C A A C C
1 chr1_100545828 0 100545828 A A A A A A A A C C C C A A A A A A C C
1 chr1_100563693 0 100563693 G G G G G G G G G G G G G G C C G G G G
1 chr1_100578465 0 100578465 T T T T T T T T G G G G T T T T T T G G
1 chr1_100605356 0 100605356 G G G G G G G G G T G G G G G G G G G G
1 chr1_100636987 0 100636987 G G G G G G G G C C C C G G G G G G C C
1 chr1_100643808 0 100643808 T T T T T T G G T T T T T T T T T T T T
1 chr1_100655661 0 100655661 A A A A A A A A A T A A A A A A A A A A
1 chr1_100656894 0 100656894 A A A A A A A A A A A A T T A A A A A A
1 chr1_100665718 0 100665718 C C C C C C C C C C C C C C C C C G C C
1 chr1_100680533 0 100680533 T T T T T T T T G T G G T T T T T T G G
1 chr1_100713156 0 100713156 C C C C C C C C G G G G C C C C C C G G
1 chr1_100723146 0 100723146 C C C C C C C C C C C C C C C G C C C C
1 chr1_100728134 0 100728134 C C C C C C C C C C C C A C C C C C C C
1 chr1_100740208 0 100740208 T T T T T T T T A A A A T T T T T T A A
1 chr1_100761491 0 100761491 C C C C C C C C G G G G C C C C C C G G
1 chr1_100786451 0 100786451 G G G G G G G G G T G T G G G G G G G G
1 chr1_100801431 0 100801431 T T T T T T T T T T T T T T G G T T T T
1 chr1_100801692 0 100801692 A A A A A A A A C C C C A A A A A A C C
1 chr1_100811834 0 100811834 C C C C C C C C C C C C C C C C A A C C
1 chr1_100821754 0 100821754 C C A C A C C C A A A A C C C C C C A A
1 chr1_100845895 0 100845895 T T T T G T T T T T T T T T T T T T T T
1 chr1_100856332 0 100856332 C C C C C C C C G G G G C C C C C C G G
1 chr1_100856944 0 100856944 A A A A A A A A A A A A A A A A C C A A
1 chr1_100860941 0 100860941 A A A A A A A A A A A A T T A A A A A A
1 chr1_100861287 0 100861287 G G G G G G G G G G G G G G G G C C G G
1 chr1_100881001 0 100881001 C C C C C C C C A A A A C C C C C C A A
1 chr1_100901571 0 100901571 G G G G G G G G G G G T G G G G G G G G
1 chr1_100908084 0 100908084 G G G G G G G G G G G G G G T T G G G G
1 chr1_100913176 0 100913176 A A A A A A A A T T T T A A A A A A T T
1 chr1_100924132 0 100924132 C C C C C C C C C C C C C G C C C C C C
1 chr1_100954753 0 100954753 A A A A A A A A C C C C A A A A A A C C
1 chr1_100957925 0 100957925 G G C C C C G G C C C C C C C C C C C C
1 chr1_100971244 0 100971244 C C A C A C C C C C C C C C C C C C C C
1 chr1_100996952 0 100996952 T T T T A T T T T T T T T T T T T T T T
1 chr1_101039124 0 101039124 C C C C C C C C G G G G C C C C C C G G
1 chr1_101048981 0 101048981 A A A A A A A A C C C C A A A A A A C C
1 chr1_101117478 0 101117478 G G G G G G G G T T T T G G G G G G T T
1 chr1_101131764 0 101131764 A A A A A A A A A A A A T T A A A A A A
1 chr1_101167041 0 101167041 A A A A A A T T A A A A A A A A A A A A
1 chr1_101171525 0 101171525 T T G T T T T T T T T T T T T T T T T T
1 chr1_101197827 0 101197827 G G C C C G G G G G G G C G G G G G G G
1 chr1_101228344 0 101228344 A A A A A A A A C C C C A A A A A A C C
1 chr1_101231167 0 101231167 A T A A A A A A A A A A A A A A A A A A
1 chr1_101263517 0 101263517 C G G G G G G G G G G G G G G G G G G G
1 chr1_101293973 0 101293973 C C C C C C C C A A A A C C C C C C A A
1 chr1_101319427 0 101319427 A A C C C C A A C C C C C C C C C C C C
1 chr1_101320835 0 101320835 G G G G G G G G G G G G G G G G G T G G
1 chr1_101321326 0 101321326 C C C C A C C C C C C C C C C C C C C C
1 chr1_101333409 0 101333409 G G G G G G G G T T T T G G G G G G T T
1 chr1_101350286 0 101350286 A A A C A A A A A A A A A A A A A A A A
1 chr1_101366503 0 101366503 C C C C C C C C G G G G C C C C C C G G
1 chr1_101367334 0 101367334 G G G G G G G G G G G G G G G G G T G G
1 chr1_101367951 0 101367951 G G G G G G G G G G G G C C G G G G G G
1 chr1_101408989 0 101408989 C C C C C C C C C C C C G G C C C C C C
1 chr1_101412847 0 101412847 C C A A C C C C C C C C C C C C C C C C
1 chr1_101439031 0 101439031 G G G G G G G G G G G G T T G G G G G G
1 chr1_101465015 0 101465015 A A A A A A A A A A A A A A A T A A A A
1 chr1_101517058 0 101517058 G G G G C G G G G G G G G G G G G G G G
1 chr1_101521449 0 101521449 T T T T G T T T T T T T T T T T T T T T
1 chr1_101532971 0 101532971 G G C C G G G G G G G G G G G G G G G G
1 chr1_101534712 0 101534712 G G C C C C G G C C C C C C C C C C C C
1 chr1_101537952 0 101537952 C C C C C C C C A A A A C C C C C C A A
1 chr1_101549479 0 101549479 T T T T T T T T A A A A T T T T T T A A
1 chr1_101571546 0 101571546 C C G G C C C C C C C C C C C C C C C C
1 chr1_101577199 0 101577199 G G G G G G G G C C C C G G G G G G C C
1 chr1_101579970 0 101579970 C C C C C C C C C C C C C C C G C C C C
1 chr1_101596351 0 101596351 C C A A A A C C A A A A A A A A A A A A
1 chr1_101605035 0 101605035 C C C C C C C C A A A A C C C C C C A A
1 chr1_101608080 0 101608080 C C C C C C C C C C C C C C C G C C C C
1 chr1_101615652 0 101615652 G G G G G G G G G G C G G G G G G G G G
1 chr1_101657911 0 101657911 T T T T T T T T T T T T A T T T T T T T
1 chr1_101662474 0 101662474 G G G G C G G G G G G G G G G G G G G G
1 chr1_101669610 0 101669610 G G G G G G G G G G G G C C G G G G G G
1 chr1_101699294 0 101699294 G G C C C C G G C C C C C C C C C C C C
1 chr1_101709130 0 101709130 G G G G G G T T G G G G G G G G G G G G
1 chr1_101722301 0 101722301 C C C C C C C C A A A A C C C C C C A A
1 chr1_101751302 0 101751302 C G C C C C C C C C C C C C C C C C C C
1 chr1_101763333 0 101763333 G G G G G G G G T T T T G G G G G G T T
1 chr1_101768175 0 101768175 G G G G G G G G C C C C G G G G G G C C
1 chr1_101769297 0 101769297 C C C C C C C C C C C C C C C C A A C C
1 chr1_101770462 0 101770462 C C C C C C C C C C C C A C C C C C C C
1 chr1_101786917 0 101786917 C C C C C C C C C G C C C C C C C C G G
1 chr1_101789555 0 101789555 T T T T T T T T T T T T A T T T T T T T
1 chr1_101829355 0 101829355 G G G T G G G G G G G G G G G G G G G G
1 chr1_101834387 0 101834387 C C C C C C C C A A A A C C C C C C A A
1 chr1_101860818 0 101860818 G G C C C C G G C C C C C C C C C C C C
1 chr1_101872673 0 101872673 C C C C C C C C C C C C C C C C C G C C
1 chr1_101886784 0 101886784 C C A C A C C C C C C C C C C C C C C C
1 chr1_101924472 0 101924472 A A A A A T A A A A A A A A A A A A A A
1 chr1_101947219 0 101947219 C C C C C C C C C C C C A C C C C C C C
1 chr1_101957286 0 101957286 G G G G G G G G C C C C G G G G G G C C
1 chr1_101981408 0 101981408 A T T T T T A A T T T T T T T T T T T T
1 chr1_101996605 0 101996605 C C C C C C C C C C C C G G G G G G C C
1 chr1_101996695 0 101996695 G G C G G G G G G G G G G G G G G G G G
1 chr1_102048728 0 102048728 G G G G G G G G C C C C G G G G G G C C
1 chr1_102049861 0 102049861 T T T T T T T T G G G G T T T T T T G G
1 chr1_102091552 0 102091552 A A C C C C A A C C C C C C C C C C C C
1 chr1_102103028 0 102103028 G G G G G G T T G G G G G G G G G G G G
1 chr1_102125256 0 102125256 C C C C C C C C C C C C A C C C C C C C
1 chr1_102141824 0 102141824 G G G G G G G G G G G G C G G G G G G G
1 chr1_102146306 0 102146306 A A A A A A A A A A A A A A A A C C A A
1 chr1_102147356 0 102147356 A A A A A A A A T T T T A A A A A A T T
1 chr1_102172934 0 102172934 T T T T T T T T G G G G T T T T T T G G
1 chr1_102180752 0 102180752 G G G G C G G G C C C C C C C C C C C C
1 chr1_102181098 0 102181098 G G G G G G G G G G G G G G G G G T G G
1 chr1_102193270 0 102193270 G G T T T T G G T T T T T T T T T T T T
1 chr1_102203937 0 102203937 C C C C C C C C C C A C C C C C C C C C
1 chr1_102213453 0 102213453 G G G T G G G G G G G G G G G G G G G G
1 chr1_102234808 0 102234808 A A A A A A A A C C C C A A A A A A C C
1 chr1_102275664 0 102275664 A A A A A A A A C C C C A A A A A A C C
1 chr1_102278214 0 102278214 A A C C C C A A C C C C C C C C C C C C
1 chr1_102287580 0 102287580 G G G G G G G G G G G G C G G G G G G G
1 chr1_102304267 0 102304267 G G G G G G G G G G G G G T G G G G G G
1 chr1_102304502 0 102304502 C C C C C C C C C G C C C C C C C C G G
1 chr1_102324044 0 102324044 C C A A C C C C C C C C C C C C C C C C
1 chr1_102350996 0 102350996 G G G G G G G G G G G G G G G G G T G G
1 chr1_102351934 0 102351934 A A A C A A A A A A A A A A A A A A A A
1 chr1_102364836 0 102364836 C C A A C C C C C C C C C C C C C C C C
1 chr1_102368504 0 102368504 C C C C C C C C C C C C C C C C G G C C
1 chr1_102372674 0 102372674 T T T T T T T T G G G G T T T T T T G G
1 chr1_102376443 0 102376443 C C C C C G C C C C C C C C C C C C C C
1 chr1_102406464 0 102406464 G G G G G G G G G G G G G G G G C C G G
1 chr1_102408077 0 102408077 G G G G G T G G G G G G G G G G G G G G
1 chr1_102420038 0 102420038 C C G G G G C C C C C C C C C C C C C C
1 chr1_102430012 0 102430012 G G G G G G G G C C C C G G G G G G C C
1 chr1_102438918 0 102438918 A A A A A A A A A A A A A A C C A A A A
1 chr1_102494813 0 102494813 C C C C C C C C C C C C C G C C C C C C
1 chr1_102516502 0 102516502 G G T T T T G G G G G G T T T T T T G G
1 chr1_102520541 0 102520541 C C C C C C G G C C C C C C C C C C C C
1 chr1_102563614 0 102563614 T T G G G T T T T T T T T T T T T T T T
1 chr1_102563674 0 102563674 A A A A A A A A A A A A T T A A T T A A
1 chr1_102563801 0 102563801 C C C C C C C C G G G G G G G G G G G G
1 chr1_102566862 0 102566862 G G C C C G G G C C C C C C C C C C C C
1 chr1_102581064 0 102581064 G G G G G G G G C C C C G G G G G G C C
1 chr1_102583015 0 102583015 G G T T T T G G G G G G G G G G G G G G
1 chr1_102583213 0 102583213 T T A A A A A A A A A A A A A A A A A A
1 chr1_102599261 0 102599261 A A A A A A A A T T T T A A A A A A T T
1 chr1_102622856 0 102622856 G G G G G G G G C C C C G G G G G G C C
1 chr1_102624463 0 102624463 A A T T A T A A A A A A A A A A A A A A
1 chr1_102634363 0 102634363 A C C C C C C C C C C C C C C C C C C C
1 chr1_102647295 0 102647295 A T A A A A A A A A A A A A A A A A A A
1 chr1_102650879 0 102650879 A A A A A A A A A A A A A A C C A A A A
1 chr1_102657384 0 102657384 C C C C C C C C G G G G C C C C C C G G
1 chr1_102678250 0 102678250 G G G G G G G G G G G G G G G T G G G G
1 chr1_102687617 0 102687617 A A A A A A A A A A A A A A A A T T A A
1 chr1_102703185 0 102703185 G G G G G G G G T T T T G G G G G G T T
1 chr1_102707489 0 102707489 A A A A A A A A T T T T A A A A A A T T
1 chr1_102721000 0 102721000 A A A A A A A A C C C C A A A A A A C C
1 chr1_102756281 0 102756281 G G G G G G G G G T G G G G G G G G T T
1 chr1_102763700 0 102763700 C C C C C C C C A A A A C C C C C C A A
1 chr1_102764696 0 102764696 C C G G G G C C G G G G G G G G G G G G
1 chr1_102778272 0 102778272 C C G G G G C C G G G G G G G G G G G G
1 chr1_102798289 0 102798289 G G G G G G G G G G G G G T G G G G G G
1 chr1_102823029 0 102823029 A A A A A A A A T T T T A A A A A A T T
1 chr1_102849773 0 102849773 G T T T T T T T T T T T T T T T T T T T
1 chr1_102917610 0 102917610 C C C C C C C C C C C C C G C C C C C C
1 chr1_102942326 0 102942326 G G G G G G G G C C C C G G G G G G C C
1 chr1_102967661 0 102967661 G G C C C C G G C C C C C C C C C C C C
1 chr1_102970546 0 102970546 A A A A A A A A C C C C A A A A A A C C
1 chr1_102971926 0 102971926 C C A A A A C C A A A A A A A A A A A A
1 chr1_102972396 0 102972396 C C C C A C C C C C C C C C C C C C C C
1 chr1_102975094 0 102975094 C C G G G G C C G G G G C C C C C C G G
1 chr1_102979065 0 102979065 G G C G G G G G G G G G G G G G G G G G
1 chr1_102983385 0 102983385 T T T T T T T T A T T T T T T T T T T T
1 chr1_102984721 0 102984721 T T T T T T T T T T G T T T T T T T T T
1 chr1_103002499 0 103002499 T T T T T T T T A A A A T T T T T T A A
1 chr1_103023962 0 103023962 C C C C C C C C C G C C C C C C C C C C
1 chr1_103029672 0 103029672 C C A A A C C C A A A A A A A A A A A A
1 chr1_103037562 0 103037562 G G G G G G G G T T T T G G G G G G T T
1 chr1_103044316 0 103044316 A A A A A A A A T T T T A A A A A A T T
1 chr1_103077337 0 103077337 T T T T T T T T T T T T T T T T A A T T
1 chr1_103080933 0 103080933 G G G G G G G G G G G G C G G G G G G G
1 chr1_103130374 0 103130374 G T T T T T T T T T T T T T T T T T T T
1 chr1_103138281 0 103138281 T T T T T T T T A T A A T T T T T T A A
1 chr1_103150239 0 103150239 T T T T T T T T G G G G T T T T T T G G
1 chr1_103170537 0 103170537 G G G G G G G G G G G G G G G G T T G G
1 chr1_103179496 0 103179496 C C C C C C C C G G G G C C C C C C G G
1 chr1_103222313 0 103222313 G G G G G G G G G G G G G G G G T T G G
1 chr1_103255782 0 103255782 C C C C C C C C C C C C A A C C C C C C
1 chr1_103310084 0 103310084 A A A A A A A A A A A A A A A A C C A A
1 chr1_103333868 0 103333868 G G G G G G G G C C C C G G G G G G C C
1 chr1_103339174 0 103339174 T T T T T T T T G G G G T T T T T T G G
1 chr1_103349868 0 103349868 G G G G G G G G G G G G G G C C G G G G
1 chr1_103352711 0 103352711 A C C C C C C C C C C C C C C C C C C C
1 chr1_103363664 0 103363664 T T T T T T T T G G G G T T T T T T G G
1 chr1_103381189 0 103381189 A A A A A A A A A T A A A A A A A A T T
1 chr1_103395187 0 103395187 G G G G G G G G G G G G G T G G G G G G
1 chr1_103398869 0 103398869 A A A A A A A A C C C C A A A A A A C C
1 chr1_103414109 0 103414109 T T T T T T T T G G G G T T T T T T G G
1 chr1_103470119 0 103470119 G G C C G G G G G G G G G G G G G G G G
1 chr1_103476804 0 103476804 C G G G G G G G G G G G G G G G G G G G
1 chr1_103481511 0 103481511 C C C C C C C C C C C C C C A A C C C C
1 chr1_103491300 0 103491300 G G G G G G G G C C C C G G G G G G C C
1 chr1_103504771 0 103504771 T T T T T T T T G T T T T T T T T T T T
1 chr1_103517025 0 103517025 A A A A A A A A A A A C A A A A A A A A
1 chr1_103553585 0 103553585 G G G G G G G G C G G G G G G G G G G G
1 chr1_103573660 0 103573660 T T A A A T T T A A A A A A A A A A A A
1 chr1_103595983 0 103595983 T T T T T T T T G G G G T T T T T T G G
1 chr1_103620371 0 103620371 C C C C A C C C C C C C C C C C C C C C
1 chr1_103621181 0 103621181 T T T T T T T T A A A A T T T T T T A A
1 chr1_103624548 0 103624548 A A A A A A A A A A A A A A A C A A A A
1 chr1_103656110 0 103656110 A A C C C C A A C C C C C C C C C C C C
1 chr1_103670436 0 103670436 C C C C C C C C C C C C C C C C G G C C
1 chr1_103671440 0 103671440 G G G G G G G G G G G G G G G G C C G G
1 chr1_103679569 0 103679569 T T T T T T T T T T T T G T T T T T T T
1 chr1_103684993 0 103684993 C C C C C C C C A A A A C C C C C C A A
1 chr1_103715597 0 103715597 G G G G G G G G C C C C G G G G G G C C
1 chr1_103723517 0 103723517 T T T T T T T T G G G G T T T T T T G G
1 chr1_103729219 0 103729219 C C C C C C C C G G G G C C C C C C G G
1 chr1_103742120 0 103742120 A A A A A A A A C C C C A A A A A A C C
1 chr1_103752204 0 103752204 G G G G G G G G G T G T G G G G G G G G
1 chr1_103761642 0 103761642 C C C C C C C C C C C C C C C C A C C C
1 chr1_103765903 0 103765903 T T A A A A T T T T T T T T T T T T T T
1 chr1_103770781 0 103770781 G G G G G G T T G G G G G G G G G G G G
1 chr1_103774020 0 103774020 A A A A A A A A A A A A A T A A A A A A
1 chr1_103782990 0 103782990 G G G G G G G G T T T T G T T T T T T T
1 chr1_103791201 0 103791201 C C C C C C C C A A A A C C C C C C A A
1 chr1_103799376 0 103799376 C C C C C C C C A A A A C C C C C C A A
1 chr1_103809837 0 103809837 G G C C G G G G G G G G G G G G G G G G
1 chr1_103821839 0 103821839 A A A A A A A A A A A A C C A A A A A A
1 chr1_103823020 0 103823020 A A A A A A A A A T A A A A A A A A T T
1 chr1_103848846 0 103848846 G G G G G G G G G G G G T T G G G G G G
1 chr1_103853903 0 103853903 G G G G G G G G C C C C G G G G G G C C
1 chr1_103856747 0 103856747 C C C C C C C C G G G G C C C C C C G G
1 chr1_103859587 0 103859587 A A A A A A A A C C C C A A A A A A C C
1 chr1_103880277 0 103880277 A A A A A A A A T T A T A A A A A A A A
1 chr1_103880466 0 103880466 G G G G G G G G C C C G G G G G G G C C
1 chr1_103881850 0 103881850 T T T T T T T T A A A A T T T T T T A A
1 chr1_103912927 0 103912927 C C C C A C C C C C C C C C C C C C C C
1 chr1_103916174 0 103916174 C C C C C G C C C C C C C C C C C C C C
1 chr1_103919451 0 103919451 A A A A A A A A A A A A A A A T A A A A
1 chr1_103921118 0 103921118 G G G G G T G G G G G G G G G G G G G G
1 chr1_103928382 0 103928382 C C C C C C C C C C C C A A C C C C C C
1 chr1_103930115 0 103930115 T T T T T T T T T T T T G T T T T T T T
1 chr1_103938121 0 103938121 A A A A A A A A T T T T A A A A A A T T
1 chr1_103939035 0 103939035 C C C C C C C C C C A C C C C C C C C C
1 chr1_103939229 0 103939229 T T T T T T T T T T T T T T T T G G T T
1 chr1_103943338 0 103943338 C C C C C C G G C C C C C C C C C C C C
1 chr1_103949393 0 103949393 T T T T T T T T G G G G T T T T T T G G
1 chr1_103951785 0 103951785 C C C C C C C C A A A A C C C C C C A A
1 chr1_103978472 0 103978472 G G T T T T T T T T T T T T T T T T T T
1 chr1_104011187 0 104011187 T T T T T T T T G T G T T T T T T T T T
1 chr1_104012357 0 104012357 C C C C C C C C C C C C C C C C A C C C
1 chr1_104043927 0 104043927 G G C C C G G G G G G G G G G G G G G G
1 chr1_104047895 0 104047895 C C C C C C C C G G G G C C C C C C G G
1 chr1_104066108 0 104066108 C C C C C C C C A A A A C C C C C C A A
1 chr1_104066339 0 104066339 G G G G G G G G C C C C G G G G G G C C
1 chr1_104096006 0 104096006 A A A A A A A A C C C C A A A A A A C C
1 chr1_104173561 0 104173561 C C C C C C C C C C C C C C C C A C C C
1 chr1_104179416 0 104179416 G G G G G G G G C G C G G G G G G G G G
1 chr1_104182581 0 104182581 T T T T T T T T T T T T T T G G T T T T
1 chr1_104204282 0 104204282 C C C C C C C C G G G G C C C C C C G G
1 chr1_104224233 0 104224233 C C G G G G C C G G G G G G G G G G G G
1 chr1_104224960 0 104224960 G G G G T T G G G G G G G G G G G G G G
1 chr1_104234089 0 104234089 C C C C C G C C C C C C C C C C C C C C
1 chr1_104262468 0 104262468 A A A A A A A A C C C C A A A A A A C C
1 chr1_104268850 0 104268850 G G G G G G T T G G G G G G G G G G G G
1 chr1_104271201 0 104271201 A A T T T T T T T T T T T T T T T T T T
1 chr1_104275049 0 104275049 G G C C C C G G G G G G G G G G G G G G
1 chr1_104298994 0 104298994 A A A A A A A A C C C C A A A A A A C C
1 chr1_104311913 0 104311913 A C C C C C C C C C C C C C C C C C C C
1 chr1_104315686 0 104315686 G G G G G G G G T T T T G G G G G G T T
1 chr1_104328392 0 104328392 G G G G G G G G G G C G G G G G G G C C
1 chr1_104338349 0 104338349 C C C C C C C C C C C C A A C C C C C C
1 chr1_104340754 0 104340754 G G G G G G G G G G G G G G G G C C G G
1 chr1_104405719 0 104405719 A A A A A A A A A A A A A A C C A A A A
1 chr1_104409416 0 104409416 A A A A A A A A A A A A C C A A A A A A
1 chr1_104442348 0 104442348 G G G G G G G G G T G G G G G G G G G G
1 chr1_104443382 0 104443382 T T T T T T T T G G G G T T T T T T G G
1 chr1_104444041 0 104444041 C C C C C C C C C C C C C C A A C C C C
1 chr1_104449043 0 104449043 T T T T T T T T G G G G T T T T T T G G
1 chr1_104482120 0 104482120 C C A A A A C C C C C C C C C C C C C C
1 chr1_104529196 0 104529196 C C C C C C C C C C C C G G G G G G C C
1 chr1_104547827 0 104547827 T T G G G T T T T T T T T T T T T T T T
1 chr1_104554561 0 104554561 A A A A A A A A A T A A A A A A A A A A
1 chr1_104556067 0 104556067 C C C C C G C C C C C C C C C C C C C C
1 chr1_104563089 0 104563089 G G G G G G G G T T T T G G G G G G T T
1 chr1_104570519 0 104570519 G G G G G G G G G G G G C G G G G G G G
1 chr1_104593238 0 104593238 T T T T T T T T G G G G T T T T T T G G
1 chr1_104623568 0 104623568 A A A A A A A A C C C C A A A A A A C C
1 chr1_104652388 0 104652388 C C C C C C C C C C C C C C C C A C C C
1 chr1_104671404 0 104671404 T T T T T T T T T T T T T T G G T T T T
1 chr1_104678960 0 104678960 G G G G G G G G T T T T G G G G G G T T
1 chr1_104691932 0 104691932 A A A A A A A A C C C C A A A A A A C C
1 chr1_104710657 0 104710657 C C C C C C C C C G G G C C C C C C C C
1 chr1_104755642 0 104755642 A A A A A A A A A A A A A C A A A A A A
1 chr1_104763404 0 104763404 C C C C C C C C G G G G C C C C C C G G
1 chr1_104784834 0 104784834 G G G T G G G G G G G G G G G G G G G G
1 chr1_104796135 0 104796135 T T T T T T A A T T T T T T T T T T T T
1 chr1_104806888 0 104806888 G G C C C C G G C C C C C C C C C C C C
1 chr1_104828288 0 104828288 C C G G G G G G G G G G G G G G G G G G
1 chr1_104846996 0 104846996 C C C C C C C C G G G G C C C C C C G G
1 chr1_104858319 0 104858319 A A A A A A A A C C C C A A A A A A C C
1 chr1_104868619 0 104868619 C C C G C C C C C C C C C C C C C C C C
1 chr1_104879219 0 104879219 C C C C C C C C C C C C C G C C C C C C
1 chr1_104881861 0 104881861 C C C C C C C C G G G G C C C C C C G G
1 chr1_104896416 0 104896416 G G G G G G G G C G C G G G G G G G G G
1 chr1_104926945 0 104926945 T T G G G G T T G G G G G G G G G G G G
1 chr1_104990576 0 104990576 C C C C C C C C C C C C C C C G C C C C
1 chr1_105068216 0 105068216 C C C C C C C C C C C C A C C C C C C C
1 chr1_105088952 0 105088952 C C C C C C C C A A A A C C C C C C A A
1 chr1_105116345 0 105116345 G G T T G G G G G G G G G G G G G G G G
1 chr1_105130925 0 105130925 C C C C C C C C C C C C A C C C C C C C
1 chr1_105155922 0 105155922 G G G G G G G G T T T T G G G G G G T T
1 chr1_105208162 0 105208162 T T A A A A T T A A A A A A A A A A A A
1 chr1_105218680 0 105218680 T T T T T T T T T T T T T T T T A A T T
1 chr1_105231903 0 105231903 G G G G C G G G G G G G G G G G G G G G
1 chr1_105245799 0 105245799 C C C C C C C C G G G G C C C C C C G G
1 chr1_105247039 0 105247039 C C G G C G C C C C C C C C C C C C C C
1 chr1_105251062 0 105251062 T T T T T T T T T T T T T T T T A A T T
1 chr1_105259462 0 105259462 G G G G G G G G G G G G G G C G G G G G
1 chr1_105267116 0 105267116 G G G G G G G G T T T T G G G G G G T T
1 chr1_105268256 0 105268256 C C C C C C C C C C C C G G C C C C C C
1 chr1_105292440 0 105292440 T T T T T T T T T T T T T T T T G T T T
1 chr1_105314009 0 105314009 G G G G G G G G G G G G T T G G G G G G
1 chr1_105315776 0 105315776 G G G G G G G G G G G G G G T T G G G G
1 chr1_105339849 0 105339849 C C C C C C C C G G C C C C C C C C G G
1 chr1_105344041 0 105344041 C C C C C C C C G G G G C C C C C C G G
1 chr1_105344327 0 105344327 T T T T T T T T T T T T T T T T G G T T
1 chr1_105363263 0 105363263 C G G G G G C C G G G G G G G G G G G G
1 chr1_105363315 0 105363315 G T G G G G G G G G G G G G G G G G G G
1 chr1_105369962 0 105369962 A A A A A A A A C C C C A A A A A A C C
1 chr1_105394448 0 105394448 G G T T T T T T T T T T T T T T T T T T
1 chr1_105407075 0 105407075 G G T T T T G G G G G G G G G G G G G G
1 chr1_105419705 0 105419705 G G G G G G G G G G G G T T T T T T G G
1 chr1_105427240 0 105427240 G G G G G G G G T T T T G G G G G G T T
1 chr1_105466350 0 105466350 G G G G C G G G G G G G G G G G G G G G
1 chr1_105471886 0 105471886 G G G G G G G G G G G G G T G G G G G G
1 chr1_105472117 0 105472117 C C C C C C C C C C C C C G C C C C C C
1 chr1_105482184 0 105482184 C C C C C C C C C C C C C C A A C C C C
1 chr1_105492567 0 105492567 A A A T A A A A A A A A A A A A A A A A
1 chr1_105492949 0 105492949 G G G G G G G G T T T T G G G G G G T T
1 chr1_105512236 0 105512236 C C C C C C C C A A C C C C C C C C A A
1 chr1_105534838 0 105534838 T T A T T T T T T T T T T T T T T T T T
1 chr1_105578103 0 105578103 G G G G G G G G T T T T G G G G G G T T
1 chr1_105578134 0 105578134 A C A A A A A A A A A A A A A A A A A A
1 chr1_105579599 0 105579599 T T T T T T T T G T G G T T T T T T G G
1 chr1_105580245 0 105580245 C C C C C C C C G G G G C C C C C C G G
1 chr1_105601441 0 105601441 C C C C C C C C G G G G C C C C C C G G
1 chr1_105614437 0 105614437 A A A A A A A A T T T T A A A A A A T T
1 chr1_105619401 0 105619401 C C C C C C C C C C C C C C C C A A C C
1 chr1_105621577 0 105621577 A A A A A A A A C C C C A A A A A A C C
1 chr1_105632569 0 105632569 G G G G G G G G C C C C G G G G G G C C
1 chr1_105647887 0 105647887 T T T T T T T T G G G G T T T T T T G G
1 chr1_105661107 0 105661107 T T T T T T T T A T T T T T T T T T T T
1 chr1_105695700 0 105695700 G G T T T T T T T T T T T T T T T T T T
1 chr1_105704959 0 105704959 A A A A A A A A A A A A A A A A A C A A
1 chr1_105717263 0 105717263 C C C C C C C C C C C C C C C C A A C C
1 chr1_105782351 0 105782351 G G G G G G G G T T T T G G G G G G T T
1 chr1_105792160 0 105792160 C C C C C C C C A A C C C C C C C C A A
1 chr1_105799016 0 105799016 G G G G G G G G C C C C G G G G G G C C
1 chr1_105808442 0 105808442 C C C C C C C C G G G G C C C C C C G G
1 chr1_105827335 0 105827335 C C C C C C C C A C C C C C C C C C C C
1 chr1_105837665 0 105837665 G G G G G G T T G G G G G G G G G G G G
1 chr1_105845888 0 105845888 G G G G G G C C G G G G G G G G G G G G
1 chr1_105847850 0 105847850 C C G G G G C C C C C C C C C C C C C C
1 chr1_105848638 0 105848638 T T G G G T T T T T T T T T T T T T T T
1 chr1_105863110 0 105863110 A A C C C C A A C C C C C C C C C C C C
1 chr1_105899409 0 105899409 G G G G G G T T G G G G G G G G G G G G
1 chr1_105902627 0 105902627 G G G G G G G G T T T T G G G G G G T T
1 chr1_105920155 0 105920155 G G C C C C G G C C C C C C C C C C C C
1 chr1_105937645 0 105937645 G G T T T T G G T T T T T T T T T T T T
1 chr1_105946020 0 105946020 C C A C A C C C C C C C C C C C C C C C
1 chr1_105946308 0 105946308 A A A A A C A A A A A A A A A A A A A A
1 chr1_105960324 0 105960324 T T T T T T T T G G G G T T T T T T G G
1 chr1_105962584 0 105962584 T T T T T T T T T T G T T T T T T T T T
1 chr1_105974609 0 105974609 T T T T T T A A T T T T T T T T T T T T
1 chr1_106005586 0 106005586 C C C C C C C C G G G G C C C C C C G G
1 chr1_106005997 0 106005997 C C C C C C C C A A A A C C C C C C A A
1 chr1_106007639 0 106007639 C C G G C G C C C C C C C C C C C C C C
1 chr1_106021784 0 106021784 G T T T T T T T T T T T T T T T T T T T
1 chr1_106046231 0 106046231 G G G G G G G G C C C C G G G G G G C C
1 chr1_106048431 0 106048431 T T G G G T T T T T T T T T T T T T T T
1 chr1_106051635 0 106051635 C C C C C C C C C C C C A C C C C C C C
1 chr1_106057029 0 106057029 A A A A A A A A T T T T A A A A A A T T
1 chr1_106069890 0 106069890 C C C C C G C C C C C C C C C C C C C C
1 chr1_106077349 0 106077349 C C C C C C C C C G C G C C C C C C C C
1 chr1_106080628 0 106080628 A C C C C C C C C C C C C C C C C C C C
1 chr1_106082552 0 106082552 T T T T T T T T G G G G T T T T T T G G
1 chr1_106084156 0 106084156 G G G G G G G G G T G G G G G G G G G G
1 chr1_106112032 0 106112032 T T T T T T T T T T T T G T T T T T T T
1 chr1_106132972 0 106132972 G G G G G G G G C C C C G G G G G G C C
1 chr1_106136703 0 106136703 G G G G G G G G C C C C G G G G G G C C
1 chr1_106137103 0 106137103 A A A A A T A A A A A A A A A A A A A A
1 chr1_106151759 0 106151759 C C C C C C C C G G G G C C C C C C G G
1 chr1_106175846 0 106175846 C C C C C C C C C C C C C G C C C C C C
1 chr1_106176323 0 106176323 T T T T T T T T G G G G T T T T T T G G
1 chr1_106184087 0 106184087 C C C C C C C C C C C C C C A A C C C C
1 chr1_106190084 0 106190084 A A A A A A A A C C C C A A A A A A C C
1 chr1_106220827 0 106220827 G G G G G G G G G G G G C G G G G G G G
1 chr1_106225475 0 106225475 T T T T T T T T G G G G T T T T T T G G
1 chr1_106235803 0 106235803 T T G G G T T T T T T T T T T T T T T T
1 chr1_106243764 0 106243764 C C C C C C C C G G G G C C C C C C G G
1 chr1_106294023 0 106294023 T T T T T T T T A A A A T T T T T T A A
1 chr1_106322047 0 106322047 C C G G C G C C C C C C C C C C C C C C
1 chr1_106322668 0 106322668 T T T T T T T T G G G G T T T T T T T T
1 chr1_106324224 0 106324224 A A A C A A A A A A A A A A A A A A A A
1 chr1_106334884 0 106334884 G G G T G T G G G G G G G G G G G G G G
1 chr1_106346558 0 106346558 T T T T T T T T T T T T T T G G T T T T
1 chr1_106397973 0 106397973 A A A A A A A A A A A A A A A T A A A A
1 chr1_106399036 0 106399036 C C C C C C C C C G C C C C C C C C C C
1 chr1_106431459 0 106431459 A A A A A A A A C C C C A A A A A A C C
1 chr1_106434263 0 106434263 C C C C C C C C C C C C C G C C C C C C
1 chr1_106436070 0 106436070 A A A A A C A A A A A A A A A A A A A A
1 chr1_106448504 0 106448504 G G G G G G G G G G G G G G G G C G G G
1 chr1_106469055 0 106469055 G G G T G G G G G G G G G G G G G G G G
1 chr1_106479357 0 106479357 C C G G G G C C G G G G G G G G G G G G
1 chr1_106513739 0 106513739 G G C C C G G G G G G G G G G G G G G G
1 chr1_106518765 0 106518765 C C C C C C C C C G C C C C C C C C C C
1 chr1_106560559 0 106560559 G G G G G G G G G G G T G G G G G G G G
1 chr1_106572458 0 106572458 A A C C C C A A C C C C C C C C C C C C
1 chr1_106595640 0 106595640 A A A A A A A A A A A A A A A A A T A A
1 chr1_106603090 0 106603090 T T T T T T T T A A A A T T T T T T A A
1 chr1_106604106 0 106604106 C C C C C C C C G G G G C C C C C C G G
1 chr1_106604148 0 106604148 G G C C C C G G C C C C C C C C C C C C
1 chr1_106614860 0 106614860 G G G G G G G G C C C C C C C C C C C C
1 chr1_106619541 0 106619541 C G C C C C C C C C C C C C C C C C C C
1 chr1_106638657 0 106638657 G G G G G G G G G G G G T T T T T T G G
1 chr1_106639115 0 106639115 T T T T T T T T G G G G G G G G G G G G
1 chr1_106646469 0 106646469 G G G G G G G G G G G G G T G G G G G G
1 chr1_106647178 0 106647178 A A A A A C A A A A A A A A A A A A A A
1 chr1_106656083 0 106656083 T T T T G T T T T T T T T T T T T T T T
1 chr1_106668770 0 106668770 T T T T T T T T G G G G T T T T T T G G
1 chr1_106668943 0 106668943 T T T T T T T T A A A A T T T T T T A A
1 chr1_106670350 0 106670350 T T T T T T T T T T T T T T G T T T T T
1 chr1_106683239 0 106683239 G G G G G G G G G G C C G G G G G G C C
1 chr1_106693123 0 106693123 T T T T G T T T T T T T T T T T T T T T
1 chr1_106710419 0 106710419 A A A A A A A A T T T T A A A A A A T T
1 chr1_106755449 0 106755449 C C G G G G C C C C C C G G G G G G C C
1 chr1_106773109 0 106773109 A A A A A A A A A T A T A A A A A A A A
1 chr1_106773262 0 106773262 G G G G G T G G G G G G G G G G G G G G
1 chr1_106793863 0 106793863 C C C C C C C C C C C C C C C G C C C C
1 chr1_106814763 0 106814763 C C C C C C C C G G G G C C C C C C G G
1 chr1_106817293 0 106817293 G G G G C G G G G G G G G G G G G G G G
1 chr1_106822880 0 106822880 C C C C A C C C C C C C C C C C C C C C
1 chr1_106890666 0 106890666 C C C C C C C C C G G G C C C C C C C C
1 chr1_106891532 0 106891532 A A A A A T A A A A A A A A A A A A A A
1 chr1_106906710 0 106906710 T T T T T T T T T T T T T T A A T T T T
1 chr1_106923807 0 106923807 T T T T T T T T G G G G T T T T T T G G
1 chr1_106926509 0 106926509 A A A A A A A A C C C C A A A A A A A A
1 chr1_106955694 0 106955694 C C C C C C C C A C C C C C C C C C C C
1 chr1_106989392 0 106989392 G G G G C G G G G G G G G G G G G G G G
1 chr1_106994124 0 106994124 G G G G G G G G G G G G G G C G G G G G
1 chr1_107019613 0 107019613 A A A A A A A A T T T T A A A A A A T T
1 chr1_107030255 0 107030255 C C C C C C C C C C C C C G C C C C C C
1 chr1_107037438 0 107037438 T T T T A T T T T T T T T T T T T T T T
1 chr1_107068659 0 107068659 C G G G G G G G G G G G G G G G G G G G
1 chr1_107107720 0 107107720 G G G G C G G G G G G G G G G G G G G G
1 chr1_107125055 0 107125055 C C C C C C C C C G C C C C C C C C C C
1 chr1_107145723 0 107145723 A A A A A A A A A A A A A A T T A A A A
1 chr1_107189625 0 107189625 G G T T T T G G T T T T T T T T T T T T
1 chr1_107209238 0 107209238 T T T T T T T T G G G G T T T T T T G G
1 chr1_107225077 0 107225077 C C C C C C C C G G G G C C C C C C G G
1 chr1_107230107 0 107230107 G G G G G G G G G G G G G T G G G G G G
1 chr1_107323634 0 107323634 T T T T T T T T G G G G T T T T T T G G
1 chr1_107355626 0 107355626 G G G G G G G G T T T T G G G G G G T T
1 chr1_107357987 0 107357987 T T T T T T T T A A A A T T T T T T A A
1 chr1_107366490 0 107366490 C C A A A A A A A A A A A A A A A A A A
1 chr1_107375174 0 107375174 A A A A A A A A T T T T A A A A A A T T
1 chr1_107409294 0 107409294 A A A A A A A A A A A A T T A A A A A A
1 chr1_107412701 0 107412701 A A A A A A A A A A A C A A A A A A A A
1 chr1_107418039 0 107418039 T T T T T T T T T T T T A A A A A A T T
1 chr1_107431127 0 107431127 A C C C C C C C C C C C C C C C C C C C
1 chr1_107438016 0 107438016 G G G G G G G G C G G G G G G G G G G G
1 chr1_107448790 0 107448790 C C C C C C C C G G G G C C C C C C G G
1 chr1_107453047 0 107453047 A A A A A A A A A A A A A A A A A T A A
1 chr1_107461466 0 107461466 C C C C C C C C C G C C C C C C C C C C
1 chr1_107476818 0 107476818 T T A A A T T T A A A A A A A A A A A A
1 chr1_107477761 0 107477761 G G G G G G G G G G G G C G G G G G G G
1 chr1_107503667 0 107503667 G G G G G G G G G G G G C C C C C C G G
1 chr1_107518801 0 107518801 A A A A A A A A C C C C A A A A A A C C
1 chr1_107541771 0 107541771 C C C C C C C C C G C C C C C C C C C C
1 chr1_107545362 0 107545362 T T T T T T T T G G G G T T T T T T G G
1 chr1_107554640 0 107554640 A A A A A C A A A A A A A A A A A A A A
1 chr1_107565578 0 107565578 G G G G G G G G G G G G C C G G G G G G
1 chr1_107565918 0 107565918 C C C C C C C C A A A A C C C C C C A A
1 chr1_107587350 0 107587350 G G G G C G G G G G G G G G G G G G G G
1 chr1_107598036 0 107598036 G G G G G G G G G G G G G G C G G G G G
1 chr1_107606422 0 107606422 T T T T T T T T A T T T T T T T T T T T
1 chr1_107638058 0 107638058 A A A A A A A A A A A A A C A A A A A A
1 chr1_107653736 0 107653736 A A A A A A A A C C C C A A A A A A C C
1 chr1_107665452 0 107665452 G G T T G G G G G G G G G G G G G G G G
1 chr1_107685012 0 107685012 C C A A C C C C C C C C C C C C C C C C
1 chr1_107686043 0 107686043 A A A A A A A A A A A T A A A A A A A A
1 chr1_107695825 0 107695825 G G G G G G G G G G G G G G C C G G G G
1 chr1_107714283 0 107714283 T T T T T T T T G G G G T T T T T T G G
1 chr1_107729182 0 107729182 G G G G G T G G G G G G G G G G G G G G
1 chr1_107745479 0 107745479 C C C C C C C C C C C C C C C C A C C C
1 chr1_107758598 0 107758598 A A A A A A A A C C C C A A A A A A C C
1 chr1_107776373 0 107776373 A A A A A A A A C C C C A A A A A A C C
1 chr1_107799937 0 107799937 A A T T A A A A A A A A A A A A A A A A
1 chr1_107810680 0 107810680 G G G G G G G G T T T T G G G G G G T T
1 chr1_107834468 0 107834468 G G G G G G G G G G G G G G G G C C G G
1 chr1_107839486 0 107839486 G G G G C G G G G G G G G G G G G G G G
1 chr1_107844847 0 107844847 C C C C C C C C C C A C C C C C C C C C
1 chr1_107874385 0 107874385 C C A A A C C C C C C C C C C C C C C C
1 chr1_107909622 0 107909622 T T T T T T T T G G G G T T T T T T G G
1 chr1_107916206 0 107916206 C C C C C C C C C C C C A C C C C C C C
1 chr1_107969934 0 107969934 C C C C C C C C A A A A C C C C C C A A
1 chr1_107972787 0 107972787 T T T T T T T T A A A A T T T T T T A A
1 chr1_107981714 0 107981714 C C C C C C C C C C C C C C C C A C C C
1 chr1_107983294 0 107983294 A T T T T T A A A A A A A A A A A A A A
1 chr1_107997549 0 107997549 G G G G G G G G T T T T G G G G G G T T
1 chr1_107999118 0 107999118 A A C C A A A A A A A A A A A A A A A A
1 chr1_108000037 0 108000037 G G G G G G G G G G G G G G G T G G G G
1 chr1_108039988 0 108039988 A T T T A T A A T T T T A A A A A A T T
1 chr1_108051876 0 108051876 T T T T T T T T G G G T T T T T T T G G
1 chr1_108077655 0 108077655 C C C C C C C C C C C C A C A A C C C C
1 chr1_108102415 0 108102415 G G G G G G G G T T T T G G G G G G T T
1 chr1_108114059 0 108114059 G G G G G G G G C C C C G G G G G G C C
1 chr1_108191706 0 108191706 G G G G G G G G G G G G C G G G G G G G
1 chr1_108193418 0 108193418 G T T T T T T T T T T T T T T T T T T T
1 chr1_108215863 0 108215863 A A A A A A A A C C C C A A A A A A C C
1 chr1_108237268 0 108237268 G G G G G G G G G G G G G G G G G T G G
1 chr1_108244338 0 108244338 A A A A A A A A A A A A A A A A A C A A
1 chr1_108249243 0 108249243 G G G G G G G G T T T T G G G G G G T T
1 chr1_108255178 0 108255178 T T G G G G T T T T T T T T T T T T T T
1 chr1_108265568 0 108265568 G G G G G G G G C C C C G G G G G G C C
1 chr1_108269912 0 108269912 C C C C C C C C G G G G C C C C C C G G
1 chr1_108312796 0 108312796 C C C C C C C C C C C C G G C C C C C C
1 chr1_108313680 0 108313680 C C G G G G C C G G G G G G G G G G G G
1 chr1_108330024 0 108330024 T T T T T T T T G G G G T T T T T T G G
1 chr1_108331991 0 108331991 T T A A A A A A A A A A A A A A A A A A
1 chr1_108336465 0 108336465 G G G G G G G G C G G G G G G G G G G G
1 chr1_108339401 0 108339401 G G G G G G G G G G G G G G G T G G G G
1 chr1_108339554 0 108339554 C C C C A C C C C C C C C C C C C C C C
1 chr1_108343246 0 108343246 G G G G G G G G G G G G C G G G G G G G
1 chr1_108343282 0 108343282 G G G G G G G G T T T T G G G G G G T T
1 chr1_108344906 0 108344906 A A A A A C A A A A A A A A A A A A A A
1 chr1_108356064 0 108356064 G G G G G G G G G G G G C G G G G G G G
1 chr1_108358999 0 108358999 C G G G G G C C G G G G G G G G G G G G
1 chr1_108381892 0 108381892 G G G G G G G G G G G G G T G G G G G G
1 chr1_108387356 0 108387356 C C C C C C C C C G C C C C C C C C C C
1 chr1_108409245 0 108409245 G G G G G G G G G G G G G T G G G G G G
1 chr1_108409343 0 108409343 C C C C C C C C C C C C G G C C C C C C
1 chr1_108428054 0 108428054 G G G G G G G G G G G G T T G G G G G G
1 chr1_108437524 0 108437524 G G G T G G G G G G G G G G G G G G G G
1 chr1_108474173 0 108474173 C C C C C C C C C C C C C G C C C C C C
1 chr1_108476552 0 108476552 A A A A A A A A A A A A A A A A C C A A
1 chr1_108477690 0 108477690 A A A A A A A A C C C C A A A A A A C C
1 chr1_108479167 0 108479167 A A A A A A T T A A A A A A A A A A A A
1 chr1_108494072 0 108494072 T T T T T T T T G G G G T T T T T T G G
1 chr1_108503625 0 108503625 T T T T A T T T T T T T T T T T T T T T
1 chr1_108537127 0 108537127 C G C C C C C C C C C C C C C C C C C C
1 chr1_108544017 0 108544017 G G G G G G G G C C C C G G G G G G C C
1 chr1_108580237 0 108580237 G G G G G G C C G G G G G G G G G G G G
1 chr1_108601374 0 108601374 A A A A A A A A A A A A A A A T A A A A
1 chr1_108611025 0 108611025 C C C C C C C C A A A A C C C C C C A A
1 chr1_108611716 0 108611716 C C A C C C C C C C C C C C C C C C C C
1 chr1_108614657 0 108614657 G G G G G G G G G G G G G G G G C G G G
1 chr1_108614666 0 108614666 A C C C C C C C C C C C C C C C C C C C
1 chr1_108632181 0 108632181 C C C C C C C C C C C C A A A C C C C C
1 chr1_108636653 0 108636653 C C C C C C C C C C C C C G C C C C C C
1 chr1_108637802 0 108637802 A A A A A A A A C C C C A A A A A A C C
1 chr1_108658239 0 108658239 A A A A A A A A A A A A A A A T A A A A
1 chr1_108673050 0 108673050 C C C C C C C C C C C C C C A C C C C C
1 chr1_108680355 0 108680355 A A C C C C A A C C C C C C C C C C C C
1 chr1_108725827 0 108725827 C C G G C G C C G G G G G G G G G G G G
1 chr1_108730158 0 108730158 G G G G G G G G G G G G G T G G G G G G
1 chr1_108734372 0 108734372 C C C C C C C C A C C C C C C C C C C C
1 chr1_108739359 0 108739359 G G C C C C C C C C C C C C C C C C C C
1 chr1_108767109 0 108767109 A A A A A A C C A A A A A A A A A A A A
1 chr1_108767374 0 108767374 C C C C C C C C C C G G C C C C C C C C
1 chr1_108796797 0 108796797 G G G G G G G G G G G G G G G G G T G G
1 chr1_108797589 0 108797589 G G T T G T G G G G G G G G G G G G G G
1 chr1_108830004 0 108830004 T T T T A T T T T T T T T T T T T T T T
1 chr1_108854911 0 108854911 A A A A A A A A A A A A A A A T A A A A
1 chr1_108863608 0 108863608 A A A A A A A A T T T T A A A A A A T T
1 chr1_108868059 0 108868059 C C C C C C C C G G G G C C C C C C G G
1 chr1_108875202 0 108875202 T T T T T T T T T T T T T T T T A A T T
1 chr1_108875758 0 108875758 A A A A A A T T A A A A A A A A A A A A
1 chr1_108877104 0 108877104 C C C C C C C C G G G G C C C C C C G G
1 chr1_108881409 0 108881409 C C C C C C C C C C C C C C G G C C C C
1 chr1_108902051 0 108902051 A A A A A A A A A A A A A T A A A A A A
1 chr1_108918024 0 108918024 T T A A T T T T A A A A A A A A A A A A
1 chr1_108922298 0 108922298 G G G G G G G G G G G G G G C C G G G G
1 chr1_108925329 0 108925329 A A A A A A A A T T T T A A A A A A T T
1 chr1_108946331 0 108946331 C C C C C G C C C C C C C C C C C C C C
1 chr1_108951898 0 108951898 C C C C C C C C C C C C C C C C G G C C
1 chr1_108956732 0 108956732 C C C G C C C C C C C C C C C C C C C C
1 chr1_108999344 0 108999344 G G G G G G G G G G G G G G G G C G G G
1 chr1_109000113 0 109000113 A T T T T T T T T T T T T T T T T T T T
1 chr1_109003929 0 109003929 G G G G G G G G C C C C G G G G G G C C
1 chr1_109005821 0 109005821 T T T T T T T T A A A A T T T T T T A A
1 chr1_109010618 0 109010618 G G G G G T G G G G G G G G G G G G G G
1 chr1_109039283 0 109039283 T T T T T T T T A A A A T T T T T T A A
1 chr1_109070464 0 109070464 C C C C C C C C A A A A C C C C C C A A
1 chr1_109072592 0 109072592 T T T T T T T T T T T T T T G T T T T T
1 chr1_109074020 0 109074020 C C A C A C C C C C C C C C C C C C C C
1 chr1_109081031 0 109081031 G G G G G G G G C C C C G G G G G G C C
1 chr1_109090114 0 109090114 C C C C A C C C C C C C C C C C C C C C
1 chr1_109090174 0 109090174 C C C C C C C C A A A A C C C C C C A A
1 chr1_109090899 0 109090899 C C C C C C C C G G G G C C C C C C G G
1 chr1_109096103 0 109096103 A A A A A C A A A A A A A A A A A A A A
1 chr1_109117269 0 109117269 C C C C C C C C A A A A C C C C C C A A
1 chr1_109128303 0 109128303 G G G G G G C C G G G G G G G G G G G G
1 chr1_109136149 0 109136149 C C C C C C C C G G G G C C C C C C G G
1 chr1_109163217 0 109163217 T T G T T T T T T T T T T T T T T T T T
1 chr1_109168980 0 109168980 C C C C C C C C A A A A C C C C C C A A
1 chr1_109170987 0 109170987 T T T T T T T T G G G G T T T T T T G G
1 chr1_109171026 0 109171026 T T T T T T T T A A A A T T T T T T A A
1 chr1_109194623 0 109194623 G G G G C G G G G G G G G G G G G G G G
1 chr1_109240938 0 109240938 A A A A A A A A A A A A A A A T A A A A
1 chr1_109266340 0 109266340 C C C C C C C C C C C C C C A C C C C C
1 chr1_109297717 0 109297717 T T T T T T T T A A A A T T T T T T A A
1 chr1_109298994 0 109298994 G G G G G G G G G G G G G G G T G G G G
1 chr1_109309540 0 109309540 T T T T G T T T T T T T T T T T T T T T
1 chr1_109311264 0 109311264 T T T T T T T T T T T T A T T T T T T T
1 chr1_109318848 0 109318848 A A A A A A A A T T T T A A A A A A T T
1 chr1_109327239 0 109327239 C G C C C C C C C C C C C C C C C C C C
1 chr1_109337901 0 109337901 G G G G G G G G C G G G G G G G G G G G
1 chr1_109346641 0 109346641 A A A A A A A A T T T T A A A A A A T T
1 chr1_109349428 0 109349428 A A A A A A A A A A A A C C A A A A A A
1 chr1_109399845 0 109399845 G G G G G G G G G G G G G T G G G G G G
1 chr1_109440454 0 109440454 T T T T T T T T A T T T T T T T T T A A
1 chr1_109455787 0 109455787 C C C C C C C C A A A A C C C C C C A A
1 chr1_109489734 0 109489734 C C C C C C C C C C C C C C A C C C C C
1 chr1_109505679 0 109505679 C C C C C C C C C C C C A C C C C C C C
1 chr1_109538784 0 109538784 A A A A A A A A T T T T A A A A A A T T
1 chr1_109573225 0 109573225 C C A C C C C C C C C C C C C C C C C C
1 chr1_109581608 0 109581608 G G G G G G G G T T G T G G G G G G T T
1 chr1_109592957 0 109592957 C C C C C C C C C C C C A A C C C C C C
1 chr1_109616892 0 109616892 G G T T T T G G G G G G G G G G G G G G
1 chr1_109618077 0 109618077 G G T T T T G G T T T T T T T T T T T T
1 chr1_109622833 0 109622833 T T T T T T T T A A A A T T T T T T A A
1 chr1_109652097 0 109652097 G G G G G G G G C C C C G G G G G G C C
1 chr1_109664507 0 109664507 G G G G G G G G G T G G G G G G G G G G
1 chr1_109670077 0 109670077 C C C C C C C C A A A A C C C C C C A A
1 chr1_109730580 0 109730580 T T T T T T T T T T T T T T T T G G T T
1 chr1_109731949 0 109731949 T T T T T T T T T T G T T T T T T T T T
1 chr1_109734782 0 109734782 A A A A A A A A A A A A A A T T A A A A
1 chr1_109737155 0 109737155 C C C C C C C C A C A C C C C C C C C C
1 chr1_109741953 0 109741953 C C C C C G C C C C C C C C C C C C C C
1 chr1_109750791 0 109750791 G G G G G G G G G G G G C G G G G G G G
1 chr1_109751061 0 109751061 G G G G G G G G G G C G G G G G G G G G
1 chr1_109760340 0 109760340 T T T T A T T T T T T T T T T T T T T T
1 chr1_109760890 0 109760890 T T T T T T T T G T G T T T T T T T G G
1 chr1_109785866 0 109785866 G T G G G G G G G G G G G G G G G G G G
1 chr1_109792163 0 109792163 G G G G G G G G G G G G G G T T G G G G
1 chr1_109832361 0 109832361 A A A A A A A A C C C C A A A A A A C C
1 chr1_109862253 0 109862253 T T T T T T T T G G G G T T T T T T G G
1 chr1_109866966 0 109866966 G G G G G G G G C C C C G G G G G G C C
1 chr1_109867045 0 109867045 G G G G G G G G T T T T G G G G G G T T
1 chr1_109886488 0 109886488 T T T T T T T T G G G G T T T T T T G G
1 chr1_109889933 0 109889933 T T T T A T T T T T T T T T T T T T T T
1 chr1_109894929 0 109894929 T T T T T T T T G G G G T T T T T T G G
1 chr1_109898979 0 109898979 T T T T T T T T G T T T T T T T T T T T
1 chr1_109936444 0 109936444 C C C C C C C C C C C C A C C C C C C C
1 chr1_109939950 0 109939950 T T T T A T T T T T T T T T T T T T T T
1 chr1_109951366 0 109951366 C C C C C C C C A A A A C C C C C C A A
1 chr1_109954994 0 109954994 G G G G G G G G T T T T G G G G G G T T
1 chr1_110017283 0 110017283 T T T T T T T T T T T T T T A T T T T T
1 chr1_110044469 0 110044469 G G G G G G G G T T T T G G G G G G T T
1 chr1_110196314 0 110196314 A A A A A A A A A A A A A A A C A A A A
1 chr1_110257128 0 110257128 C C C C C C C C A A A A C C C C C C A A
1 chr1_110262302 0 110262302 T T T T A A T T T T T T T T T T T T T T
1 chr1_110273995 0 110273995 A A A A A A C C A A A A A A A A A A A A
1 chr1_110276905 0 110276905 T T T T T T A A T T T T T T T T T T T T
1 chr1_110325869 0 110325869 T T T T T T T T T T T T T T T T A T T T
1 chr1_110336800 0 110336800 C C C C C C C C G G G G C C C C C C G G
1 chr1_110339152 0 110339152 A A A A A A A A A C A A A A A A A A A A
1 chr1_110353717 0 110353717 G G G G G G G G T T T T G G G G G G T T
1 chr1_110396210 0 110396210 C C C C C C C C C C C C C G C C C C C C
1 chr1_110399647 0 110399647 T T T T T T T T T T T T T T T T A T T T
1 chr1_110407439 0 110407439 A T T T T T T T T T T T T T T T T T T T
1 chr1_110417200 0 110417200 C C C C C C C C C G C C C C C C C C C C
1 chr1_110434042 0 110434042 G G G G G G G G G G G G G G C C G G G G
1 chr1_110449610 0 110449610 A A A A A A A A A A A A A A C C A A A A
1 chr1_110507186 0 110507186 A A A A A A A A T T T T A A A A A A T T
1 chr1_110538680 0 110538680 T T T T T T T T T T T T A T T T T T T T
1 chr1_110564188 0 110564188 T T A A A A T T A A A A A A A A A A A A
1 chr1_110584915 0 110584915 T T G G G G G G G G G G G G G G G G G G
1 chr1_110587024 0 110587024 G G G G G G G G C C C C G G G G G G C C
1 chr1_110593196 0 110593196 A A A A A A A A T T T T A A A A A A T T
1 chr1_110599163 0 110599163 T T T T T T T T A T T T T T T T T T T T
1 chr1_110651631 0 110651631 G G G G G T G G G G G G G G G G G G G G
1 chr1_110706903 0 110706903 G G G G G G G G G G G G G G G G C C G G
1 chr1_110732086 0 110732086 C C C C C C C C G G G G C C C C C C G G
1 chr1_110733019 0 110733019 C C C C C C C C G G G G C C C C C C G G
1 chr1_110755191 0 110755191 A A A A A A A A A A A A A A T T T T A A
1 chr1_110761877 0 110761877 G G G G G G G G C G G G G G G G G G G G
1 chr1_110789741 0 110789741 C C C G C C C C C C C C C C C C C C C C
1 chr1_110796254 0 110796254 A A A A A A A A A A A A A A A T A A A A
1 chr1_110797089 0 110797089 C C C C C C C C C C C C C C C G C C C C
1 chr1_110842997 0 110842997 T T T T T T T T G G G G T T T T T T G G
1 chr1_110852094 0 110852094 C C G G G G C C G G G G G G G G G G G G
1 chr1_110852845 0 110852845 G G G G G G G G G G G G G G G G C C G G
1 chr1_110853428 0 110853428 A A A A A A A A C C C C A A A A A A C C
1 chr1_110857344 0 110857344 A T A A A A A A A A A A A A A A A A A A
1 chr1_110858719 0 110858719 A A A A A A A A A A A A A A A A A T A A
1 chr1_110875498 0 110875498 G G G G G G G G G G G G G G G G G T G G
1 chr1_110905399 0 110905399 C C C C C C C C A A A A C C C C C C A A
1 chr1_110915213 0 110915213 C G C C C C C C C C C C C C C C C C C C
1 chr1_110920474 0 110920474 A A A A A A A A C C C C A A A A A A C C
1 chr1_110938715 0 110938715 G G G G G G G G G G G G C C G G G G G G
1 chr1_110940046 0 110940046 G G G G G G G G G G G G T T G G G G G G
1 chr1_110940251 0 110940251 T T A A A A T T A A A A A A A A A A A A
1 chr1_110972811 0 110972811 C C A A C C C C C C C C C C C C C C C C
1 chr1_110988728 0 110988728 C C C C C C C C G G G G C C C C C C G G
1 chr1_111007578 0 111007578 A A T T T T A A T T T T T T T T T T T T
1 chr1_111033983 0 111033983 C C G G G G G G G G G G G G G G G G G G
1 chr1_111036394 0 111036394 C C C C C C C C C C C C C C C C A A C C
1 chr1_111039057 0 111039057 A A A A A A A A A A A A A T A A A A A A
1 chr1_111049553 0 111049553 C C C C C C C C A A A A C C C C C C A A
1 chr1_111067832 0 111067832 G G G G G G G G G G G T G G G G G G G G
1 chr1_111111920 0 111111920 T T T T T T T T T T T T G G G G G G T T
1 chr1_111112983 0 111112983 A A A A A A A A A A A C A A A A A A C C
1 chr1_111122052 0 111122052 G G G G G G G G G G G G G G G G C C G G
1 chr1_111129587 0 111129587 G G G G G G G G C C C C G G G G G G C C
1 chr1_111141685 0 111141685 G G C C C C C C C C C C C C C C C C C C
1 chr1_111158545 0 111158545 G G G G C G G G G G G G G G G G G G G G
1 chr1_111166502 0 111166502 G G G G G G G G G G G G C G G G G G G G
1 chr1_111176635 0 111176635 C C C C C C C C A A A A C C C C C C A A
1 chr1_111188394 0 111188394 C C C C C C C C A C C C C C C C C C C C
1 chr1_111196572 0 111196572 A A A A A A A A A A A A A A A A A C A A
1 chr1_111225140 0 111225140 G G C C C C G G C C C C C C C C C C C C
1 chr1_111230178 0 111230178 T T T T T T T T G G G G T T T T T T G G
1 chr1_111237495 0 111237495 C C C C C C C C G G G G C C C C C C G G
1 chr1_111237858 0 111237858 C C C G C G C C C C C C C C C C C C C C
1 chr1_111272315 0 111272315 C C C C C C C C C C C G C C C C C C C C
1 chr1_111288574 0 111288574 T T T T T T T T T T T T T T G T T T T T
1 chr1_111298020 0 111298020 C C C C C C C C C C C C C C C G C C C C
1 chr1_111312289 0 111312289 C C C C C C C C C G C C C C C C C C C C
1 chr1_111321077 0 111321077 G G G G G G G G G G G G T T G G G G G G
1 chr1_111341797 0 111341797 C C C C A C C C C C C C C C C C C C C C
1 chr1_111341938 0 111341938 G G G G C G G G G G G G G G G G G G G G
1 chr1_111351553 0 111351553 C C C C C C C C C C C C G G C C C C C C
1 chr1_111385139 0 111385139 G G C C C C G G G G G G G G G G G G G G
1 chr1_111407860 0 111407860 T T T T T T T T T T T T T T A A T T T T
1 chr1_111432389 0 111432389 T T A A A A T T A A A A A A A A A A A A
1 chr1_111455636 0 111455636 A A A A A A A A C C C C A A A A A A C C
1 chr1_111470065 0 111470065 A A A A A A A A C C C C A A A A A A C C
1 chr1_111473717 0 111473717 C C C C C C C C C C C C A C C C C C C C
1 chr1_111484617 0 111484617 G G G G G G G G G G G T G G G G G G T T
1 chr1_111494635 0 111494635 A C C C C C C C C C C C C C C C C C C C
1 chr1_111516761 0 111516761 C C C C C C C C C C A C C C C C C C A A
1 chr1_111539476 0 111539476 C C C C C C C C C C C C A A A A A A C C
1 chr1_111550252 0 111550252 A A A A A A A A T T T T A A A A A A T T
1 chr1_111567559 0 111567559 C G C C C C C C C C C C C C C C C C C C
1 chr1_111568096 0 111568096 G G G G G G G G G G G G C G G G G G G G
1 chr1_111569926 0 111569926 A A A A A A A A C C C C A A A A A A C C
1 chr1_111581858 0 111581858 A A A A A A A A A A A A T T A A A A A A
1 chr1_111588159 0 111588159 C C C C C C C C C C C C C C A A C C C C
1 chr1_111598042 0 111598042 C C C C C C C C C C A C C C C C C C C C
1 chr1_111614613 0 111614613 T T T T T T T T T T T T T T A A T T T T
1 chr1_111616408 0 111616408 C C C C C C C C C C C C G G C C C C C C
1 chr1_111617886 0 111617886 G G G G G G G G G G G T G G G G G G T T
1 chr1_111639627 0 111639627 A A A A A A A A T T T T A A A A A A T T
1 chr1_111641470 0 111641470 C C C C C C C C C C C C C C C C A C C C
1 chr1_111644227 0 111644227 G G G G G G G G C C C C G G G G G G C C
1 chr1_111674573 0 111674573 G G G G G G G G T T T T G G G G G G T T
1 chr1_111686630 0 111686630 A A A A A A A A T T T T A A A A A A T T
1 chr1_111705952 0 111705952 C C C C C C C C C C C C C C A A C C C C
1 chr1_111707368 0 111707368 C C C C C C C C C C C C C C C C A A C C
1 chr1_111714096 0 111714096 G G G G G G G G G G G G G G G G T T G G
1 chr1_111722377 0 111722377 G G G G G G G G G G G G G T G G G G G G
1 chr1_111756363 0 111756363 C C A A A A C C A A A A A A A A A A A A
1 chr1_111775229 0 111775229 T T T T T T T T G G G G T T T T T T G G
1 chr1_111784390 0 111784390 T T A A A A A A A A A A A A A A A A A A
1 chr1_111786304 0 111786304 C C C C C C C C G G G G C C C C C C G G
1 chr1_111803221 0 111803221 A A A A A A A A C C C C A A A A A A C C
1 chr1_111821975 0 111821975 G G C G G G G G G G G G G G G G G G G G
1 chr1_111832524 0 111832524 A A C C C C A A A A A A A A A A A A A A
1 chr1_111837320 0 111837320 C C C C C C C C C C C C C C C C G G C C
1 chr1_111851717 0 111851717 G G G G G G G G T T T T G G G G G G T T
1 chr1_111907052 0 111907052 C G C C C C C C C C C C C C C C C C C C
1 chr1_111970500 0 111970500 G G G G G G G G G G G G G G C G G G G G
1 chr1_111974891 0 111974891 C C C C C C C C G G G G C C C C C C G G
1 chr1_111987473 0 111987473 T T A A A T T T T T T T T T T T T T T T
1 chr1_111992719 0 111992719 T T T T T T T T A T T T T T T T T T T T
1 chr1_111994911 0 111994911 T T T T T T T T G G G G T T T T T T G G
1 chr1_112012451 0 112012451 C C C C C C C C A A A A C C C C C C A A
1 chr1_112032866 0 112032866 C C C C C C C C C C C C C C C C A C C C
1 chr1_112043838 0 112043838 G G T T T T T T T T T T T T T T T T T T
1 chr1_112051465 0 112051465 A A C C C C A A A A A A A A A A A A A A
1 chr1_112054241 0 112054241 G G T T T T T T T T T T T T T T T T T T
1 chr1_112061974 0 112061974 A A A A A A A A A A A A A C A A A A A A
1 chr1_112069102 0 112069102 C C C C C C C C C C C C C G C C C C C C
1 chr1_112094718 0 112094718 C C C C C C C C G G G G C C C C C C G G
1 chr1_112100606 0 112100606 G G G G G G G G T T T T G G G G G G T T
1 chr1_112101099 0 112101099 G G G G G G G G G G C G G G G G G G G G
1 chr1_112119110 0 112119110 A A A A A A A A A A A A T T A A A A A A
1 chr1_112143087 0 112143087 C C C C C C C C G G G G C C C C C C G G
1 chr1_112148966 0 112148966 T T T T T T T T A A A A T T T T T T A A
1 chr1_112186498 0 112186498 A A A A A A A A C C C C A A A A A A C C
1 chr1_112190547 0 112190547 G G G G G G G G G G G G G T G G G G G G
1 chr1_112212623 0 112212623 C C C C A C C C C C C C C C C C C C C C
1 chr1_112215633 0 112215633 G G G G C G G G G G G G G G G G G G G G
1 chr1_112217141 0 112217141 T T T T T T T T A A A A T T T T T T A A
1 chr1_112244978 0 112244978 T T T T T T T T G G G G T T T T T T G G
1 chr1_112315387 0 112315387 G G G G G G T T G G G G G G G G G G G G
1 chr1_112330616 0 112330616 A A A A A C A A A A A A A A A A A A A A
1 chr1_112330739 0 112330739 G G C C C G G G G G G G G G G G G G G G
1 chr1_112361711 0 112361711 C C C C C C C C G G G G C C C C C C G G
1 chr1_112369398 0 112369398 A T A A A A A A A A A A A A A A A A A A
1 chr1_112371359 0 112371359 G G G G C G G G C C C C C C C C C C C C
1 chr1_112371876 0 112371876 C C C C A C C C C C C C C C C C C C C C
1 chr1_112381146 0 112381146 G T G G G G G G G G G G G G G G G G G G
1 chr1_112388690 0 112388690 G G G G G G G G G G G G G G C G G G G G
1 chr1_112410355 0 112410355 G G T T G G G G G G G G G G G G G G G G
1 chr1_112418116 0 112418116 G G T T G G G G G G G G G G G G G G G G
1 chr1_112430677 0 112430677 G G G G G G G G G G G G T T T T T T G G
1 chr1_112444982 0 112444982 C C C C C C C C C C C C C G C C C C C C
1 chr1_112474731 0 112474731 G G G G G G G G G G G G C G G G G G G G
1 chr1_112488963 0 112488963 G T G G G G G G G G G G G G G G G G G G
1 chr1_112500467 0 112500467 G G C C C C G G C C C C C C C C C C C C
1 chr1_112500941 0 112500941 C C A A A A C C C C C C C C C C C C C C
1 chr1_112526399 0 112526399 G G T T G T G G G G G G G G G G G G G G
1 chr1_112531017 0 112531017 C C G G C G C C C C C C C C C C C C C C
1 chr1_112665116 0 112665116 G G G G C G G G G G G G G G G G G G G G
1 chr1_112678657 0 112678657 A A A A A A A A T T T T A A A A A A T T
1 chr1_112688260 0 112688260 C C C C C C C C C C C C C C C C A C C C
1 chr1_112689933 0 112689933 T T T T T T T T T T T T T T T T G G T T
1 chr1_112706969 0 112706969 T T T T T T T T G G G G T T T T T T G G
1 chr1_112710001 0 112710001 G G G G G G G G G G G G G G G G G T G G
1 chr1_112728011 0 112728011 A A A A A A A A A A A A C C A A A A A A
1 chr1_112798258 0 112798258 T T T T T T T T G G G G G G G G G G G G
1 chr1_112830123 0 112830123 T T T T T T T T T T T T T T T T G T T T
1 chr1_112843263 0 112843263 T T A T T T T T T T T T T T T T T T T T
1 chr1_112862293 0 112862293 T T T T T T T T T T T T T T G G T T T T
1 chr1_112866335 0 112866335 G G G G G G G G G G G G C G G G G G G G
1 chr1_112868488 0 112868488 G G G G G G G G G T G G G G G G G G G G
1 chr1_112872970 0 112872970 T T T T T T T T G G G G T T T T T T G G
1 chr1_112880145 0 112880145 C C A A A A C C A A A A A A A A A A A A
1 chr1_112926145 0 112926145 C C C C C C C C A A A A C C C C C C A A
1 chr1_112934323 0 112934323 A A A A A A A A T T T T A A A A A A T T
1 chr1_112946905 0 112946905 G G G G G G G G G G G G G G C C G G G G
1 chr1_112975876 0 112975876 G G G G G G G G G G G G G G G G T T G G
1 chr1_112979328 0 112979328 G G G G G G G G T T T T G G G G G G T T
1 chr1_112981223 0 112981223 C C C C C C C C C C C C A C C C C C C C
1 chr1_113000521 0 113000521 G G G G G G G G C C C G G G G G G G C C
1 chr1_113006286 0 113006286 G G G G G G G G G G G G G G G G G T G G
1 chr1_113010288 0 113010288 G G G G G G G G G G G G G T G G G G G G
1 chr1_113058213 0 113058213 A A A A A A A A A A A A A C A A A A A A
1 chr1_113079357 0 113079357 A A A A A A A A C C C C A A A A A A C C
1 chr1_113089715 0 113089715 G G G G G G G G G G G G T T G G G G G G
1 chr1_113119355 0 113119355 C C C C C C C C A A C C C C C C C C C C
1 chr1_113131522 0 113131522 A A A A A A A A A A A A T T A A A A A A
1 chr1_113139151 0 113139151 G G G G G G G G G G G G G G G G C C G G
1 chr1_113153668 0 113153668 G G G G G G G G C C C C G G G G G G C C
1 chr1_113162053 0 113162053 A A C C C C C C C C C C C C C C C C C C
1 chr1_113170640 0 113170640 C C C C C C C C C C C C C G C C C C C C
1 chr1_113203386 0 113203386 T T A A A A T T T T T T A T A A A A T T
1 chr1_113205190 0 113205190 G G G G G G G G T T T T G G G G G G T T
1 chr1_113220862 0 113220862 A A C C C C A A C C C C C C C C C C C C
1 chr1_113225043 0 113225043 T T T T T T T T A A A A T T T T T T A A
1 chr1_113238080 0 113238080 A A A A A A A A C C C C A A A A A A C C
1 chr1_113249650 0 113249650 A A A A A A A A C C C C A A A A A A C C
1 chr1_113254618 0 113254618 C C C C A C C C C C C C C C C C C C C C
1 chr1_113256271 0 113256271 C C C C C C C C A A A A C C C C C C A A
1 chr1_113260372 0 113260372 A A A A A C A A A A A A A A A A A A A A
1 chr1_113276871 0 113276871 G G T T G T G G G G G G G G G G G G G G
1 chr1_113326905 0 113326905 C C C C C G C C C C C C C C C C C C C C
1 chr1_113333917 0 113333917 C C C C C G C C C C C C C C C C C C C C
1 chr1_113338920 0 113338920 T T T T T T T T T T T T A A T T T T T T
1 chr1_113343954 0 113343954 G G G G G G G G C C C C G G G G G G C C
1 chr1_113348693 0 113348693 C C C C C C C C A A A A C C C C C C A A
1 chr1_113354345 0 113354345 G G G G G G G G G G G G G G G G T T G G
1 chr1_113356312 0 113356312 T T T T T T T T T T T T A T T T T T T T
1 chr1_113378886 0 113378886 C C C C C C A A C C C C C C C C C C C C
1 chr1_113379842 0 113379842 G G G G G G G G T T T T G G G G G G T T
1 chr1_113383472 0 113383472 G G G G G G C C G G G G G G G G G G G G
1 chr1_113431787 0 113431787 A T T T T T T T T T T T T T T T T T T T
1 chr1_113435122 0 113435122 T T T T T T T T T T T T G T T T T T T T
1 chr1_113462767 0 113462767 T T T T T T T T T T G T T T T T T T T T
1 chr1_113469643 0 113469643 G G G G G T G G G G G G G G G G G G G G
1 chr1_113480885 0 113480885 G G G G G G G G C C C C G G G G G G C C
1 chr1_113517938 0 113517938 T T A A A A T T A A A A A A A A A A A A
1 chr1_113532919 0 113532919 T T T T T T T T A A A A T T T T T T A A
1 chr1_113535145 0 113535145 T T T T T T T T T T G T T T T T T T T T
1 chr1_113572224 0 113572224 C C C C C C C C C C C C C C A A C C C C
1 chr1_113583123 0 113583123 A A A A A A A A C C C C A A A A A A C C
1 chr1_113584905 0 113584905 T T T T T T T T T T T T A T T T T T T T
1 chr1_113586396 0 113586396 C C C C C C C C G G G G C C C C C C G G
1 chr1_113655961 0 113655961 G G G G G G G G G G C G G G G G G G G G
1 chr1_113665088 0 113665088 C C C G C C C C C C C C C C C C C C C C
1 chr1_113667467 0 113667467 A A A A A A A A A A A A A A A A A C A A
1 chr1_113739060 0 113739060 T T T T T T T T G T T T T T T T T T T T
1 chr1_113768414 0 113768414 G G T T G T G G G G G G G G G G G G G G
1 chr1_113790873 0 113790873 C C C C C C C C C C C C C C C C G G C C
1 chr1_113791450 0 113791450 G G T T G T G G G G G G G G G G G G G G
1 chr1_113800370 0 113800370 A A A A A A A A T T T T A A A A A A T T
1 chr1_113832769 0 113832769 G G G G G T G G G G G G G G G G G G G G
1 chr1_113837371 0 113837371 A A A A A A A A A A A A A A A A A T A A
1 chr1_113882417 0 113882417 C C C C C C C C C C C C C C G G C C C C
1 chr1_113894127 0 113894127 G G G G G G G G G G G G T T T T T T G G
1 chr1_113962285 0 113962285 G G G G G G G G G G G G G G G G C G G G
1 chr1_113964788 0 113964788 C C C C C C C C C C C C C C C C G G C C
1 chr1_113967027 0 113967027 G G T T T T T T T T T T T T T T T T T T
1 chr1_113974837 0 113974837 T T T T T T T T A A A A T T T T T T A A
1 chr1_114022871 0 114022871 T T G G G G T T T T T T T T T T T T T T
1 chr1_114147116 0 114147116 G G C G G G G G G G G G G G G G G G G G
1 chr1_114165572 0 114165572 C C C C C C C C C G G G C C C C C C G G
1 chr1_114201469 0 114201469 C C C C C C A A C C C C C C C C C C C C
1 chr1_114301440 0 114301440 T T T T T T T T T T T T G G G G G G T T
1 chr1_114312997 0 114312997 T T T T T T A A T T T T T T T T T T T T
1 chr1_114315828 0 114315828 A A A A A A A A A T A A A A A A A A T T
1 chr1_114320190 0 114320190 A A C C A C A A A A A A A A A A A A A A
1 chr1_114321693 0 114321693 C C C C C C C C C G C C C C C C C C G G
1 chr1_114341676 0 114341676 G G G G G T G G G G G G G G G G G G G G
1 chr1_114345449 0 114345449 C C A A A C C C A A A A A A A A A A A A
1 chr1_114381445 0 114381445 G G G G C G G G G G G G G G G G G G G G
1 chr1_114390030 0 114390030 C C C C C C C C G G G G C C C C C C G G
1 chr1_114393975 0 114393975 G G G G G G G G G G G G G G G G G T G G
1 chr1_114412811 0 114412811 T T T T A T T T T T T T T T T T T T T T
1 chr1_114417225 0 114417225 C C G G G G C C C C C C C C C C C C C C
1 chr1_114419313 0 114419313 G G G G G G G G G G G G G G G G T T G G
1 chr1_114460820 0 114460820 G G C C C C G G G G G G G G G G G G G G
1 chr1_114542371 0 114542371 A A A A A A A A T T T T A A A A A A T T
1 chr1_114546412 0 114546412 C C C C C G C C C C C C C C C C C C C C
1 chr1_114547395 0 114547395 C C C C C C C C C C C C G G C C C C C C
1 chr1_114572014 0 114572014 G G G G G G G G G G G G G G G G T T G G
1 chr1_114619614 0 114619614 G T G G G G G G G G G G G G G G G G G G
1 chr1_114622744 0 114622744 C C C C A C C C C C C C C C C C C C C C
1 chr1_114639710 0 114639710 G G G G G G G G C C C C G G G G G G C C
1 chr1_114678795 0 114678795 G G G G G G G G C C C C G G G G G G C C
1 chr1_114690089 0 114690089 G G G G G G G G T T T T G G G G G G T T
1 chr1_114690517 0 114690517 G G G G G G T T G G G G G G G G G G G G
1 chr1_114720574 0 114720574 T T T T T T T T G G G G T T T T T T G G
1 chr1_114776353 0 114776353 T T G G G G T T G G G G G G G G G G G G
1 chr1_114787588 0 114787588 G G G G G G G G C G G G G G G G G G G G
1 chr1_114799054 0 114799054 T T G T G T T T T T T T T T T T T T T T
1 chr1_114803138 0 114803138 T T T T T T T T G G G T T T T T T T T T
1 chr1_114830726 0 114830726 C C C C C G C C C C C C C C C C C C C C
1 chr1_114896718 0 114896718 T T T T T T T T T T T T A T T T T T T T
1 chr1_114898670 0 114898670 A A C C A A A A A A A A A A A A A A A A
1 chr1_114899566 0 114899566 G G G G G G G G G G G G C C C C G G G G
1 chr1_114933400 0 114933400 G T T T T T G G T T T T T T T T T T T T
1 chr1_114938332 0 114938332 T T T T T T T T T T T T T T T T A A T T
1 chr1_114961142 0 114961142 T T T T T T T T G T T T T T T T T T T T
1 chr1_114966608 0 114966608 G G G G G G G G G G G G G G C C G G G G
1 chr1_114996378 0 114996378 A A A A A A A A C C C C A A A A A A C C
1 chr1_115015347 0 115015347 G G G G G G T T G G G G G G G G G G G G
1 chr1_115018548 0 115018548 C C C C C G C C C C C C C C C C C C C C
1 chr1_115029799 0 115029799 A T T T T T A A T T T T T T T T T T T T
1 chr1_115030109 0 115030109 C C C C C G C C C C C C C C C C C C C C
1 chr1_115052826 0 115052826 G G G G G G G G C C C C G G G G G G C C
1 chr1_115075341 0 115075341 G G G G G G G G C C C C G G G G G G C C
1 chr1_115107424 0 115107424 A A A A A A A A A A A C A A A A A A C C
1 chr1_115113424 0 115113424 T T T T T T G G T T T T T T T T T T T T
1 chr1_115114876 0 115114876 G G G G G G G G T T T T G G G G G G T T
1 chr1_115121469 0 115121469 T T T T T T G G T T T T T T T T T T T T
1 chr1_115123788 0 115123788 C C A A A A C C A A A A A A A A A A A A
1 chr1_115136525 0 115136525 G G G G G G G G C C C C G G G G G G C C
1 chr1_115159526 0 115159526 A A A A A T A A A A A A A A A A A A A A
1 chr1_115160249 0 115160249 A A A A A A A A T T T T A A A A A A T T
1 chr1_115176392 0 115176392 A A A A A A A A A A A A A C A A A A A A
1 chr1_115181765 0 115181765 G G G G G G G G C C C C G G G G G G C C
1 chr1_115185359 0 115185359 T T T T T T T T A A A A T T T T T T A A
1 chr1_115191490 0 115191490 C C C C C C C C C C A C C C C C C C C C
1 chr1_115197578 0 115197578 C G C C C C C C C C C C C C C C C C C C
1 chr1_115203315 0 115203315 G G G G G G G G G G G G C G G G G G G G
1 chr1_115203756 0 115203756 C C A A A A C C A A A A A A A A A A A A
1 chr1_115213270 0 115213270 A A T T T T A A A A A A A A A A A A A A
1 chr1_115231245 0 115231245 C C C C C C C C C C C C C C C C G G C C
1 chr1_115257045 0 115257045 T T G G G G T T G G G G G G G G G G G G
1 chr1_115262121 0 115262121 A A T T A A A A A A A A A A A A A A A A
1 chr1_115294101 0 115294101 G G G G G G G G T T T T G G G G G G T T
1 chr1_115296350 0 115296350 G G G G G G G G C C C C G G G G G G C C
1 chr1_115297196 0 115297196 T T T T T T T T T T T T T T G G T T T T
1 chr1_115309340 0 115309340 C C C C C C C C C C C G C C C C C C C C
1 chr1_115316729 0 115316729 C C C C C C C C G G G G C C C C C C G G
1 chr1_115320064 0 115320064 C C G G C G C C C C C C C C C C C C C C
1 chr1_115355240 0 115355240 A A A A A A A A A A A A A A C C A A A A
1 chr1_115355545 0 115355545 T T T T T T G G T T T T T T T T T T T T
1 chr1_115363344 0 115363344 C C C C C C C C C C C C C G C C C C C C
1 chr1_115385782 0 115385782 C C C C C C C C G G G G C C C C C C G G
1 chr1_115396144 0 115396144 A T T T T T T T T T T T T T T T T T T T
1 chr1_115405593 0 115405593 T T T T T T T T G G T T G T T T T T T T
1 chr1_115436253 0 115436253 G G C G G G G G G G G G G G G G G G G G
1 chr1_115453286 0 115453286 A A A C A C A A A A A A A A A A A A A A
1 chr1_115469487 0 115469487 A A A A A A A A T T T T A A A A A A T T
1 chr1_115497868 0 115497868 A A A A A A A A C C C C A A A A A A C C
1 chr1_115498176 0 115498176 C C C C C C C C C C C C C C A C C C C C
1 chr1_115537084 0 115537084 T T T T T T T T G G G G T T T T T T G G
1 chr1_115552915 0 115552915 T T T T T T T T G G G G T T T T T T G G
1 chr1_115583549 0 115583549 A A A A A A A A C C C C A A A A A A C C
1 chr1_115601525 0 115601525 G G G G G G G G C C C C G G G G G G C C
1 chr1_115633884 0 115633884 A A A A A A A A A A A A A A A A C C A A
1 chr1_115634398 0 115634398 C C C C C C C C C G C C C C C C C C G G
1 chr1_115640269 0 115640269 G G G G G G G G G G G G C C C C C C G G
1 chr1_115644114 0 115644114 C C C C C C C C C C C C C C A A C C C C
1 chr1_115644409 0 115644409 A A A A A A A A A A A A C C A A A A A A
1 chr1_115645991 0 115645991 G G G G G G G G G G G G G G G G C C G G
1 chr1_115685223 0 115685223 A A A A A A A A A C A A A A A A A A C C
1 chr1_115709689 0 115709689 T T T T T T T T A A A A T T T T T T A A
1 chr1_115716686 0 115716686 A A C C A C A A A A A A A A A A A A A A
1 chr1_115728109 0 115728109 T T T T T T T T G T G T T T T T T T G G
1 chr1_115738305 0 115738305 G G G G C G G G G G G G G G G G G G G G
1 chr1_115749557 0 115749557 A A A A A A A A C C C C A A A A A A C C
1 chr1_115762390 0 115762390 T T A A A T T T T T T T T T T T T T T T
1 chr1_115802618 0 115802618 A A A A A A A A A A A A A A A A C C A A
1 chr1_115828741 0 115828741 C C G G C G C C C C C C C C C C C C C C
1 chr1_115832429 0 115832429 A A C C C C A A C C C C C C C C C C C C
1 chr1_115836303 0 115836303 T T T T T T T T G G G G T T T T T T G G
1 chr1_115848939 0 115848939 C C C C C C C C C C C C C C C C G G C C
1 chr1_115854518 0 115854518 A A A A A A A A C C C C A A A A A A C C
1 chr1_115863351 0 115863351 C C C C C C C C G G G G C C C C C C G G
1 chr1_115955149 0 115955149 A A A A A A A A C C C C A A A A A A C C
1 chr1_115959060 0 115959060 C C C C C C C C A A A A C C C C C C A A
1 chr1_115962069 0 115962069 A A A A A A A A C C C C A A A A A A C C
1 chr1_115978974 0 115978974 C C G G G G C C G G G G G G G G G G G G
1 chr1_116023882 0 116023882 A A A A A A A A C C C C A A A A A A C C
1 chr1_116027399 0 116027399 A A A A A A A A C C C C A A A A A A C C
1 chr1_116093159 0 116093159 A A A A A A A A A A A A T T A A A A A A
1 chr1_116097015 0 116097015 T T T T T T T T A A A A T T T T T T A A
1 chr1_116146701 0 116146701 A A A A A A A A A A A A A A A A C C A A
1 chr1_116151619 0 116151619 T T T T T T T T T T T T T T T T G G T T
1 chr1_116161730 0 116161730 C C C C C C C C A A A A C C C C C C A A
1 chr1_116171434 0 116171434 T T T T T T T T T T T T G T T T G G T T
1 chr1_116227843 0 116227843 G G G G C G G G G G G G G G G G G G G G
1 chr1_116231685 0 116231685 G G G G G G G G C C C C G G G G G G C C
1 chr1_116236428 0 116236428 G G G G G G G G G G G G C G G G G G G G
1 chr1_116236635 0 116236635 G G G G G G G G T T T T G G G G G G T T
1 chr1_116245465 0 116245465 C G C C C C C C C C C C C C C C C C C C
1 chr1_116259777 0 116259777 G G G G G G G G C C C C G G G G G G C C
1 chr1_116264934 0 116264934 G G T T G G G G G G G G G G G G G G G G
1 chr1_116280241 0 116280241 T T A A A A T T T T T T A T A A A A T T
1 chr1_116289911 0 116289911 A A A A A A A A A A A A A T A A A A A A
1 chr1_116302096 0 116302096 T T T T T T T T G G G G T T T T T T G G
1 chr1_116312922 0 116312922 A A A A A A A A C C C C A A A A A A C C
1 chr1_116317431 0 116317431 G G G T G T G G G G G G G G G G G G G G
1 chr1_116325585 0 116325585 C C C C C C C C G G G G C C C C C C G G
1 chr1_116332769 0 116332769 T T G G G G T T T T T T T T T T T T T T
1 chr1_116349768 0 116349768 A A A T T T A A A A A A A A A A A A A A
1 chr1_116363278 0 116363278 A A A A A A A A A C A A A A A A A A A A
1 chr1_116411579 0 116411579 C C C C C C C C C C C C C C C C C G C C
1 chr1_116418594 0 116418594 T T T T T T T T G G G G T T T T T T G G
1 chr1_116563277 0 116563277 G G G G C G G G G G G G G G G G G G G G
1 chr1_116568506 0 116568506 A A A A A A A A C C C C A A A A A A C C
1 chr1_116587643 0 116587643 A A T T T T A A A A A A A A A A A A A A
1 chr1_116608322 0 116608322 G G G G G G G G G G G G G G G G C G G G
1 chr1_116614443 0 116614443 A A A A A A A A T T T T A A A A A A T T
1 chr1_116616477 0 116616477 T T T T T T T T G G G G T T T T T T G G
1 chr1_116619677 0 116619677 G G G G C G G G G G G G G G G G G G G G
1 chr1_116626529 0 116626529 A A A A A A A A C C C C A A A A A A C C
1 chr1_116653005 0 116653005 T T T T T T T T A A A A T T T T T T A A
1 chr1_116674325 0 116674325 C C C C C G C C C C C C C C C C C C C C
1 chr1_116678062 0 116678062 G G G G C G G G G G G G G G G G G G G G
1 chr1_116711226 0 116711226 T T T T T T T T T T T T A T T T T T T T
1 chr1_116738438 0 116738438 A A A A A A A A A A A A C C C C A A A A
1 chr1_116795998 0 116795998 T T G G G T T T T T T T T T T T T T T T
1 chr1_116824754 0 116824754 G G G G G G G G G G G T G G G G G G T T
1 chr1_116825340 0 116825340 T T T T T T T T A A A A T T T T T T A A
1 chr1_116869114 0 116869114 G G G G C G G G G G G G G G G G G G G G
1 chr1_116873656 0 116873656 T T T T T T T T T T T T T T T T G G T T
1 chr1_116879207 0 116879207 T T T T T T T T T T T T T T G T T T T T
1 chr1_116884146 0 116884146 T T T T T T T T T T T T T T A A T T T T
1 chr1_116945460 0 116945460 A A A A A A A A A A A A A A A A C C A A
1 chr1_116972100 0 116972100 A A A A A A A A C C C C A A A A A A C C
1 chr1_116988388 0 116988388 T T T T T T T T G T T T T T T T T T T T
1 chr1_117020044 0 117020044 A A A A A A A A A A A A A C A A A A A A
1 chr1_117043783 0 117043783 C C C C C C C C G G G G G G G G G G G G
1 chr1_117051325 0 117051325 T T T T T T T T T T T T A T T T A A T T
1 chr1_117066196 0 117066196 A A A A A A A A A A A A C C C C C C A A
1 chr1_117073905 0 117073905 A A A A A A A A T T T T A A A A A A T T
1 chr1_117077428 0 117077428 C C C C A C C C C C C C C C C C C C C C
1 chr1_117093628 0 117093628 T T T T T T T T T T T T T T T T G T T T
1 chr1_117096806 0 117096806 C C C C C C C C C C C C C C C C A A C C
1 chr1_117175907 0 117175907 G G G G G G G G G G G G G G G G C C G G
1 chr1_117186214 0 117186214 C C A A A C C C C C C C C C C C C C C C
1 chr1_117262343 0 117262343 G G G G G G G G T T T T G G G G G G T T
1 chr1_117272856 0 117272856 T T A T T T T T T T T T T T T T T T T T
1 chr1_117290482 0 117290482 C C C C C C C C C C C C C C C C A A C C
1 chr1_117379307 0 117379307 A A A A A C A A A A A A A A A A A A A A
1 chr1_117388135 0 117388135 G G G G G G G G T T T T G G G G G G T T
1 chr1_117401506 0 117401506 A A A A A A A A C C C C A A A A A A C C
1 chr1_117409973 0 117409973 A C C C C C A A C C C C C C C C C C C C
1 chr1_117429446 0 117429446 C C A C A A C C C C C C C C C C C C C C
1 chr1_117447139 0 117447139 G G G G G G G G G G C G G G G G G G G G
1 chr1_117492342 0 117492342 C C C C C C C C A A A A C C C C C C A A
1 chr1_117547946 0 117547946 C C C C C C C C C C C C C C C C C G C C
1 chr1_117553359 0 117553359 A A A A A A A A A A A A A A A A C C A A
1 chr1_117582583 0 117582583 C C C C C C C C C C C G C C C C C C C C
1 chr1_117598930 0 117598930 C C C C C C C C G G G G C C C C C C G G
1 chr1_117610398 0 117610398 G G T T T T G G G G G G G G G G G G G G
1 chr1_117676227 0 117676227 C C G G C C C C C C C C C C C C C C C C
1 chr1_117680274 0 117680274 A A A A A A A A C C C C A A A A A A C C
1 chr1_117699358 0 117699358 C C C C C C C C C C C C C C G G C C C C
1 chr1_117748665 0 117748665 T T T T T T T T G G G G T T T T T T G G
1 chr1_117748953 0 117748953 C C C C C C C C A A A A C C C C C C A A
1 chr1_117757108 0 117757108 T T T T T T T T T T T T G T T T T T T T
1 chr1_117789173 0 117789173 A A A A A A A A T T T T A A A A A A T T
1 chr1_117802638 0 117802638 C C C C C C C C A A A A C C C C C C A A
1 chr1_117812870 0 117812870 T T T T T T T T T T T T T T G G T T T T
1 chr1_117816040 0 117816040 C C C C C G C C C C C C C C C C C C C C
1 chr1_117872811 0 117872811 G G G G G G G G T T T T T T T T T T T T
1 chr1_117882997 0 117882997 A A A A C C A A A A A A A A A A A A A A
1 chr1_117888793 0 117888793 T T A T T T T T T T T T T T T T T T T T
1 chr1_117910496 0 117910496 C C C C C G C C C C C C C C C C C C C C
1 chr1_117935929 0 117935929 G G G G G T G G G G G G G G G G G G G G
1 chr1_117942904 0 117942904 G G G G G G G G G G G G G G C C G G G G
1 chr1_117948433 0 117948433 G G G G G G G G G G G G C G G G G G G G
1 chr1_117958984 0 117958984 T T T T T T T T G G G G T T T T T T G G
1 chr1_117967663 0 117967663 G G G G G G G G T T T T G G G G G G T T
1 chr1_117967921 0 117967921 C C G G G G C C G G G G G G G G G G G G
1 chr1_117972700 0 117972700 T T T T T T T T G G G G T T T T T T G G
1 chr1_117978283 0 117978283 A A A A A A A A C C C C A A A A A A C C
1 chr1_117985310 0 117985310 T T T T T T T T G G G G T T T T T T G G
1 chr1_117987175 0 117987175 G G G G G G G G C C C C G G G G G G C C
1 chr1_117987728 0 117987728 G G G G G G G G G G G G G T G G G G G G
1 chr1_117993516 0 117993516 G G G T G T G G G G G G G G G G G G G G
1 chr1_117995437 0 117995437 G G G G G G G G T T T T G G G G G G T T
1 chr1_117996096 0 117996096 G G G G G G G G G G G G G G G T G G G G
1 chr1_118004410 0 118004410 G G G G G G G G G G G G G G C C G G G G
1 chr1_118026604 0 118026604 G G G G G G G G C C C C G G G G G G C C
1 chr1_118076394 0 118076394 T T T T T T T T G G G G G G G G G G G G
1 chr1_118097259 0 118097259 G G C C G G G G G G G G G G G G G G G G
1 chr1_118102407 0 118102407 T T T T T T T T A A A A T T T T T T A A
1 chr1_118149330 0 118149330 T T A A A A T T A A A A A A A A A A A A
1 chr1_118169763 0 118169763 C C C C C C C C C C C C A C C C C C C C
1 chr1_118175973 0 118175973 C C C C C C C C C C C C C C C C G G C C
1 chr1_118185844 0 118185844 C C C C C C C C A A A A C C C C C C A A
1 chr1_118221859 0 118221859 A A A A A A A A A C C C A A A A A A A A
1 chr1_118233955 0 118233955 C C C C C C C C C C C C C G C C C C C C
1 chr1_118243230 0 118243230 G G G G G G G G G G G G G G C G G G G G
1 chr1_118244862 0 118244862 C C A C A C C C C C C C C C C C C C C C
1 chr1_118248107 0 118248107 A A A A A A A A A A A A A A A A A T A A
1 chr1_118276124 0 118276124 C C C C C C C C G G G G C C C C C C G G
1 chr1_118288411 0 118288411 G G G G G G G G T T T T G G G G G G T T
1 chr1_118297462 0 118297462 A A C C C C C C C C C C C C C C C C C C
1 chr1_118314306 0 118314306 G G C C C C G G C C C C C C C C C C C C
1 chr1_118332170 0 118332170 A A A A A A A A T T T T A A A A A A T T
1 chr1_118340020 0 118340020 T T T T T T T T A A A A T T T T T T A A
1 chr1_118348003 0 118348003 G G G G G G G G T T T T G G G G G G T T
1 chr1_118357446 0 118357446 A A C C A C A A A A A A A A A A A A A A
1 chr1_118384909 0 118384909 G G C G G G G G G G G G G G G G G G G G
1 chr1_118395809 0 118395809 G G G G G G G G C C C C G G G G G G C C
1 chr1_118403259 0 118403259 C C C C C C C C A A A A C C C C C C A A
1 chr1_118407230 0 118407230 G G G G C G G G G G G G G G G G G G G G
1 chr1_118424749 0 118424749 T T T T T T T T G T T T T T T T T T T T
1 chr1_118444199 0 118444199 T T T T A T T T T T T T T T T T T T T T
1 chr1_118448249 0 118448249 G G T T T T G G G G G G G G G G G G G G
1 chr1_118490309 0 118490309 C C G G G G C C C C C C C C C C C C C C
1 chr1_118537525 0 118537525 C C C C C C C C A A A A C C C C C C A A
1 chr1_118548736 0 118548736 A A A A A A A A C C C C A A A A A A C C
1 chr1_118553044 0 118553044 C C A A A A C C A A A A A A A A A A A A
1 chr1_118596215 0 118596215 C C C C C C C C C C C C C C A A C C C C
1 chr1_118630254 0 118630254 C C C C C C C C C C C C C C A C C C C C
1 chr1_118639418 0 118639418 C C C C C C C C C C C C A A C C C C C C
1 chr1_118639689 0 118639689 G G G G G G G G C C C C G G G G G G C C
1 chr1_118657794 0 118657794 G G G G G G G G G G G G G G G G G T G G
1 chr1_118670071 0 118670071 A A A T A A A A A A A A A A A A A A A A
1 chr1_118680622 0 118680622 A A A A A A A A C C C C A A A A A A C C
1 chr1_118680895 0 118680895 G G G G G G G G C C C C G G G G G G C C
1 chr1_118690135 0 118690135 A C C C C C C C C C C C C C C C C C C C
1 chr1_118690700 0 118690700 C C C C C C C C A A A A C C C C C C A A
1 chr1_118695093 0 118695093 T T T T T T T T T T G T T T T T T T T T
1 chr1_118707764 0 118707764 A A A A A A A A T T T T A A A A A A T T
1 chr1_118710483 0 118710483 G G G G G G G G T T T T G G G G G G T T
1 chr1_118730015 0 118730015 C C C C C C C C C C C C A C C C C C C C
1 chr1_118738266 0 118738266 A A C C C C A A A A A A A A A A A A A A
1 chr1_118762238 0 118762238 C C C C C C C C G G G G C C C C C C G G
1 chr1_118780546 0 118780546 C C C C C C C C G G G G C C C C C C G G
1 chr1_118792346 0 118792346 T T T T T T T T A A A A T T T T T T A A
1 chr1_118802492 0 118802492 T T T T T T T T A A A A T T T T T T A A
1 chr1_118812558 0 118812558 A A C C C C A A A A A A C C C C C C A A
1 chr1_118833285 0 118833285 G G G G G G G G T T T T G G G G G G T T
1 chr1_118852121 0 118852121 C C C C C C C C C C C C C G C C C C C C
1 chr1_118909344 0 118909344 T T T T T T T T G G G G T T T T T T G G
1 chr1_118922374 0 118922374 A A A A A T A A A A A A A A A A A A A A
1 chr1_118924674 0 118924674 G G G G G G G G C C C C G G G G G G C C
1 chr1_118925700 0 118925700 G G G G G G G G G G G G G G G G T T G G
1 chr1_118937540 0 118937540 G G G G G T G G G G G G G G G G G G G G
1 chr1_118954371 0 118954371 C C A A C C C C C C C C C C C C C C C C
1 chr1_118962269 0 118962269 C C C C C C C C C C C C G G C C C C C C
1 chr1_118969570 0 118969570 C C C C C C C C C C C C C C C C A C C C
1 chr1_118972121 0 118972121 G G G G G G G G C C C C G G G G G G C C
1 chr1_119001976 0 119001976 A A A A A A A A C C C C A A A A A A C C
1 chr1_119011156 0 119011156 T T T T T T T T T T T T T T T T A A T T
1 chr1_119023018 0 119023018 C C C C C C C C A A A A C C C C C C A A
1 chr1_119074133 0 119074133 G G G G G G G G T T T T T T T T T T T T
1 chr1_119078641 0 119078641 A A A A A A A A A A A A A A A A C C A A
1 chr1_119080750 0 119080750 T T T T T T T T G G G G G G G G G G G G
1 chr1_119100028 0 119100028 T T T T T T T T T T T T G G T T T T T T
1 chr1_119102052 0 119102052 G G C C C G G G G G G G G G G G G G G G
1 chr1_119109795 0 119109795 C C C C C C C C C C C C A A C C A A C C
1 chr1_119132268 0 119132268 C C C C C C C C A A A A C C C C C C A A
1 chr1_119145442 0 119145442 T T T T T T T T A A A A T T T T T T A A
1 chr1_119166490 0 119166490 G G G G G G G G T T T T G G G G G G T T
1 chr1_119173494 0 119173494 G G G G G G G G G G G G G G G G G T G G
1 chr1_119204923 0 119204923 T T T T T T T T T T T T G T T T T T T T
1 chr1_119206742 0 119206742 G G G G G G G G G G C G G G G G G G G G
1 chr1_119217147 0 119217147 C C C C C G C C C C C C C C C C C C C C
1 chr1_119260250 0 119260250 G G G G G G G G C C C C G G G G G G C C
1 chr1_119265135 0 119265135 G G G G G T G G G G G G G G G G G G G G
1 chr1_119267372 0 119267372 G G G G G G G G C C C C G G G G G G C C
1 chr1_119268433 0 119268433 C C A A A A A A A A A A A A A A A A A A
1 chr1_119270724 0 119270724 G G G G G G G G C C C C G G G G G G C C
1 chr1_119272383 0 119272383 T T T T T T T T G G G G T T T T T T G G
1 chr1_119294664 0 119294664 G G G G G G G G G G G G G G T T G G G G
1 chr1_119302184 0 119302184 C C C C C C C C C C C C C C C C A C C C
1 chr1_119328047 0 119328047 T T T T T T T T T T T T A A A A A A T T
1 chr1_119328298 0 119328298 C C C C C C C C C G C G C C C C C C C C
1 chr1_119337834 0 119337834 A A A A A C A A A A A A A A A A A A A A
1 chr1_119351432 0 119351432 A A A A A A A A T T A T A A A A A A T T
1 chr1_119355324 0 119355324 A A A A A A A A C C C C A A A A A A C C
1 chr1_119355335 0 119355335 G G G G G G G G G G G G C G G G G G G G
1 chr1_119358980 0 119358980 C C C C C C C C C C A C C C C C C C C C
1 chr1_119364745 0 119364745 C C C C C C C C C C C C C C C C A C C C
1 chr1_119383439 0 119383439 G G C G G G G G G G G G G G G G G G G G
1 chr1_119408822 0 119408822 G G G G G T G G G G G G G G G G G G G G
1 chr1_119442030 0 119442030 G G G G G G G G C C C C G G G G G G C C
1 chr1_119469178 0 119469178 C C C C C C C C A A A A C C C C C C A A
1 chr1_119502842 0 119502842 G G G G G G G G G G G G T T G G T T G G
1 chr1_119513160 0 119513160 C C C C C C C C C C C C A A C C A A C C
1 chr1_119513493 0 119513493 C C C C C C G G C C C C C C C C C C C C
1 chr1_119534529 0 119534529 C C A C A C C C C C C C C C C C C C C C
1 chr1_119549502 0 119549502 C C C C C C C C G G G G C C C C C C G G
1 chr1_119550278 0 119550278 T T T T T T T T G G G G T T T T T T G G
1 chr1_119565983 0 119565983 C C A A A A C C A A A A A A A A A A A A
1 chr1_119576755 0 119576755 C C C C C C C C A C C C C C C C C C C C
1 chr1_119609106 0 119609106 G G G T G G G G G G G G G G G G G G G G
1 chr1_119633787 0 119633787 G G G G G G G G C C C C G G G G G G C C
1 chr1_119643349 0 119643349 C C C C C C C C A A A A C C C C C C A A
1 chr1_119654854 0 119654854 G T G G G G G G G G G G G G G G G G G G
1 chr1_119677879 0 119677879 G G G G G G T T G G G G G G G G G G G G
1 chr1_119687256 0 119687256 C C G G G G C C C C C C C C C C C C C C
1 chr1_119694388 0 119694388 G G G G G G G G G G G G G G G G T T G G
1 chr1_119743862 0 119743862 C C C C C C C C C C C C C C C C G G C C
1 chr1_119745590 0 119745590 A A C C C C C C C C C C C C C C C C C C
1 chr1_119751832 0 119751832 T T T T T T T T G G G G T T T T T T G G
1 chr1_119762662 0 119762662 A A A A A A A A T T T T A A A A A A T T
1 chr1_119765997 0 119765997 G G G G G G G G G G G G T T G G G G G G
1 chr1_119781746 0 119781746 C C C C C C C C A C C C C C C C C C C C
1 chr1_119795767 0 119795767 A A A A A A A A C C C C A A A A A A C C
1 chr1_119796679 0 119796679 T T T T T T T T G G G G T T T T T T G G
1 chr1_119803506 0 119803506 C G G G G G G G G G G G G G G G G G G G
1 chr1_119815050 0 119815050 G G G G G G G G C C C C C C G G C C C C
1 chr1_119822083 0 119822083 A A A A A A A A A A A A A A A A A C A A
1 chr1_119832565 0 119832565 T T T T T T T T A A A A T T T T T T A A
1 chr1_119832798 0 119832798 C C C C C C C C G G G G C C C C C C G G
1 chr1_119883427 0 119883427 T T T T T T T T T T T T T T T T A A T T
1 chr1_119883433 0 119883433 A A A C A A A A A A A A A A A A A A A A
1 chr1_119897961 0 119897961 G G C G C G G G G G G G G G G G G G G G
1 chr1_119902616 0 119902616 G G G G G G G G C C C C G G G G G G C C
1 chr1_119947997 0 119947997 C C C C C C C C C C C G C C C C C C C C
1 chr1_119949664 0 119949664 G G C G G G G G G G G G G G G G G G G G
1 chr1_119950380 0 119950380 G T T T T T T T T T T T T T T T T T T T
1 chr1_119955641 0 119955641 T T A T A T T T T T T T T T T T T T T T
1 chr1_119989062 0 119989062 G G G G G G G G G G C G G G G G G G G G
1 chr1_119998208 0 119998208 A A A A A A A A A T A A A A A A A A A A
1 chr1_120011054 0 120011054 C C C C C C C C G G G G C C C C C C G G
1 chr1_120015343 0 120015343 G G G G G G G G G G C G G G G G G G G G
1 chr1_120037368 0 120037368 G G G G G G G G T T T T G G G G G G T T
1 chr1_120040557 0 120040557 C C C C C C C C G G G G C C C C C C G G
1 chr1_120048122 0 120048122 G G C G C G G G G G G G G G G G G G G G
1 chr1_120057143 0 120057143 T T T T T T T T T T T T G G T T T T T T
1 chr1_120081238 0 120081238 C C C C C C C C C C C C C C C C A C C C
1 chr1_120085474 0 120085474 C C C C A C C C C C C C C C C C C C C C
1 chr1_120114415 0 120114415 A A A A A A A A C C C C A A A A A A C C
1 chr1_120114878 0 120114878 T T T T T T T T T T T T T T T T A T T T
1 chr1_120118110 0 120118110 G G G G G G G G G G G G G G G G G T G G
1 chr1_120119098 0 120119098 G G G G G G G G T T T T G G G G G G T T
1 chr1_120152442 0 120152442 G G G T G G G G G G G G G G G G G G G G
1 chr1_120160321 0 120160321 T T T T T T T T G G G T T T T T T T G G
1 chr1_120171938 0 120171938 T T T T T T T T G G G G T T T T T T G G
1 chr1_120175436 0 120175436 A A A A A A A A A A A A A A A A T T A A
1 chr1_120175980 0 120175980 C C C C C C G G C C C C C C C C C C C C
1 chr1_120177302 0 120177302 C C C C C C C C C C C C C C G G C C C C
1 chr1_120180800 0 120180800 T T T T T T T T T T T T G T T T T T T T
1 chr1_120200248 0 120200248 A A A A A A A A A C C C A A A A A A C C
1 chr1_120207737 0 120207737 C C C C C C C C A A A A C C C C C C A A
1 chr1_120230935 0 120230935 A A A C A A A A A A A A A A A A A A A A
1 chr1_120261551 0 120261551 C C C C C C C C G G G G C C C C C C G G
1 chr1_120269920 0 120269920 C C C C C C C C A C C C C C C C C C C C
1 chr1_120278553 0 120278553 A A A A A A A A A A A A A C A A A A A A
1 chr1_120299514 0 120299514 C C C C C C C C C C C G C C C C C C C C
1 chr1_120306736 0 120306736 T T T T T T T T T T G T T T T T T T T T
1 chr1_120348757 0 120348757 G T T T T T G G T T T T T T T T T T T T
1 chr1_120354671 0 120354671 G G G G G G G G T T T T G G G G G G T T
1 chr1_120356862 0 120356862 A A A A A A A A A A A A A T A A A A A A
1 chr1_120410355 0 120410355 A A A A A A A A A A A A A T A A A A A A
1 chr1_120417280 0 120417280 C C C C C C C C C C C C C G C C C C C C
1 chr1_120485682 0 120485682 A A A A A A A A A A A A A A T T A A A A
1 chr1_120500598 0 120500598 C C C C C C C C G G G G C C C C C C G G
1 chr1_120517632 0 120517632 T T T T G T T T T T T T T T T T T T T T
1 chr1_120519648 0 120519648 G G T T G T G G G G G G G G G G G G G G
1 chr1_120522503 0 120522503 T T G G G T T T T T T T T T T T T T T T
1 chr1_120527093 0 120527093 G G C C C C G G C C C C C C C C C C C C
1 chr1_120537760 0 120537760 G G C C C C G G C C C C C C C C C C C C
1 chr1_120550995 0 120550995 A A A A A A A A A A A A A A T T A A A A
1 chr1_120553919 0 120553919 G G G G G G G G G G G G C G G G G G G G
1 chr1_120581198 0 120581198 T T G G T T T T T T T T T T T T T T T T
1 chr1_120585444 0 120585444 A A A A A A A A A A A A T T A A A A A A
1 chr1_120594526 0 120594526 A A A A A A A A T T T T A A A A A A T T
1 chr1_120600215 0 120600215 A A C C C C A A A A A A A A A A A A A A
1 chr1_120613144 0 120613144 G G G G G G G G C C C C G G G G G G C C
1 chr1_120613616 0 120613616 G G G G G G G G C G C C G G G G G G C C
1 chr1_120665299 0 120665299 C C C C C C C C C C C C C C A A C C C C
1 chr1_120695423 0 120695423 A A C C A C A A A A A A A A A A A A A A
1 chr1_120703586 0 120703586 G G G G G G G G C C C C G G G G G G C C
1 chr1_120786644 0 120786644 G G G G G G G G G G G G G G G T G G G G
1 chr1_120806298 0 120806298 A A A A A A A A T T T T A A A A A A T T
1 chr1_120819848 0 120819848 G G G G G G G G G G G G G G C G G G G G
1 chr1_120833761 0 120833761 G G G G G G G G G G G G G G G G C C G G
1 chr1_120877242 0 120877242 A A A A A A A A T T T T A A A A A A T T
1 chr1_120946883 0 120946883 T T T T T T T T G T T T T T T T T T T T
1 chr1_120952892 0 120952892 C C C C C C C C C C C C A C C C C C C C
1 chr1_120973181 0 120973181 C C C C C C C C A A A A C C C C C C A A
1 chr1_121020143 0 121020143 T T T T T T T T T T T T A T T T T T T T
1 chr1_121026360 0 121026360 C C C C C C C C A A A A A A A A A A A A
1 chr1_121026478 0 121026478 A A A A A A A A T T T T A A A A A A T T
1 chr1_121027832 0 121027832 G T G G G G G G G G G G G G G G G G G G
1 chr1_121087214 0 121087214 A A A A A A A A A A A A A A A A C C A A
1 chr1_121094683 0 121094683 A A A A A A A A A A A A A A A A C C A A
1 chr1_121113578 0 121113578 G G G G G G G G C C C C G G G G G G C C
1 chr1_121115471 0 121115471 C C C C C C C C A A A A C C C C C C A A
1 chr1_121138185 0 121138185 C C C G G G C C C C C C C C C C C C C C
1 chr1_121140272 0 121140272 G G G G G G T T G G G G G G G G G G G G
1 chr1_121282153 0 121282153 T T T T T T T T T T T T T T T T G G T T
1 chr1_121371378 0 121371378 C C C C C C C C G G G G C C C C C C G G
1 chr1_121481839 0 121481839 A A A A A A A A A A A A A A C C A A A A
1 chr1_121484796 0 121484796 G G G G G G G G C C C G G G G G G G G G
1 chr1_121490173 0 121490173 G G G G G G G G G G G G G G G G C C G G
1 chr1_121490793 0 121490793 C C C C A C C C C C C C C C C C C C C C
1 chr1_121496609 0 121496609 G G G G G G G G C C C C G G G G G G C C
1 chr1_121509403 0 121509403 C C C C C C C C C C C C A C C C C C C C
1 chr1_121543933 0 121543933 C C C C C C C C G G G G C C C C C C G G
1 chr1_121545666 0 121545666 T T T T T T T T T T T T A T T T T T T T
1 chr1_121552256 0 121552256 C C C C A C C C C C C C C C C C C C C C
1 chr1_121565930 0 121565930 G G G G G G G G C C C C G G G G G G C C
1 chr1_121573042 0 121573042 C C C C C C C C A A A A C C C C C C A A
1 chr1_121577746 0 121577746 C C C C C C C C C C C C G G C C G G C C
1 chr1_121616935 0 121616935 C C C C C C G G C C C C C C C C C C C C
1 chr1_121672982 0 121672982 A A A A A A A A A A A A A A A A A C A A
1 chr1_121690069 0 121690069 G G G G G G G G G G G G G G G G C C G G
1 chr1_121742716 0 121742716 A A A A A A A A T T T T A A A A A A T T
1 chr1_121749794 0 121749794 T T T T T T T T T T T T G T T T T T T T
1 chr1_121766382 0 121766382 T T T T T T T T G G G T T T T T T T G G
1 chr1_121790618 0 121790618 A C C C A C A A A A A A C C C C C C A A
1 chr1_121791732 0 121791732 A C C C A C A A C C C C C C C C C C C C
1 chr1_121841917 0 121841917 C C C C C C C C A A A A C C C C C C A A
1 chr1_121846099 0 121846099 A A A A A C A A A A A A A A A A A A A A
1 chr1_121859938 0 121859938 C C C C C C C C G G G G C C C C C C G G
1 chr1_121864850 0 121864850 A A A A A A A A C C C C A A A A A A C C
1 chr1_121881610 0 121881610 G G G G G G G G C C C C C C C C C C C C
1 chr1_121883634 0 121883634 C C C C C C C C C C C C A A A A A A C C
1 chr1_121899020 0 121899020 A A A A A A A A C C C C A A A A A A C C
1 chr1_121911571 0 121911571 A A A A A A A A A A A A A A A A C C A A
1 chr1_121919248 0 121919248 T T T T T T T T G G G G T T T T T T G G
1 chr1_121920500 0 121920500 G G G G G G G G G G G G G G G G C G G G
1 chr1_121927862 0 121927862 C C C C C C C C C C C C A C C C C C C C
1 chr1_121938849 0 121938849 A A A A A A A A A C C C A A A A A A C C
1 chr1_121943179 0 121943179 C C A A C C C C C C C C A A A A A A C C
1 chr1_121947164 0 121947164 A A A A A A A A T T T T A A A A A A T T
1 chr1_121967699 0 121967699 T T T T T T T T T T G T T T T T T T T T
1 chr1_121970060 0 121970060 A A A A A A A A A A A A A A A C A A A A
1 chr1_121993893 0 121993893 G G G G G G G G C G G G G G G G G G G G
1 chr1_122011077 0 122011077 A A A A A A A A A A A A A A A C A A A A
1 chr1_122018994 0 122018994 T T T T T T T T G G G G T T T T T T G G
1 chr1_122022838 0 122022838 C C C C C C C C C C C C C C C G C C C C
1 chr1_122023969 0 122023969 A C A A A A A A A A A A A A A A A A A A
1 chr1_122060802 0 122060802 G G G G G G G G T T T T G G G G G G T T
1 chr1_122072375 0 122072375 A A A A A A A A T T T T A A A A A A T T
1 chr1_122083537 0 122083537 C C C C C C C C G G G G C C C C C C G G
1 chr1_122083726 0 122083726 T T T T T T T T A A A A T T T T T T A A
1 chr1_122085816 0 122085816 A A A A A C A A A A A A A A A A A A A A
1 chr1_122090318 0 122090318 T T T T T T T T T T G T T T T T T T T T
1 chr1_122097199 0 122097199 G G C C G G G G G G G G G G G G G G G G
1 chr1_122152749 0 122152749 A T A A A A A A A A A A A A A A A A A A
1 chr1_122183305 0 122183305 A C A A A A A A A A A A A A A A A A A A
1 chr1_122227885 0 122227885 G G G G G G G G G G G G C G G G G G G G
1 chr1_122254668 0 122254668 C C C C C C C C G G G G C C C C C C G G
1 chr1_122255278 0 122255278 A A A A A A A A A A A A A A A T A A A A
1 chr1_122267423 0 122267423 A A A A A C A A A A A A A A A A A A A A
1 chr1_122269689 0 122269689 T T T T T T T T G G G G T T T T T T G G
1 chr1_122282347 0 122282347 G G G T G G G G G G G G G G G G G G G G
1 chr1_122298874 0 122298874 C C C C C C C C A A A A C C C C C C A A
1 chr1_122332843 0 122332843 G G G G G G G G C C C C G G G G G G C C
1 chr1_122339744 0 122339744 G G G G G G G G G G G G G G C C G G G G
1 chr1_122361949 0 122361949 G G G G G G G G T T T T G G G G G G T T
1 chr1_122366186 0 122366186 G G G G C G G G G G G G G G G G G G G G
1 chr1_122382243 0 122382243 T T T T T T T T A A A A T T T T T T A A
1 chr1_122395894 0 122395894 C C G G G G C C G G G G G G G G G G G G
1 chr1_122408575 0 122408575 T T T T T T T T T T T T T T T T G G T T
1 chr1_122443034 0 122443034 T T T T T T T T T T T T A T T T T T T T
1 chr1_122457340 0 122457340 A A C C A C A A A A A A A A A A A A A A
1 chr1_122459999 0 122459999 C C G G G G C C G G G G G G G G G G G G
1 chr1_122460165 0 122460165 A A C C A C A A A A A A A A A A A A A A
1 chr1_122464858 0 122464858 A A A A A A A A A A A A C C C C C C A A
1 chr1_122467292 0 122467292 A A C C C C A A C C C C C C C C C C C C
1 chr1_122467622 0 122467622 T T T T A T T T A A A A T T T T T T A A
1 chr1_122475726 0 122475726 A A A A A A A A A A A A A T A A A A A A
1 chr1_122490851 0 122490851 G G G G G G T T G G G G G G G G G G G G
1 chr1_122492510 0 122492510 G G T T G T G G G G G G G G G G G G G G
1 chr1_122516701 0 122516701 G G T T G G G G G G G G G G G G G G G G
1 chr1_122518458 0 122518458 A A A A A A A A C C C C A A A A A A C C
1 chr1_122521438 0 122521438 T T A A A A T T A A A A A A A A A A A A
1 chr1_122523601 0 122523601 C C C C C C C C C G C G C C C C C C C C
1 chr1_122526661 0 122526661 C C C C C C C C C C C C C C C C A A C C
1 chr1_122528084 0 122528084 A A A A A A A A A A A A A A A A C C A A
1 chr1_122529137 0 122529137 C C C C C C C C G G G G C C C C C C G G
1 chr1_122529701 0 122529701 T T T T T T T T G G G G T T T T T T G G
1 chr1_122536604 0 122536604 T T T T T T T T G G G G T T T T T T G G
1 chr1_122544847 0 122544847 C C C C C C C C G G G G C C C C C C G G
1 chr1_122548648 0 122548648 T T A T T T T T T T T T T T T T T T T T
1 chr1_122551419 0 122551419 T T T T T T T T A A A A T T T T T T A A
1 chr1_122551587 0 122551587 A A A A A A A A C C C C A A A A A A C C
1 chr1_122555093 0 122555093 T T T T T T T T T T T T G T T T T T T T
1 chr1_122562033 0 122562033 C C C C C C C C C C C C C C C C C G C C
1 chr1_122604158 0 122604158 G G G G G G G G G G G G G G T T G G G G
1 chr1_122606265 0 122606265 T T T T T T T T T T T T T T T T A A T T
1 chr1_122677387 0 122677387 G G C C C C G G G G G G G G G G G G G G
1 chr1_122702656 0 122702656 G G G G G G G G G G G G C C G G G G G G
1 chr1_122725380 0 122725380 G G G G G G G G G G G G G G C G G G G G
1 chr1_122735289 0 122735289 T T T T T T T T A A A A T T T T T T A A
1 chr1_122763944 0 122763944 A T T T T T T T T T T T T T T T T T T T
1 chr1_122780128 0 122780128 C C C C C C C C G G G G C C C C C C G G
1 chr1_122794435 0 122794435 C C C C C C C C C C C C C C A A C C C C
1 chr1_122831052 0 122831052 T T T T T T T T G G G G T T T T T T G G
1 chr1_122847824 0 122847824 G G G T G G G G G G G G G G G G G G G G
1 chr1_122872507 0 122872507 C G C C C C G G C C C C C C C C C C C C
1 chr1_122884965 0 122884965 A A A A A A A A C C C C A A A A A A C C
1 chr1_122889986 0 122889986 T T G G G G T T G G G G G G G G G G G G
1 chr1_122914955 0 122914955 A A A A A A A A C C C C A A A A A A C C
1 chr1_122933899 0 122933899 A A A A A A A A C C C C A A A A A A C C
1 chr1_122939014 0 122939014 A A A A A A A A T T T T A A A A A A T T
1 chr1_122982616 0 122982616 A A A A A A A A A A A A A A C C A A A A
1 chr1_123006484 0 123006484 G G G G G G G G C C C C G G G G G G C C
1 chr1_123019733 0 123019733 G G C C C C C C C C C C C C C C C C C C
1 chr1_123021255 0 123021255 A A A A A A A A A A A A A T A A A A A A
1 chr1_123038280 0 123038280 C C C C C C C C C C C C C C C C G G C C
1 chr1_123060360 0 123060360 C C G G G G C C G G G G G G G G G G G G
1 chr1_123065207 0 123065207 T T T T T T T T A A A A T T T T T T A A
1 chr1_123072407 0 123072407 A A A A A A A A T T T T A A A A A A T T
1 chr1_123123628 0 123123628 T T T T T T T T G G G G T T T T T T G G
1 chr1_123133870 0 123133870 C C C C C C C C C C C C C C C C A A C C
1 chr1_123154847 0 123154847 C C C C C C C C C C C C C G C C C C C C
1 chr1_123157496 0 123157496 C C C C C C C C C C C C C C A C C C C C
1 chr1_123166527 0 123166527 C C A C C C C C A A A A A A A A A A A A
1 chr1_123181655 0 123181655 A A A A A C A A A A A A A A A A A A A A
1 chr1_123202682 0 123202682 G G G G G G G G G G C G G G G G G G G G
1 chr1_123208004 0 123208004 A A A A A A A A A A A A C C A A A A A A
1 chr1_123213772 0 123213772 C C C C C C C C A A A A C C C C C C A A
1 chr1_123214942 0 123214942 C C C C C C C C C C C C A C C C C C C C
1 chr1_123249142 0 123249142 G G C C C C G G G G G G C C C C C C G G
1 chr1_123258466 0 123258466 C C C C C C C C G G G G C C C C C C G G
1 chr1_123264732 0 123264732 C C C G C C C C C C C C C C C C C C C C
1 chr1_123265995 0 123265995 A A C C A A A A A A A A A A A A A A A A
1 chr1_123268261 0 123268261 T T T T G G T T T T T T T T T T T T T T
1 chr1_123271796 0 123271796 T T T T T T T T G G G G T T T T T T G G
1 chr1_123284030 0 123284030 T T G G G T T T T T T T T T T T T T T T
1 chr1_123292785 0 123292785 T T T T T T T T T T T T A T A A T T T T
1 chr1_123294806 0 123294806 G G G G G G G G C C C C G G G G G G C C
1 chr1_123295477 0 123295477 G G G G G G G G G G G G G G G T G G G G
1 chr1_123332554 0 123332554 C C C C C C C C A A A A C C C C C C A A
1 chr1_123338495 0 123338495 C C C C C C C C A A A A C C C C C C A A
1 chr1_123344886 0 123344886 G G G G G G G G G G G G G G G T G G G G
1 chr1_123361929 0 123361929 C C C C C C C C A A A A A A A A A A A A
1 chr1_123388591 0 123388591 G G G G G G G G C G G G G G G G G G G G
1 chr1_123390176 0 123390176 T T T T T T T T T T T T G T G T G G T T
1 chr1_123429195 0 123429195 T T T T T T T T G G G G T T T T T T G G
1 chr1_123458182 0 123458182 G G G G G G G G T T T T G G G G G G T T
1 chr1_123476723 0 123476723 T T T T T T T T G G G G T T T T T T G G
1 chr1_123483475 0 123483475 G G G G G G G G T T T T G G G G G G T T
1 chr1_123493672 0 123493672 T T T T T T T T T T T T G T T T T T T T
1 chr1_123505752 0 123505752 G G G G G G G G G G G G G G G G C C G G
1 chr1_123515494 0 123515494 G G G G G G G G G G G G G G G G C C G G
1 chr1_123522671 0 123522671 C C A C A C C C C C C C C C C C C C C C
1 chr1_123529646 0 123529646 G T G G G G T T T T T T G T T T G G T T
1 chr1_123535072 0 123535072 A A A A A A A A A A A A A T A A A A A A
1 chr1_123627347 0 123627347 G G G G C G G G G G G G G G G G G G G G
1 chr1_123632159 0 123632159 T T T T T T T T A A A A T T T T T T A A
1 chr1_123642650 0 123642650 G G G G G G G G G G G G C G G G G G G G
1 chr1_123647270 0 123647270 A A A A A A A A A A A A C C A A A A A A
1 chr1_123657078 0 123657078 G G G G G G G G G G G G C C G G G G G G
1 chr1_123667736 0 123667736 G G G G G G G G G G G G G G G G C C G G
1 chr1_123724529 0 123724529 C C C C C C C C C G C C C C C C C C G G
1 chr1_123734373 0 123734373 A A A A A A A A A A A A A A A T A A A A
1 chr1_123746973 0 123746973 C C C C C C C C A A A A C C C C C C C C
1 chr1_123748623 0 123748623 A A A A A A A A T T T T A A A A A A T T
1 chr1_123775107 0 123775107 G G G G G G G G T T T T G G G G G G T T
1 chr1_123840181 0 123840181 G G C C G G G G G G G G G G G G G G G G
1 chr1_123841844 0 123841844 A A A A A A T T A A A A A A A A A A A A
1 chr1_123855864 0 123855864 A A C C C C A A C C C C C C C C C C C C
1 chr1_123870327 0 123870327 G G G G G G G G T T G G G G G G G G T T
1 chr1_123881900 0 123881900 C C C C C C A A C C C C C C C C C C C C
1 chr1_123890419 0 123890419 A A A C A A A A A A A A A A A A A A A A
1 chr1_123891357 0 123891357 A A A A A A A A A A A A A A C C A A A A
1 chr1_123893998 0 123893998 T T T T T T T T G T G T T T T T T T T T
1 chr1_123901237 0 123901237 C C C C A C C C C C C C C C C C C C C C
1 chr1_123925710 0 123925710 C C C C C C C C C C C G C C C C C C G G
1 chr1_123927959 0 123927959 C G C C C C C C C C C C C C C C C C C C
1 chr1_123936496 0 123936496 T T T T T T T T T T T T A T T T T T T T
1 chr1_123946733 0 123946733 C C C C A C C C C C C C C C C C C C C C
1 chr1_123950885 0 123950885 G G G G G G G G C C C C G G G G G G C C
1 chr1_123991202 0 123991202 C C C C C C C C C C C C C G C C C C C C
1 chr1_124008433 0 124008433 T T G G G T T T T T T T T T T T T T T T
1 chr1_124044854 0 124044854 T T T T T T T T G G G G T T T T T T G G
1 chr1_124068958 0 124068958 G G G G G G G G G G G G G G C G G G G G
1 chr1_124079986 0 124079986 T T T T T T T T A A A A T T T T T T A A
1 chr1_124081072 0 124081072 C C C C C C C C C G C G C C C C C C C C
1 chr1_124086998 0 124086998 G G G G G G G G C C C C G G G G G G C C
1 chr1_124108561 0 124108561 G G G G G G G G T T T T G G G G G G T T
1 chr1_124110372 0 124110372 G G G G G G G G C C C C G G G G G G C C
1 chr1_124111063 0 124111063 G G G G G G G G C C C C G G G G G G C C
1 chr1_124170405 0 124170405 A A A A A A A A A A A A A A A A C C A A
1 chr1_124174452 0 124174452 T T T T T T T T A A A A T T T T T T A A
1 chr1_124194823 0 124194823 T T G G T T T T T T T T T T T T T T T T
1 chr1_124195367 0 124195367 A A A A A C A A A A A A A A A A A A A A
1 chr1_124217676 0 124217676 C C C C C C C C C C C G C C C C C C C C
1 chr1_124228621 0 124228621 A A A A A A A A A T A T A A A A A A A A
1 chr1_124239124 0 124239124 C C C C C C C C G G C G C C C C C C C C
1 chr1_124239697 0 124239697 A A A A A A A A C C C C A A A A A A C C
1 chr1_124240633 0 124240633 G G T T G G G G G G G G G G G G G G G G
1 chr1_124240733 0 124240733 A A A A A A A A A A A T A A A A A A A A
1 chr1_124243933 0 124243933 A A A A A A A A A A A A A A A A C C A A
1 chr1_124249508 0 124249508 C C C C C C C C A A A A C C C C C C A A
1 chr1_124250512 0 124250512 G G T T G T G G G G G G G G G G G G G G
1 chr1_124267195 0 124267195 C C A A A A C C C C C C C C C C C C C C
1 chr1_124269839 0 124269839 C C C C C C C C C C C G C C C C C C C C
1 chr1_124272170 0 124272170 A A C C A C A A C C C C A A A A A A C C
1 chr1_124276121 0 124276121 G G G G G G G G T T T T G G G G G G T T
1 chr1_124284004 0 124284004 C C C C C C C C C C C C C C C G C C C C
1 chr1_124291970 0 124291970 C C C C C C C C A A A A C C C C C C A A
1 chr1_124308443 0 124308443 A A A A A A A A A A A A A A T T A A A A
1 chr1_124311433 0 124311433 C C C C C C C C G G G G C C C C C C G G
1 chr1_124314462 0 124314462 C C C C C C C C C C C C C G C C C C C C
1 chr1_124325961 0 124325961 G G G G G T G G G G G G G G G G G G G G
1 chr1_124326409 0 124326409 C C C C C C C C G G G G C C C C C C G G
1 chr1_124353885 0 124353885 T T T T T T T T T T T T T T T T G T T T
1 chr1_124363216 0 124363216 T T T T G T T T T T T T T T T T T T T T
1 chr1_124364707 0 124364707 A A A A A A A A A A A T A A A A A A A A
1 chr1_124372490 0 124372490 G G G G G G G G C C C C G G G G G G C C
1 chr1_124395688 0 124395688 C C C C C C C C G G G G C C C C C C G G
1 chr1_124399637 0 124399637 T T T T T T T T T T T T G T T T T T T T
1 chr1_124411899 0 124411899 A A A A A A A A A A A A A C A A A A A A
1 chr1_124413299 0 124413299 A A A A A A A A C C C C A A A A A A C C
1 chr1_124443817 0 124443817 C C C C C C C C A A A A C C C C C C A A
1 chr1_124471219 0 124471219 C C C C C C C C C C C C G G C C C C C C
1 chr1_124519270 0 124519270 C C C C C G C C C C C C C C C C C C C C
1 chr1_124521665 0 124521665 A A A A A A A A T T T T A A A A A A T T
1 chr1_124526120 0 124526120 T T T T T T T T A A A A T T T T T T A A
1 chr1_124544855 0 124544855 G G G T T T G G G G G G G G G G G G G G
1 chr1_124556497 0 124556497 T T T T T T T T G G G G T T T T T T G G
1 chr1_124590869 0 124590869 A C C C C C C C C C C C C C C C C C C C
1 chr1_124591162 0 124591162 T T A A A A T T A A A A A A A A A A A A
1 chr1_124603180 0 124603180 T T T T T T T T G G G G T T T T T T G G
1 chr1_124679270 0 124679270 A A T T T T T T T T T T T T T T T T T T
1 chr1_124682097 0 124682097 A A A A A A A A C C C C A A A A A A C C
1 chr1_124807826 0 124807826 C C C G C C C C C C C C C C C C C C C C
1 chr1_124815468 0 124815468 C C G G G G C C G G G G G G G G G G G G
1 chr1_124815833 0 124815833 C C C C A C C C C C C C C C C C C C C C
1 chr1_124850686 0 124850686 C C C C C C C C G G G G C C C C C C G G
1 chr1_124854177 0 124854177 C G G G G G G G G G G G G G G G G G G G
1 chr1_124899530 0 124899530 G G G G G G G G G G G G C G G G G G G G
1 chr1_124905711 0 124905711 G G G G G G G G T T T T G G G G G G T T
1 chr1_124944720 0 124944720 C C C C C C C C C G C G C C C C C C C C
1 chr1_124955536 0 124955536 G G G G G G T T G G G G G G G G G G G G
1 chr1_124960964 0 124960964 C C C C C C C C C C C C G G G G G G C C
1 chr1_124963948 0 124963948 C C C C C C C C G G G G C C C C C C G G
1 chr1_125055079 0 125055079 A A C C C C A A C C C C C C C C C C C C
1 chr1_125089387 0 125089387 T T T T T T T T T T T T T T G G T T T T
1 chr1_125109829 0 125109829 C C C C C C C C C G C G C C C C C C C C
1 chr1_125110633 0 125110633 T T T T T T T T G T T T T T T T T T T T
1 chr1_125116424 0 125116424 C C C C C C C C G G G G C C C C C C G G
1 chr1_125140700 0 125140700 T T T T T T T T T T T T T T G G T T T T
1 chr1_125159450 0 125159450 C C G G G G C C G G G G G G G G G G G G
1 chr1_125168619 0 125168619 T T T T T T T T G G G G T T T T T T G G
1 chr1_125168786 0 125168786 C C C C C C C C C C C C A C C C C C C C
1 chr1_125189891 0 125189891 A A A A A A A A A A A A A A A C A A A A
1 chr1_125190130 0 125190130 G G G G G G G G T T T T G G G G G G T T
1 chr1_125203546 0 125203546 C C C C C C C C C C C C C C C C G G C C
1 chr1_125223553 0 125223553 C C C C C C G G C C C C C C C C C C C C
1 chr1_125235067 0 125235067 A A A A A A A A A A A A A A A A C C A A
1 chr1_125236759 0 125236759 A A A A A A A A C C C C A A A A A A C C
1 chr1_125237304 0 125237304 G G C C C C G G C C C C G G G G G G C C
1 chr1_125247682 0 125247682 G G G G G G C C G G G G G G G G G G G G
1 chr1_125249212 0 125249212 A A T T T T A A A A A A A A A A A A A A
1 chr1_125254021 0 125254021 T T T T T T T T A A A A T T T T T T A A
1 chr1_125313426 0 125313426 T T G T G T T T T T T T T T T T T T T T
1 chr1_125349048 0 125349048 C C C C C C C C A A A A C C C C C C A A
1 chr1_125372601 0 125372601 C C C C C C C C C C C C G G G G G G C C
1 chr1_125405164 0 125405164 A A A A A A A A C C C C A A A A A A C C
1 chr1_125425141 0 125425141 C C C C C C C C C G G G C C C C C C G G
1 chr1_125436937 0 125436937 G G G G G G G G C C C C G G G G G G C C
1 chr1_125439825 0 125439825 G G G G G G G G G G G G G G G G G T G G
1 chr1_125451791 0 125451791 G G G G G G G G G G G G G G G G C G G G
1 chr1_125476947 0 125476947 C C C C C C C C C C C C C G C C C C C C
1 chr1_125516852 0 125516852 C C C C C C C C C C C C C C C C A A C C
1 chr1_125524899 0 125524899 G G G G G G G G C G G G G G G G G G G G
1 chr1_125537789 0 125537789 C C G G C G C C C C C C C C C C C C C C
1 chr1_125581651 0 125581651 C C C C A C C C C C C C C C C C C C C C
1 chr1_125583243 0 125583243 A A A A A A C C A A A A A A A A A A A A
1 chr1_125601572 0 125601572 A A A A A A A A A A A A C C A A A A A A
1 chr1_125615662 0 125615662 G G G G G G G G G G G G G G G T G G G G
1 chr1_125621248 0 125621248 C C C C C C C C C C C C A A A A C C C C
1 chr1_125624032 0 125624032 G G G G G G G G T T T T G G G G G G T T
1 chr1_125625135 0 125625135 C C C C C C C C A C C C C C C C C C C C
1 chr1_125646055 0 125646055 C C C C C C C C C C C C A C C C C C C C
1 chr1_125652428 0 125652428 C C C C C C C C C C C C C C G G C C C C
1 chr1_125660627 0 125660627 C C C C C C C C C C C C A C C C C C C C
1 chr1_125676730 0 125676730 G G G G G G G G C C C C G G G G G G C C
1 chr1_125678507 0 125678507 T T T T T T T T G G G G T T T T T T G G
1 chr1_125681323 0 125681323 G T G G G G G G G G G G G G G G G G G G
1 chr1_125683964 0 125683964 T T T T T T T T G G G G G G G T T T G G
1 chr1_125693524 0 125693524 A A A A A A A A A A A A A A A C A A A A
1 chr1_125694626 0 125694626 C C C C C C C C A A A A C C C C C C A A
1 chr1_125701677 0 125701677 C C C C G G C C C C C C C C C C C C C C
1 chr1_125718666 0 125718666 G G G G G G G G C C C C G G G G G G C C
1 chr1_125739408 0 125739408 G G T T T T G G T T T T T T T T T T T T
1 chr1_125740169 0 125740169 C C C C C C C C A C C C C C C C C C C C
1 chr1_125750349 0 125750349 G G G G G G G G C G G G G G G G G G G G
1 chr1_125757121 0 125757121 T T T T T T T T G G G G T T T T T T G G
1 chr1_125759196 0 125759196 C C C C C C C C A A A A C C C C C C A A
1 chr1_125768208 0 125768208 T T T T T T T T G T G G T T T T T T T T
1 chr1_125788588 0 125788588 C C C C C C C C A C A C C C C C C C C C
1 chr1_125828882 0 125828882 C C C C G G C C C C C C C C C C C C C C
1 chr1_125833203 0 125833203 T T T T T T T T T T T T T T G T T T T T
1 chr1_125839909 0 125839909 C C C C C C C C C C C C C C C C G G C C
1 chr1_125861028 0 125861028 A A A A A A A A C C C C A A A A A A C C
1 chr1_125875013 0 125875013 C C C C C C C C C C C C C C C C A A C C
1 chr1_125893505 0 125893505 A A A A A C A A A A A A A A A A A A A A
1 chr1_125919269 0 125919269 G G G G G G G G G G G G G G G G T T G G
1 chr1_125920611 0 125920611 C C C C C C C C C C C C C C C C G G C C
1 chr1_125926942 0 125926942 C C C C C C C C C C C C C C C C A A C C
1 chr1_125928555 0 125928555 A A A A A A A A T T T T A A A A A A T T
1 chr1_125928874 0 125928874 C C C C C C C C A A A C C C C C C C A A
1 chr1_125931879 0 125931879 G G C C C C C C C C C C C C C C C C C C
1 chr1_125958474 0 125958474 T T T T T T T T T T T T T T A A T T T T
1 chr1_125982075 0 125982075 C C C C C G C C C C C C C C C C C C C C
1 chr1_125995348 0 125995348 C C C C C C C C G G G G C C C C C C G G
1 chr1_126004775 0 126004775 G G G G G G G G T T T T G G G G G G T T
1 chr1_126008677 0 126008677 T T T T T T T T G G G G T T T T T T G G
1 chr1_126055758 0 126055758 C C G G C G C C C C C C C C C C C C C C
1 chr1_126116438 0 126116438 C C C C C C C C A A A A C C C C C C A A
1 chr1_126140502 0 126140502 C C C C C C C C G G G G C C C C C C G G
1 chr1_126141447 0 126141447 G G G G G G G G G G G G C G G G G G G G
1 chr1_126163875 0 126163875 A A A A A A T T A A A A A A A A A A A A
1 chr1_126167784 0 126167784 C C A A C C C C C C C C C C C C C C C C
1 chr1_126196693 0 126196693 C C C C C C C C G G G G C C C C C C G G
1 chr1_126208860 0 126208860 T T T T G T T T T T T T T T T T T T T T
1 chr1_126210200 0 126210200 T T T T T T T T T T T T T T T T G G T T
1 chr1_126211225 0 126211225 G G G G G G G G C C C C G G G G G G C C
1 chr1_126259713 0 126259713 A T T T T T A A T T T T T T T T T T T T
1 chr1_126279369 0 126279369 C C C C G G C C G G G G C C C C C C G G
1 chr1_126284049 0 126284049 T T T T T T T T A A A A T T T T T T A A
1 chr1_126288326 0 126288326 C C C C C C A A C C C C C C C C C C C C
1 chr1_126298656 0 126298656 T T T T T T T T T T T T T T A T T T T T
1 chr1_126309889 0 126309889 G G T T G T G G G G G G G G G G G G G G
1 chr1_126312135 0 126312135 T T T T T T T T A A A A T T T T T T A A
1 chr1_126312889 0 126312889 G G G G G G G G C G G G G G G G G G G G
1 chr1_126328573 0 126328573 C C C C C C C C C C C C C C C G C C C C
1 chr1_126340614 0 126340614 A A A A A A A A A A A A A A C C A A A A
1 chr1_126350132 0 126350132 C C C C A C C C C C C C C C C C C C C C
1 chr1_126356672 0 126356672 T T A T T T T T T T T T T T T T T T T T
1 chr1_126372729 0 126372729 C C C G C G C C C C C C C C C C C C C C
1 chr1_126401122 0 126401122 G G G G G G G G G G G G G T G G G G G G
1 chr1_126412894 0 126412894 G G G G G G G G T T T T G G G G G G T T
1 chr1_126414766 0 126414766 A A C C C C C C C C C C C C C C C C C C
1 chr1_126416304 0 126416304 G G G G G G G G G T G G G G G G G G G G
1 chr1_126421215 0 126421215 G G G G G G G G G G G G C G C C G G G G
1 chr1_126424016 0 126424016 A A A A A A A A C C A C A A A A A A A A
1 chr1_126430188 0 126430188 G G G G G G G G G G G G G G C C G G G G
1 chr1_126432008 0 126432008 T T T T T T T T A T T T T T T T T T T T
1 chr1_126441199 0 126441199 T T T T T T T T A A A A T T T T T T A A
1 chr1_126462206 0 126462206 G G G G C C G G G G G G G G G G G G G G
1 chr1_126502214 0 126502214 C C C C C C C C C C C C C C C C G G C C
1 chr1_126516493 0 126516493 G G G G G G G G C C C C G G G G G G C C
1 chr1_126525006 0 126525006 C C C C C C C C C G C G C C C C C C C C
1 chr1_126532718 0 126532718 C C C C C C C C C C C C C C C G C C C C
1 chr1_126545500 0 126545500 G G T T T T G G T T T T T T T T T T T T
1 chr1_126568603 0 126568603 T T T T T T T T T T T T G G T T T T T T
1 chr1_126650665 0 126650665 G G G G G G G G T T T T G G G G G G T T
1 chr1_126735904 0 126735904 G G T T T T G G G G G G G G G G G G G G
1 chr1_126777892 0 126777892 C C C C C C C C G G G G C C C C C C G G
1 chr1_126819382 0 126819382 G G G G C G G G G G G G G G G G G G G G
1 chr1_126848060 0 126848060 C C C C C C C C C C C C A A C C C C C C
1 chr1_126875062 0 126875062 G G G G G G G G G G G G G T G G G G G G
1 chr1_126891407 0 126891407 C C C C C C C C G G G G C C C C C C G G
1 chr1_126902171 0 126902171 G G G G G G G G G G G G G G G G G T G G
1 chr1_126970401 0 126970401 A C C C C C C C C C C C C C C C C C C C
1 chr1_126973488 0 126973488 A A A A A A A A T T T T A A A A A A T T
1 chr1_126976642 0 126976642 G G G G G G G G G G G G T T T T T T G G
1 chr1_127002655 0 127002655 T T G G T T T T T T T T T T T T T T T T
1 chr1_127003885 0 127003885 A A A A A A T T A A A A A A A A A A A A
1 chr1_127009625 0 127009625 G G G G G G G G C C C C G G G G G G C C
1 chr1_127011459 0 127011459 T T T T T T T T G G G G T T T T T T G G
1 chr1_127027605 0 127027605 A A A A A C A A A A A A A A A A A A A A
1 chr1_127028277 0 127028277 G G G G G G T T G G G G G G G G G G G G
1 chr1_127029729 0 127029729 C C C C C C C C A C C C C C C C C C C C
1 chr1_127037557 0 127037557 T T T T T T T T G G G G T T T T T T G G
1 chr1_127063510 0 127063510 A A A A A A A A A A A C A A A A A A A A
1 chr1_127080015 0 127080015 C C C G C C C C C C C C C C C C C C C C
1 chr1_127096253 0 127096253 C C C C C C C C G G G G C C C C C C G G
1 chr1_127102216 0 127102216 C C C C C C C C A A A A C C C C C C A A
1 chr1_127108968 0 127108968 G G G G G G G G C C C C G G C C G G C C
1 chr1_127110892 0 127110892 T T T T T T T T T T T T A A T T T T T T
1 chr1_127119920 0 127119920 G G G G G G G G C C C C G G G G G G C C
1 chr1_127120513 0 127120513 T T T T A T T T T T T T T T T T T T T T
1 chr1_127124228 0 127124228 C C A A A A C C C C C C C C C C C C C C
1 chr1_127130197 0 127130197 G G G G G G G G C C C C G G G G G G C C
1 chr1_127137429 0 127137429 A A A A A A A A A A A A A A T T A A A A
1 chr1_127140034 0 127140034 C C G G G G C C C C C C C C C C C C C C
1 chr1_127152602 0 127152602 C C C C C C C C C C C C C C G G G G C C
1 chr1_127158862 0 127158862 A A A A A A A A C C C C A A A A A A C C
1 chr1_127175270 0 127175270 C C A A A A C C C C C C C C C C C C C C
1 chr1_127228330 0 127228330 A A A A A C A A A A A A A A A A A A A A
1 chr1_127232350 0 127232350 G G G G G G G G C C C C G G G G G G C C
1 chr1_127251515 0 127251515 A A A A A A A A C C C C A A A A A A C C
1 chr1_127265183 0 127265183 C C C C C C C C G G G G C C C C C C G G
1 chr1_127266175 0 127266175 G G G G G G G G T T T T G G G G G G T T
1 chr1_127277724 0 127277724 G G G G G T G G G G G G G G G G G G G G
1 chr1_127282656 0 127282656 C C C C C C C C G G G G C C C C C C G G
1 chr1_127372229 0 127372229 C G G G G G G G G G G G G G G G G G G G
1 chr1_127411854 0 127411854 T T A T T T T T T T T T T T T T T T T T
1 chr1_127413371 0 127413371 C C C C C C C C A A A A C C C C C C A A
1 chr1_127423306 0 127423306 C C C C C C C C C C C C C C C C A C C C
1 chr1_127436023 0 127436023 A A A A A A A A C C C C A A A A A A C C
1 chr1_127441547 0 127441547 A A A A A A A A A A A A C C A A A A A A
1 chr1_127452683 0 127452683 C C C C C C C C A A A A C C C C C C A A
1 chr1_127478325 0 127478325 G G G G G G G G G G C G G G G G G G G G
1 chr1_127490068 0 127490068 G G G G G G G G G G G G G G G G T T G G
1 chr1_127490090 0 127490090 G G T T G G G G G G G G G G G G G G G G
1 chr1_127527144 0 127527144 G G G G G G G G G G G G T T T T G G G G
1 chr1_127536002 0 127536002 A A A A A A A A A A A C A A A A A A A A
1 chr1_127568655 0 127568655 G T G G G G G G G G G G G G G G G G G G
1 chr1_127574619 0 127574619 G G G G G G G G C C C C G G G G G G C C
1 chr1_127609595 0 127609595 C C C C C C C C C C C C C C C C A C C C
1 chr1_127609962 0 127609962 A A A A A A A A A A A A A T A A A A A A
1 chr1_127632812 0 127632812 C C G G G G G G G G G G G G G G G G G G
1 chr1_127682208 0 127682208 T T T T T T T T T T T T A A T T T T T T
1 chr1_127747833 0 127747833 G G G G G T G G G G G G G G G G G G G G
1 chr1_127800654 0 127800654 T T T T T T T T A A A A T T T T T T A A
1 chr1_127812097 0 127812097 G G C C C C G G G G G G G G G G G G G G
1 chr1_127858966 0 127858966 A C C C C C A A C C C C C C C C C C C C
1 chr1_127892577 0 127892577 A A A A A A A A A A A A A A A A C C A A
1 chr1_127943268 0 127943268 G G G G G G G G G G G G T T G G G G G G
1 chr1_127978548 0 127978548 A C C C C C C C C C C C C C C C C C C C
1 chr1_127987804 0 127987804 C C C C C C C C C C C C G G G G G G C C
1 chr1_128000512 0 128000512 C C C C C C C C G G G G C C C C C C G G
1 chr1_128007551 0 128007551 C C C C C C C C C C C C G G C C C C C C
1 chr1_128016958 0 128016958 A A A A A A A A T T T T A A A A A A T T
1 chr1_128044075 0 128044075 T T T T T T T T T T A T T T T T T T T T
1 chr1_128080603 0 128080603 A A C C C C C C C C C C C C C C C C C C
1 chr1_128082777 0 128082777 C C C C A C C C C C C C C C C C C C C C
1 chr1_128089393 0 128089393 C C C C C C C C C C A C C C C C C C C C
1 chr1_128137232 0 128137232 T T A A A A T T T T T T A A A A A A T T
1 chr1_128167776 0 128167776 A A A T A T A A A A A A A A A A A A A A
1 chr1_128179708 0 128179708 C C C C C C C C C C A C C C C C C C C C
1 chr1_128196420 0 128196420 C C C C C C C C C C C G C C C C C C C C
1 chr1_128208221 0 128208221 G G G G G G G G G G G T G G G G G G G G
1 chr1_128210609 0 128210609 G G T T T T G G T T T T T T T T T T T T
1 chr1_128213634 0 128213634 A A A A A T A A A A A A A A A A A A A A
1 chr1_128230610 0 128230610 C C C C C C C C C C C C C C C C A C C C
1 chr1_128252151 0 128252151 G G T T T T T T T T T T T T T T T T T T
1 chr1_128262980 0 128262980 T T T T T T T T A A A A T T T T T T A A
1 chr1_128267335 0 128267335 T T T T T T T T T T T T T T A A T T T T
1 chr1_128274118 0 128274118 G G G G G G G G G G G G T T G G T T G G
1 chr1_128275161 0 128275161 C C A A A A C C A A A A A A A A A A A A
1 chr1_128291065 0 128291065 A A A A A A A A A A A A T T T T T T A A
1 chr1_128311233 0 128311233 A A C C C C A A C C C C A A A A A A C C
1 chr1_128326861 0 128326861 G G G T G G G G G G G G G G G G G G G G
1 chr1_128338647 0 128338647 C C C C C C C C A A A A C C C C C C A A
1 chr1_128341691 0 128341691 G G G G G G G G T T T T G G G G G G T T
1 chr1_128367662 0 128367662 C G G G G G G G G G G G G G G G G G G G
1 chr1_128419506 0 128419506 T T A A A A T T A A A A A A A A A A A A
1 chr1_128423069 0 128423069 A A A A A A A A T T T T A A A A A A T T
1 chr1_128451409 0 128451409 A A A A A A A A A A A A A C A A A A A A
1 chr1_128512388 0 128512388 A A A A A T A A A A A A A A A A A A A A
1 chr1_128538246 0 128538246 G G G G G G G G C C C C G G G G G G C C
1 chr1_128543163 0 128543163 A A A A A A A A A A A A A A C C A A A A
1 chr1_128553643 0 128553643 A A A A A A A A A A A A A A A A C C A A
1 chr1_128553844 0 128553844 A A A A A A A A A C A A A A A A A A A A
1 chr1_128556045 0 128556045 C C A A A C C C C C C C C C C C C C C C
1 chr1_128569527 0 128569527 C C C C C C C C A A A A C C C C C C A A
1 chr1_128580224 0 128580224 T T T T T T T T T T T T A T T T T T T T
1 chr1_128601616 0 128601616 A A A A A A A A C C C C A A A A A A C C
1 chr1_128613527 0 128613527 T T T T T T T T T T T T T T T T G T T T
1 chr1_128616984 0 128616984 C C C C C C C C G G G G C C C C C C G G
1 chr1_128653174 0 128653174 A T T T T T T T T T T T T T T T T T T T
1 chr1_128683178 0 128683178 C C C C C C C C G G G G C C C C C C G G
1 chr1_128687889 0 128687889 T T T T T T T T A T T T T T T T T T T T
1 chr1_128702591 0 128702591 A A A A A A T T A A A A A A A A A A A A
1 chr1_128726467 0 128726467 G G G G G G G G G G G T G G G G G G G G
1 chr1_128727216 0 128727216 C C C C C G C C C C C C C C C C C C C C
1 chr1_128729885 0 128729885 A A A A A A A A A A A A A T A A A A A A
1 chr1_128730864 0 128730864 G G G G G G G G C G C G G G G G G G C C
1 chr1_128756988 0 128756988 C C C C A A C C C C C C C C C C C C C C
1 chr1_128772023 0 128772023 C C C C C C C C G G G G C C C C C C G G
1 chr1_128851288 0 128851288 G G G G G G G G G G G G G G G G T T G G
1 chr1_128874569 0 128874569 C C C C C C C C C C C C C C C C G G C C
1 chr1_128887027 0 128887027 A A A A A A A A A C A A A A A A A A A A
1 chr1_128914182 0 128914182 G G G G G G G G T T T T G G G G G G T T
1 chr1_128919789 0 128919789 G G G G G G G G C G C G G G G G G G G G
1 chr1_128926774 0 128926774 G G C C G G G G G G G G G G G G G G G G
1 chr1_128935869 0 128935869 G G G G G G G G G G G G G G C G G G G G
1 chr1_128944839 0 128944839 G G G G G G G G C C C C G G G G G G C C
1 chr1_128951396 0 128951396 G G G G G G G G C G C G G G G G G G G G
1 chr1_128956430 0 128956430 G G G G G G G G G G G T G G G G G G G G
1 chr1_128973195 0 128973195 C C C C C C C C G G G G C C C C C C G G
1 chr1_128979039 0 128979039 C C G G C C C C C C C C C C C C C C C C
1 chr1_128979586 0 128979586 C G G G G G G G G G G G G G G G G G G G
1 chr1_129010581 0 129010581 C C C C C C C C C C C C C C C G C C C C
1 chr1_129011827 0 129011827 C C C C C C C C C C C C C G C C C C C C
1 chr1_129031147 0 129031147 G G G G C G G G G G G G G G G G G G G G
1 chr1_129074719 0 129074719 A A C C C C C C C C C C C C C C C C C C
1 chr1_129108989 0 129108989 C C C C C C C C A A A A C C C C C C A A
1 chr1_129111182 0 129111182 G T G G G G G G G G G G G G G G G G G G
1 chr1_129115576 0 129115576 A A A A A A A A A A A A A A C C A A A A
1 chr1_129142375 0 129142375 C C C C C C G G C C C C C C C C C C C C
1 chr1_129157843 0 129157843 A A A A A A A A T T A A A A A A A A T T
1 chr1_129159275 0 129159275 C C C C C C C C A A A A C C C C C C A A
1 chr1_129171206 0 129171206 C C G G G G C C G G G G C C C C C C G G
1 chr1_129176091 0 129176091 G G G G G G G G C C C C G G G G G G C C
1 chr1_129196005 0 129196005 T T T T T T T T A A A A T T T T T T A A
1 chr1_129223034 0 129223034 A A A A A A A A C C C C A A A A A A C C
1 chr1_129254383 0 129254383 A A A A A A A A T T T T A A A A A A T T
1 chr1_129254722 0 129254722 T T A A A A T T A A A A A A A A A A A A
1 chr1_129261461 0 129261461 T T T T T T T T G G G G G G T T T T G G
1 chr1_129308414 0 129308414 C C C C A C C C C C C C C C C C C C C C
1 chr1_129326001 0 129326001 G G G G G G G G C C C C G G G G G G C C
1 chr1_129405687 0 129405687 C C C C C C C C C C C C C C C C G G C C
1 chr1_129423792 0 129423792 G G G G G G G G C C C C G G G G G G C C
1 chr1_129436822 0 129436822 T T T T T T T T G G G G T T T T T T G G
1 chr1_129454459 0 129454459 G G G G G G G G C G G G G G G G G G G G
1 chr1_129460804 0 129460804 G G C C C G G G G G G G G G G G G G G G
1 chr1_129469655 0 129469655 T T T T T T T T G G G G T T T T T T G G
1 chr1_129475085 0 129475085 A A A A A A A A T T T T A A A A A A T T
1 chr1_129485440 0 129485440 G G T T G G G G G G G G G G G G G G G G
1 chr1_129486711 0 129486711 C C C C C C C C C C C C C C C C G G C C
1 chr1_129500545 0 129500545 A A A A A A A A A A A T A A A A A A A A
1 chr1_129504784 0 129504784 G G G G G G G G G G G G G G G G G T G G
1 chr1_129519424 0 129519424 T T G T T T T T T T T T T T T T T T T T
1 chr1_129523306 0 129523306 C C C C C C C C A A A A C C C C C C A A
1 chr1_129525405 0 129525405 T T G G T T T T T T T T T T T T T T T T
1 chr1_129527245 0 129527245 C G G G G G G G G G G G G G G G G G G G
1 chr1_129532094 0 129532094 G G G G G G G G C C C C G G G G G G C C
1 chr1_129563900 0 129563900 G G C C C C G G C C C C C C C C C C C C
1 chr1_129578670 0 129578670 C C G G C G C C C C C C C C C C C C C C
1 chr1_129593826 0 129593826 A A A A A A A A C C C C A A A A A A C C
1 chr1_129604699 0 129604699 G G G G C G G G G G G G G G G G G G G G
1 chr1_129614097 0 129614097 T T G G G G T T T T T T T T T T T T T T
1 chr1_129627562 0 129627562 G T G G G G G G G G G G G G G G G G G G
1 chr1_129647360 0 129647360 G G C C C G G G G G G G G G G G G G G G
1 chr1_129672177 0 129672177 G G G G G G G G G G G G G G G G C C G G
1 chr1_129686234 0 129686234 A A A T A A A A A A A A A A A A A A A A
1 chr1_129714559 0 129714559 A A T T T T A A A A A A A A T T T T A A
1 chr1_129737600 0 129737600 G G G G G G G G C C C C C G G G G G C C
1 chr1_129739189 0 129739189 C C C C C C C C C C A C C C C C C C C C
1 chr1_129742291 0 129742291 G G C C C G G G G G G G G G G G G G G G
1 chr1_129756929 0 129756929 A A T T T T T T T T T T T T T T T T T T
1 chr1_129775255 0 129775255 C C C C C C C C G G G G C C C C C C G G
1 chr1_129786814 0 129786814 C C C C C C C C A A A A C C C C C C A A
1 chr1_129799227 0 129799227 G G G G G G G G G G G G G T G G G G G G
1 chr1_129818568 0 129818568 A A A A A A A A A A A A A T A A A A A A
1 chr1_129836422 0 129836422 T T T T T T T T T T T T G T T T T T T T
1 chr1_129839177 0 129839177 A C A A A A A A A A A A A A A A A A A A
1 chr1_129858122 0 129858122 A C A A A A A A A A A A A A A A A A A A
1 chr1_129868205 0 129868205 G G G G G G G G C C C C G G G G G G C C
1 chr1_129885238 0 129885238 C C C C C C C C C C C C C G C C C C C C
1 chr1_129886581 0 129886581 A A A A A A A A C C C C A A A A A A C C
1 chr1_129913498 0 129913498 T T T T G T T T T T T T T T T T T T T T
1 chr1_129933275 0 129933275 C C C C C C C C C C C C C C C C G G C C
1 chr1_129943048 0 129943048 A A A A A A A A C C A C A A A A A A C C
1 chr1_129948210 0 129948210 T T T T T T T T G G G T T T T T T T T T
1 chr1_129949411 0 129949411 G G G G G G G G G G G T G G G G G G G G
1 chr1_129960470 0 129960470 G G G G G G G G C C C G G G G G G G C C
1 chr1_130011995 0 130011995 G G G G G G G G G G G G C G G G G G G G
1 chr1_130036495 0 130036495 C C C C C C C C C C C C C C C C G G C C
1 chr1_130090368 0 130090368 A C C C C C C C C C C C C C C C C C C C
1 chr1_130091609 0 130091609 G G G G G G G G C C C C G G G G G G C C
1 chr1_130092043 0 130092043 G G G G G G G G G G G G G G C C G G G G
1 chr1_130118150 0 130118150 G G G G C G G G G G G G G G G G G G G G
1 chr1_130175263 0 130175263 G G G G G G G G C G C G G G G G G G G G
1 chr1_130216056 0 130216056 C G C C C C C C C C C C C C C C C C C C
1 chr1_130218057 0 130218057 C C G G G G C C G G G G C C C C C C G G
1 chr1_130248803 0 130248803 A A A A A A A A C C C C A A A A A A C C
1 chr1_130263988 0 130263988 C C G G G G C C C C C C G G G G G G C C
1 chr1_130267445 0 130267445 C C C C C C C C G G G G C C C C C C G G
1 chr1_130285534 0 130285534 T T T T T T T T T T T T T T T T A A T T
1 chr1_130286883 0 130286883 A A A A A A A A A C A A A A A A A A C C
1 chr1_130296698 0 130296698 C C C C C C C C C C C C C C C C C G C C
1 chr1_130300053 0 130300053 C C C C C C C C C C C C A C C C C C C C
1 chr1_130311329 0 130311329 G G G G G G G G G G G G G G G G C C G G
1 chr1_130311441 0 130311441 A A A A A A A A A A A A A C A A A A A A
1 chr1_130314866 0 130314866 G G G G G G G G G G G G G G G G C C G G
1 chr1_130333853 0 130333853 G G G G G G T T G G G G G G G G G G G G
1 chr1_130357616 0 130357616 G G G G G G G G G G G T G G G G G G G G
1 chr1_130378492 0 130378492 T T A A A A T T T T T T T T T T T T T T
1 chr1_130384481 0 130384481 T T T T T T T T T T T T G T T T T T T T
1 chr1_130387317 0 130387317 A A A A A T A A A A A A A A A A A A A A
1 chr1_130389283 0 130389283 G T G G G G T T G G G G G G G G G G G G
1 chr1_130389867 0 130389867 C C C C C C C C C C C C C C C C A A C C
1 chr1_130401553 0 130401553 G G G G C G G G G G G G G G G G G G G G
1 chr1_130403345 0 130403345 C C C C C C C C C C C C C G G G C C C C
1 chr1_130409771 0 130409771 C C C C C G C C C C C C C C C C C C C C
1 chr1_130420972 0 130420972 C C C C C C C C G G G G C C C C C C G G
1 chr1_130429458 0 130429458 G G G G G G G G T T T T G G G G G G T T
1 chr1_130429989 0 130429989 G G G G G G G G G G G G G T G G G G G G
1 chr1_130431869 0 130431869 T T T T T T T T A A A A T T T T T T A A
1 chr1_130452108 0 130452108 C C C C C C C C A A A A C C C C C C A A
1 chr1_130460544 0 130460544 G G G G G G G G C C C C G G G G G G C C
1 chr1_130469020 0 130469020 T T T T T T T T T T T T T T G T T T T T
1 chr1_130501480 0 130501480 T T T T T T T T G G G G T T T T T T G G
1 chr1_130523045 0 130523045 A A A A A A A A C C C C A A A A A A C C
1 chr1_130527705 0 130527705 T T T T T T G G T T T T T T T T T T T T
1 chr1_130549339 0 130549339 T T T T T T T T A A A A T T T T T T A A
1 chr1_130556737 0 130556737 T T T T T T T T T T G T T T T T T T T T
1 chr1_130565945 0 130565945 G G G G G G T T G G G G G G G G G G G G
1 chr1_130568000 0 130568000 C C C C C C C C C C C C C C G G C C C C
1 chr1_130574430 0 130574430 A A A A A A A A C C C C A A A A A C C C
1 chr1_130577993 0 130577993 G G G T G G G G G G G G G G G G G G G G
1 chr1_130579514 0 130579514 T T T T A T T T T T T T T T T T T T T T
1 chr1_130596576 0 130596576 T T T T T T T T A A A A T T T T T T A A
1 chr1_130598408 0 130598408 C C C C C C C C C C A C C C C C C C C C
1 chr1_130610673 0 130610673 G G G G G G G G C C C C G G G G G G C C
1 chr1_130614025 0 130614025 T T G T G T T T T T T T T T T T T T T T
1 chr1_130616688 0 130616688 T T T T T T T T T T T T G T T T T T T T
1 chr1_130652554 0 130652554 T T G G G G T T G G G G G G G G G G G G
1 chr1_130676867 0 130676867 A A A A A A A A A A A A A A A A C C A A
1 chr1_130704554 0 130704554 A A A A A C A A A A A A A A A A A A A A
1 chr1_130714610 0 130714610 C C A A C C C C C C C C C C C C C C C C
1 chr1_130731417 0 130731417 C C C C C C C C C C C C C C C C G G C C
1 chr1_130734502 0 130734502 T T T T T T T T G G G T T T T T T T G G
1 chr1_130746523 0 130746523 T T T T T T T T T T T T G T T T T T T T
1 chr1_130768694 0 130768694 C C G G G G C C C C C C C C C C C C C C
1 chr1_130768945 0 130768945 T T T T T T T T T T T T G T T T T T T T
1 chr1_130794235 0 130794235 G G G G G G G G G G G G G G G T G G G G
1 chr1_130805825 0 130805825 T T T T G T T T T T T T T T T T T T T T
1 chr1_130818646 0 130818646 T T T T G T T T T T T T T T T T T T T T
1 chr1_130820295 0 130820295 A A A A A A A A A A A A A A C C A A A A
1 chr1_130826498 0 130826498 G G G G G G G G C C C C G G G G G G C C
1 chr1_130868040 0 130868040 C C C C C C C C C C C C A C C C C C C C
1 chr1_130870388 0 130870388 G G G G G T G G G G G G G G G G G G G G
1 chr1_130881519 0 130881519 G G G T T T G G T T T T T T T T T T T T
1 chr1_130892280 0 130892280 T T T T T T T T T T T T T T G G G G T T
1 chr1_130894481 0 130894481 C C C C C C C C C C C C C C C C G G C C
1 chr1_130904639 0 130904639 C C C C C C C C C C A C C C C C C C C C
1 chr1_130911662 0 130911662 C C C C C C C C G G G G C C C C C C G G
1 chr1_130913990 0 130913990 A A T T T T A A T T T T T T T T T T T T
1 chr1_130917510 0 130917510 G G G G G G G G C C C C G G G G G G C C
1 chr1_130934253 0 130934253 A A A A A A A A A A A A A A A A A C A A
1 chr1_130951759 0 130951759 C C C C C C C C C C C C C C A A C C C C
1 chr1_130953342 0 130953342 G G G G G G G G C C C G G G G G G G C C
1 chr1_130975183 0 130975183 G T T T T T T T T T T T T T T T T T T T
1 chr1_130993400 0 130993400 T T G G G G T T G G G G G G G G G G G G
1 chr1_131006095 0 131006095 G G T T G G G G G G G G G G G G G G G G
1 chr1_131044829 0 131044829 T T T T T T T T A A T T T T T T T T T T
1 chr1_131094340 0 131094340 G G T T T T G G T T T T T T T T T T T T
1 chr1_131106572 0 131106572 A A A A A A A A C C C C A A A A A A C C
1 chr1_131125233 0 131125233 A A A A A A A A C C C C A A A A A A C C
1 chr1_131127758 0 131127758 C G C C C C C C C C C C C C C C C C C C
1 chr1_131139842 0 131139842 C C G G G G C C C C C C C C C C C C C C
1 chr1_131147875 0 131147875 C C C C C C C C C C C C C C C C G G C C
1 chr1_131152700 0 131152700 T T T T T T T T T T T T A A T T T T T T
1 chr1_131154195 0 131154195 A A A A A A A A C C C C A A A A A A C C
1 chr1_131170552 0 131170552 C C C C G G C C C C C C C C C C C C C C
1 chr1_131183040 0 131183040 T T T T T T T T T T T T G T T T T T T T
1 chr1_131194906 0 131194906 T T T T T T T T G G G G T T T T T T G G
1 chr1_131208036 0 131208036 A A A A A A A A C C C C A A A A A A C C
1 chr1_131210284 0 131210284 A A A A A A A A A A A A A T A A A A A A
1 chr1_131211270 0 131211270 T T T T G G T T T T T T T T T T T T T T
1 chr1_131224570 0 131224570 A A A A A A A A A A A A A A T T T T A A
1 chr1_131243262 0 131243262 A A A A A A A A A A A A A C A A A A A A
1 chr1_131243715 0 131243715 G G G G T T G G G G G G G G G G G G G G
1 chr1_131285408 0 131285408 G G T T T T G G T T T T T T T T T T T T
1 chr1_131313520 0 131313520 C C C C G G C C C C C C C C C C C C C C
1 chr1_131330103 0 131330103 C C C C C C C C G G G G C C C C C C G G
1 chr1_131332668 0 131332668 T T T T T T T T A A A A T T T T T T A A
1 chr1_131384296 0 131384296 G G G G G G G G C C C C C C C C C C C C
1 chr1_131387687 0 131387687 T T T T T T T T T T T T T T T T G G T T
1 chr1_131420044 0 131420044 T T T T A T T T T T T T T T T T T T T T
1 chr1_131428719 0 131428719 A A A A A A A A A A A A A A A T A A A A
1 chr1_131430432 0 131430432 T T A T T T T T T T T T T T T T T T T T
1 chr1_131470295 0 131470295 G G G G G G G G G G G G G G C C G G G G
1 chr1_131479427 0 131479427 C C C C C C C C C C C C C C A A C C C C
1 chr1_131509102 0 131509102 G G T T T T G G G G G G T T G G T T G G
1 chr1_131532561 0 131532561 C C C C A C C C C C C C C C C C C C C C
1 chr1_131533577 0 131533577 C C C C C C C C G G G G C C C C C C G G
1 chr1_131536921 0 131536921 G G G G G G G G T T T T G G G G G G T T
1 chr1_131569316 0 131569316 A A A A A A A A C C C C A A A A A A C C
1 chr1_131573324 0 131573324 A A A A A A A A C C C C A A A A A A C C
1 chr1_131574129 0 131574129 A A A A A A A A T T T T A A A A A A T T
1 chr1_131648725 0 131648725 G G G G G G G G C C C C G G G G G G C C
1 chr1_131653768 0 131653768 A A A A A A T T A A A A A A A A A A A A
1 chr1_131659286 0 131659286 T T T T T T T T T T T T G G T T T T T T
1 chr1_131677788 0 131677788 G G G G G G G G C C C C C C C C C C C C
1 chr1_131688075 0 131688075 T T T T T T T T A A A A T T T T T T A A
1 chr1_131696436 0 131696436 A A A A A A A A T T T T A A A A A A T T
1 chr1_131724969 0 131724969 T T T T T T T T T T T T T T T T G G T T
1 chr1_131727573 0 131727573 C C A A A A C C A A A A A A A A A A A A
1 chr1_131734428 0 131734428 C C C C C C C C C C C G C C C C C C C C
1 chr1_131782626 0 131782626 T T G G G G T T T T T T T T T T T T T T
1 chr1_131785597 0 131785597 T T T T A T T T T T T T T T T T T T T T
1 chr1_131811563 0 131811563 C C C C C C C C A A A A C C C C C C A A
1 chr1_131813266 0 131813266 G G G G G G T T G G G G G G G G G G G G
1 chr1_131815207 0 131815207 T T T T T T T T T T T T G G T T T T T T
1 chr1_131819857 0 131819857 A A A A A A A A A A A A A T A A A A A A
1 chr1_131837337 0 131837337 C C C C C C C C C C C C C C G G C C C C
1 chr1_131849058 0 131849058 C C C C C G C C C C C C C C C C C C C C
1 chr1_131863027 0 131863027 G G T T T T G G G G G G G G G G G G G G
1 chr1_131880465 0 131880465 G G G G G G G G T T T T G G G G G G T T
1 chr1_131893535 0 131893535 C C C C C C C C G G G G C C C C C C G G
1 chr1_131898537 0 131898537 T T T T T T T T T T T T G T T T T T T T
1 chr1_131908027 0 131908027 T T T T T T T T G G G G T T T T T T G G
1 chr1_131929554 0 131929554 G G G G G G G G C C C C G G G G G G C C
1 chr1_131929659 0 131929659 G G G G G G G G T T T T G G G G G G T T
1 chr1_131929982 0 131929982 A A A A A A A A A A A A A A T T A A A A
1 chr1_131934673 0 131934673 A A C C A A A A A A A A A A A A A A A A
1 chr1_131939130 0 131939130 T T T T T T T T T T G T T T T T T T T T
1 chr1_131960826 0 131960826 C C C C C C C C G G G G C C C C C C G G
1 chr1_131988039 0 131988039 G G G G G T G G G G G G G G G G G G G G
1 chr1_132010061 0 132010061 C C C C C C C C G G G G C C C C C C G G
1 chr1_132037263 0 132037263 G G G G G G G G T T T T G G G G G G T T
1 chr1_132075850 0 132075850 C C C C C C G G C C C C C C C C C C C C
1 chr1_132085770 0 132085770 A A A A A A A A C C C C A A A A A A C C
1 chr1_132138078 0 132138078 T T A A T T T T T T T T T T T T T T T T
1 chr1_132149075 0 132149075 C C C C C C C C C C C C A C C C C C C C
1 chr1_132150284 0 132150284 A A A A A A A A T T T T A A A A A A T T
1 chr1_132181424 0 132181424 C C C C C C C C C C C C A C C C C C C C
1 chr1_132202709 0 132202709 T T T T T T T T G G G G T T T T T T G G
1 chr1_132251698 0 132251698 T T T T T T T T G G T T T T T T T T T T
1 chr1_132254211 0 132254211 T T T T T T T T G G G G T T T T T T G G
1 chr1_132263200 0 132263200 T T T T T T T T T T G G T T T T T T T T
1 chr1_132264388 0 132264388 T T G G G G T T G G G G G G G G G G G G
1 chr1_132265188 0 132265188 G G G G G G G G C G G G G G G G G G G G
1 chr1_132292993 0 132292993 G G G G G G G G G G G G G G G T G G G G
1 chr1_132316528 0 132316528 C C C C C C C C A A A A C C C C C C A A
1 chr1_132319739 0 132319739 T T A A A A T T A A A A A A A A A A A A
1 chr1_132346628 0 132346628 G G G G G G G G T T T T G G G G G G T T
1 chr1_132356732 0 132356732 T T T T T T T T T T T T T T G G T T T T
1 chr1_132359180 0 132359180 T T T T T T T T G T T T T T T T T T T T
1 chr1_132368520 0 132368520 T T T T T T T T T T T T T T T T G T T T
1 chr1_132368546 0 132368546 G G G G G T G G G G G G G G G G G G G G
1 chr1_132368900 0 132368900 C C C C C C C C G G G G C C C C C C G G
1 chr1_132411348 0 132411348 G G G G G G G G G G G G G G C C G G G G
1 chr1_132435311 0 132435311 C C C C C C C C G G G G C C C C C C G G
1 chr1_132533233 0 132533233 C C C C C C C C C C C C C C C C A A C C
1 chr1_132593736 0 132593736 T T A T T T T T T T T T T T T T T T T T
1 chr1_132675136 0 132675136 G G G G G G G G G G G G G G G G C G G G
1 chr1_132774986 0 132774986 T T T T T T T T T T T T T T T T G G T T
1 chr1_132795377 0 132795377 C C G G G G C C C C C C C C C C C C C C
1 chr1_132800724 0 132800724 C C A C C C C C C C C C C C C C C C C C
1 chr1_132830591 0 132830591 T T T T T T T T G G G G T T T T T T G G
1 chr1_132851159 0 132851159 T T T T T T T T T T T T T T G G T T T T
1 chr1_132879370 0 132879370 A A A A A A A A T T T T A A A A A A T T
1 chr1_132901659 0 132901659 C C C C C C C C A A A A C C C C C C A A
1 chr1_132911229 0 132911229 G G G G G G G G G G G G G G C C G G G G
1 chr1_132918457 0 132918457 G G G G G G G G G G G G G G T T G G G G
1 chr1_132923014 0 132923014 G G G G G G C C G G G G G G G G G G G G
1 chr1_132930751 0 132930751 G G T T T T G G T T T T T T T T T T T T
1 chr1_132930941 0 132930941 A A A A A A A A C C C C A A A A A A C C
1 chr1_132937362 0 132937362 A A A A A A A A A A A A A A C C A A A A
1 chr1_132951314 0 132951314 T T T T T T T T T T T T G T T T T T T T
1 chr1_132967369 0 132967369 C C C C C C C C A A A A C C C C C C A A
1 chr1_132970598 0 132970598 G G G G G G G G C C C C G G G G G G C C
1 chr1_132971118 0 132971118 A A A A A A A A C C C C A A A A A A C C
1 chr1_132976302 0 132976302 G G G T G T G G G G G G G G G G G G G G
1 chr1_132980530 0 132980530 T T T T G T T T T T T T T T T T T T T T
1 chr1_132982980 0 132982980 G G G G G G G G G G C G G G G G G G G G
1 chr1_132988212 0 132988212 G G G G G G G G G G G T G G G G G G G G
1 chr1_133025557 0 133025557 G G G G C G G G G G G G G G G G G G G G
1 chr1_133034005 0 133034005 G G C C C C G G C C C C C C C C C C C C
1 chr1_133035731 0 133035731 C C A A C C C C C C C C C C C C C C C C
1 chr1_133035836 0 133035836 G G G G G G G G C C C C G G G G G G C C
1 chr1_133064963 0 133064963 G G G G G G G G G G G G G G G G C C G G
1 chr1_133065233 0 133065233 G G G G G G G G C G G G G G G G G G G G
1 chr1_133080436 0 133080436 C C A A A A C C C C C C C C C C C C C C
1 chr1_133083260 0 133083260 G G G G G G G G G T G G G G G G G G T T
1 chr1_133097890 0 133097890 C G G G G G G G G G G G G G G G G G G G
1 chr1_133098721 0 133098721 G G G G G G G G G G G G G G G G C C G G
1 chr1_133107441 0 133107441 T T T T T T T T A A A A T T T T T T A A
1 chr1_133107575 0 133107575 G G G G G G G G C C C C G G G G G G C C
1 chr1_133125494 0 133125494 G G C C G G G G G G G G G G G G G G G G
1 chr1_133134761 0 133134761 T T T T T T T T G G G G T T T T T T G G
1 chr1_133143258 0 133143258 C G G G G G G G G G G G G G G G C G G G
1 chr1_133153292 0 133153292 C C C C C C C C C C C C C C C C A C C C
1 chr1_133156798 0 133156798 G G T T G T G G G G G G G G G G G G G G
1 chr1_133191600 0 133191600 C C A C C C C C C C C C C C C C C C C C
1 chr1_133204646 0 133204646 G G G G G G G G C G G G G G G G G G G G
1 chr1_133226805 0 133226805 T T A A T T T T T T T T T T T T T T T T
1 chr1_133245923 0 133245923 G G G G G G G G C C C C G G G G G G C C
1 chr1_133254532 0 133254532 C C C C C C C C G G G G C C C C C C G G
1 chr1_133298976 0 133298976 A A A A A A A A A C A A A A A A A A C C
1 chr1_133306832 0 133306832 C C C C C C C C G G G G C C C C C C G G
1 chr1_133312531 0 133312531 A A A A A A A A A A A A A A A A A C A A
1 chr1_133326762 0 133326762 A C A A A A A A A A A A A A A A A A A A
1 chr1_133354595 0 133354595 A T T T T T T T T T T T T T T T T T T T
1 chr1_133361730 0 133361730 G G G G G G G G G T G G G G G G G G G G
1 chr1_133398533 0 133398533 G G G G G G G G C C C C G G G G G G C C
1 chr1_133406425 0 133406425 C C C C C C C C A A A A C C C C C C A A
1 chr1_133413900 0 133413900 T T T T T T T T G G G G T T T T T T G G
1 chr1_133414287 0 133414287 C C C C C C C C A A A A C C C C C C A A
1 chr1_133417776 0 133417776 C C C C A C C C C C C C C C C C C C C C
1 chr1_133433542 0 133433542 C C C G C G C C C C C C C C C C C C C C
1 chr1_133434485 0 133434485 C C C C C C C C C C A C C C C C C C C C
1 chr1_133435634 0 133435634 A A A A A A A A A A A A C C A A A A A A
1 chr1_133437692 0 133437692 G G G G G G G G G G G G C G G G G G G G
1 chr1_133444345 0 133444345 A A A A A A A A C C C C A A A A A A C C
1 chr1_133450688 0 133450688 G G G G G G G G C C C C G G G G G G C C
1 chr1_133456863 0 133456863 A A A A A A A A A A A A A T A A A A A A
1 chr1_133495684 0 133495684 G G G G G G G G C G C G G G G G G G C C
1 chr1_133499948 0 133499948 G G T T T T T T T T T T T T T T T T T T
1 chr1_133502894 0 133502894 C C C C C C C C A A A A C C C C C C A A
1 chr1_133512647 0 133512647 C C C C C C C C C C C C C G C C C C C C
1 chr1_133524795 0 133524795 G G G G G G G G G G G G G G G G C C G G
1 chr1_133531154 0 133531154 T T T T T T T T T T T T G T T T T T T T
1 chr1_133533851 0 133533851 G G G G G G G G G G G G G T G G G G G G
1 chr1_133537875 0 133537875 A A A A T T A A A A A A A A A A A A A A
1 chr1_133547928 0 133547928 G G G G G G G G C C C C G G G G G G C C
1 chr1_133560425 0 133560425 G G G G G G G G T T T T G G G G G G T T
1 chr1_133569402 0 133569402 T T G G G G T T G G G G G G G G G G G G
1 chr1_133576739 0 133576739 G G C G G G G G G G G G G G G G G G G G
1 chr1_133582877 0 133582877 C C A C C C C C C C C C C C C C C C C C
1 chr1_133592411 0 133592411 T T T T T T T T G G G G T T T T T T G G
1 chr1_133657271 0 133657271 G G G G G G G G T T T T G G G G G G T T
1 chr1_133660420 0 133660420 A A C C C C A A A A A A A A A A A A A A
1 chr1_133687315 0 133687315 C C C C C C C C G G G G C C C C C C G G
1 chr1_133721429 0 133721429 C C C C C C C C A A A A C C C C C C A A
1 chr1_133727757 0 133727757 G G G G G G G G C C G G G G G G G G C C
1 chr1_133735016 0 133735016 A A A A A A A A A A A A A A A C A A A A
1 chr1_133743278 0 133743278 G G G G G G G G G G G G G G T T G G G G
1 chr1_133748064 0 133748064 T T T T T T T T A A A A A A A A A A A A
1 chr1_133753261 0 133753261 C C C C C C C C C C C C A A C C C C C C
1 chr1_133763836 0 133763836 A A A A A A A A A A A A A A A A A T A A
1 chr1_133771215 0 133771215 C C C C C C C C C C C C C C C G C C C C
1 chr1_133774191 0 133774191 T T T T T T T T A A A A T T T T T T A A
1 chr1_133779938 0 133779938 C G C C C C C C C C C C C C C C C C C C
1 chr1_133781706 0 133781706 G G C C C C C C C C C C C C C C C C C C
1 chr1_133787436 0 133787436 C C C C A A C C C C C C C C C C C C C C
1 chr1_133822833 0 133822833 A T A A A A A A A A A A A A A A A A A A
1 chr1_133844997 0 133844997 A A A T A A A A A A A A A A A A A A A A
1 chr1_133877012 0 133877012 C C C C C C C C C G C C C C C C C C C C
1 chr1_133894438 0 133894438 C C C C C C C C A C A A C C C C C C A A
1 chr1_133897223 0 133897223 C C C C G G C C C C C C C C C C C C C C
1 chr1_133908946 0 133908946 G G G G G G G G G G G G T T T T G G G G
1 chr1_133909200 0 133909200 G G G G G G G G G G G G G G C G G G G G
1 chr1_133911897 0 133911897 T T G T T T T T T T T T T T T T T T T T
1 chr1_133912642 0 133912642 T T T T T T T T T T T T G G T T T T T T
1 chr1_133953689 0 133953689 C C A C C C C C C C C C C C C C C C C C
1 chr1_133966181 0 133966181 C C C C C C C C A A A A C C C C C C A A
1 chr1_133988451 0 133988451 G G G G G G G G C C C C G G G G G G C C
1 chr1_134126691 0 134126691 T T T T T T T T A A A A T T T T T T A A
1 chr1_134142928 0 134142928 C C C C C C C C C C A C C C C C C C C C
1 chr1_134155438 0 134155438 C C C C C C C C A A A A C C C C C C A A
1 chr1_134174939 0 134174939 A A A A A A A A C C C C A A A A A A C C
1 chr1_134187256 0 134187256 G G C C C C G G C C C C C C C C C C C C
1 chr1_134195703 0 134195703 G G T T T T G G G G G G G G G G G G G G
1 chr1_134205910 0 134205910 A A C C C C A A C C C C C C C C C C C C
1 chr1_134217985 0 134217985 T T T T T T T T T T T T T T T T G G T T
1 chr1_134252104 0 134252104 C C C C G G C C C C C C C C C C C C C C
1 chr1_134286401 0 134286401 C C C C C C C C C C C C C C C C G G C C
1 chr1_134298929 0 134298929 A A C C C C A A C C C C C C C C C C C C
1 chr1_134330166 0 134330166 A A A A A A A A A A A A A C A A A A A A
1 chr1_134365419 0 134365419 T T T T T T T T T T T T G G T T T T T T
1 chr1_134374757 0 134374757 G G G G G G G G G G G G G G G G T T G G
1 chr1_134376075 0 134376075 A A A A A A A A A A A A A A T T A A A A
1 chr1_134388924 0 134388924 T T T T T T T T T T T T G T G G T T T T
1 chr1_134426550 0 134426550 G G C C C C G G G G G G G G G G G G G G
1 chr1_134426982 0 134426982 T T T T T T T T G G G G T T T T T T G G
1 chr1_134444289 0 134444289 T T T T T T T T G G G G T T T T T T G G
1 chr1_134466356 0 134466356 G G G G G G G G C G G G G G G G G G G G
1 chr1_134492518 0 134492518 C C C C C C C C G G G G C C C C C C G G
1 chr1_134495516 0 134495516 A A A T A A A A A A A A A A A A A A A A
1 chr1_134589059 0 134589059 G G G G G G G G G G G G G G G G C C G G
1 chr1_134613434 0 134613434 G G G G G G G G T T T T G G G G G G T T
1 chr1_134652766 0 134652766 T T A A A T T T T T T T T T T T T T T T
1 chr1_134694421 0 134694421 G G G G G G G G C C C C G G G G G G C C
1 chr1_134701873 0 134701873 G G G G G G G G C C C C G G G G G G C C
1 chr1_134720059 0 134720059 G G G T G T G G G G G G G G G T G G G G
1 chr1_134735261 0 134735261 T T T T T T T T T T T T T T G G T T T T
1 chr1_134762450 0 134762450 A A A A A A A A A A A A A C A A A A A A
1 chr1_134763922 0 134763922 T T T T T T T T T T T T A A T T T T T T
1 chr1_134779351 0 134779351 A A C C C C A A A A A A A A A A A A A A
1 chr1_134788505 0 134788505 C C C C C C C C C C C C A A C C C C C C
1 chr1_134823345 0 134823345 G G G G G T G G G G G G G G G G G G G G
1 chr1_134827493 0 134827493 G G G G G G G G C C C C G G G G G G C C
1 chr1_134834348 0 134834348 T T T T T T T T T T T T T T T T G G T T
1 chr1_134836767 0 134836767 T T T T T T T T G G G G T T T T T T G G
1 chr1_134844371 0 134844371 C C A A A A C C A A A A A A A A A A A A
1 chr1_134846726 0 134846726 T T T T T T T T T T T T A A A A A A T T
1 chr1_134848993 0 134848993 G G G G G T G G G G G G G G G G G G G G
1 chr1_134879059 0 134879059 G G G G C C G G G G G G G G G G G G G G
1 chr1_134889743 0 134889743 G G G G G G G G G G G G G G G G C G G G
1 chr1_134893115 0 134893115 C C C C C C C C G G G G C C C C C C G G
1 chr1_134893469 0 134893469 T T T T T T T T A A A A T T T T T T A A
1 chr1_134960524 0 134960524 A A A A A A A A T T T T A A A A A A T T
1 chr1_134978479 0 134978479 A A A A A T A A A A A A A A A A A A A A
1 chr1_134983308 0 134983308 G G G G G G C C G G G G G G G G G G G G
1 chr1_134986083 0 134986083 C C C C C C C C G G G G C C C C C C G G
1 chr1_134992982 0 134992982 A A A A A A A A C C C C A A A A A A C C
1 chr1_135000568 0 135000568 A A A A A A A A A A A C A A A A A A A A
1 chr1_135008157 0 135008157 A A A A A A A A A A T T A A A A A A A A
1 chr1_135021084 0 135021084 G G G G G G G G G T G G G G G G G G G G
1 chr1_135039852 0 135039852 A A A A A A A A C C C C A A A A A A C C
1 chr1_135061106 0 135061106 A A A A A A A A A A A A A C A A A A A A
1 chr1_135072056 0 135072056 C C C C C C C C A A A A C C C C C C A A
1 chr1_135124725 0 135124725 G G G G G T G G G G G G G G G G G G G G
1 chr1_135125988 0 135125988 G G G G G G G G C C C C G G G G G G C C
1 chr1_135129914 0 135129914 A A A A A A A A C C C C A A A A A A C C
1 chr1_135134849 0 135134849 C C C C C C C C C C C C A A C C C C C C
1 chr1_135203492 0 135203492 A A A A A A A A A A A T A A A A A A A A
1 chr1_135213338 0 135213338 A A A A A C A A A A A A A A A A A A A A
1 chr1_135228780 0 135228780 A A A A A A A A T T T T A A A A A A T T
1 chr1_135253305 0 135253305 G G G G G G G G C C C C G G G G G G C C
1 chr1_135279122 0 135279122 C C C C C C C C C C C C C C C C G G C C
1 chr1_135286568 0 135286568 A A A A A A A A C C C C A A A A A A C C
1 chr1_135291172 0 135291172 T T G T G G T T T T T T T T T T T T T T
1 chr1_135295732 0 135295732 A A A A A A A A T T T T A A A A A A T T
1 chr1_135310453 0 135310453 G G C C C C G G G G G G G G G G G G G G
1 chr1_135314974 0 135314974 C C C C C C C C C C G G C C C C C C C C
1 chr1_135321185 0 135321185 G G G G G G G G G G G G G G G G G T G G
1 chr1_135326701 0 135326701 A A A A A A A A A A A A A A A C A A A A
1 chr1_135327141 0 135327141 A A A A A A A A A A A A A A T T A A A A
1 chr1_135327648 0 135327648 C C C G C G C C C C C C C C C C C C C C
1 chr1_135339256 0 135339256 G T T T T T T T T T T T T T T T T T T T
1 chr1_135354492 0 135354492 C C C C G G C C C C C C C C C C C C C C
1 chr1_135358430 0 135358430 T T T T T T T T G G G G T T T T T T G G
1 chr1_135382044 0 135382044 G G G G G G G G G G G G C G G G G G G G
1 chr1_135403965 0 135403965 T T T T G T T T T T T T T T T T T T T T
1 chr1_135419468 0 135419468 G G G G G G G G G G G T G G G G G G G G
1 chr1_135427084 0 135427084 T T T T G T T T T T T T T T T T T T T T
1 chr1_135515428 0 135515428 C C C C C C C C A C A C C C C C C C A A
1 chr1_135515509 0 135515509 T T T T T T T T A A A A T T T T T T A A
1 chr1_135526827 0 135526827 A A C C C C A A A A A A A A A A A A A A
1 chr1_135544285 0 135544285 A A A A A A A A A A A A A C A A A A A A
1 chr1_135566165 0 135566165 A A A A A A A A A A A A A T A A A A A A
1 chr1_135638980 0 135638980 A A A A A A A A C C C C A A A A A A C C
1 chr1_135658816 0 135658816 G G G G C G G G G G G G G G G G G G G G
1 chr1_135684085 0 135684085 A A A A A A A A T T T T A A A A A A T T
1 chr1_135706564 0 135706564 G G G G G G G G T T T T G G G G G G T T
1 chr1_135707207 0 135707207 C C C C C C C C A A A A C C C C C C A A
1 chr1_135754312 0 135754312 T T T T T T T T A T T T T T T T T T T T
1 chr1_135761754 0 135761754 G G G G G G G G C C C C G G G G G G C C
1 chr1_135763706 0 135763706 A A A A A A A A A A A A A A A A C C A A
1 chr1_135777295 0 135777295 C C C C C C C C C C C C C C A C C C C C
1 chr1_135799212 0 135799212 C C C C C C C C G G G G C C C C C C G G
1 chr1_135810833 0 135810833 A A A A A A A A T T T T A A A A A A T T
1 chr1_135826057 0 135826057 T T T T T T T T A A A A T T T T T T A A
1 chr1_135844340 0 135844340 G G G G G G G G C G G G G G G G G G G G
1 chr1_135852976 0 135852976 A A A A A A A A C C C C A A A A A A C C
1 chr1_135861400 0 135861400 A A C C A C A A A A A A A A A A A A A A
1 chr1_135867636 0 135867636 G G G G G G G G C C C C G G G G G G C C
1 chr1_135899502 0 135899502 A A A A A T A A A A A A A A A A A A A A
1 chr1_135903773 0 135903773 T T T T T T T T A A A A T T T T T T A A
1 chr1_135911005 0 135911005 T T T T T T T T T T T T A A A A T T T T
1 chr1_135919381 0 135919381 G G G G G G G G G G G G G G G G G T G G
1 chr1_135947837 0 135947837 C C C C A C C C C C C C C C C C C C C C
1 chr1_135959811 0 135959811 A A A A A A A A C C C C A A A A A A C C
1 chr1_135968131 0 135968131 A A C C A A A A A A A A A A A A A A A A
1 chr1_135973476 0 135973476 G G G G G G G G T T T T G G G G G G T T
1 chr1_135989526 0 135989526 C C C C C C C C C C G G C C C C C C C C
1 chr1_135994809 0 135994809 G G G G G G G G C C C C G G G G G G C C
1 chr1_136014696 0 136014696 T T A A T T T T T T T T T T T T T T T T
1 chr1_136018993 0 136018993 G G G G G G G G T T T T G G G G G G T T
1 chr1_136019484 0 136019484 A A A A A A A A C C C C A A A A A A C C
1 chr1_136026873 0 136026873 G G G G G G G G T T T T G G G G G G T T
1 chr1_136041379 0 136041379 G G G G G G G G G G G G G G G T G G G G
1 chr1_136082211 0 136082211 C C C C C C C C C C C C C C C C A C C C
1 chr1_136085345 0 136085345 A A A A A A A A C C C C A A A A A A C C
1 chr1_136118714 0 136118714 C C C C G G C C G G G G C C C C C C G G
1 chr1_136141252 0 136141252 A A A A A A A A A A A A A T A A A A A A
1 chr1_136183783 0 136183783 T T G T T T T T T T T T T T T T T T T T
1 chr1_136184242 0 136184242 C C C C C C C C G G G G C C C C C C G G
1 chr1_136206632 0 136206632 T T G G G G T T G G G G G G G G G G G G
1 chr1_136209191 0 136209191 C C C C C C C C G G G G C C C C C C G G
1 chr1_136211862 0 136211862 G G G G G T G G G G G G G G G G G G G G
1 chr1_136225912 0 136225912 G G G G G G G G G G G G G G C C G G G G
1 chr1_136243696 0 136243696 A A A A A A A A T T T T A A A A A A T T
1 chr1_136245184 0 136245184 A A T T T T A A T T T T T T T T T T T T
1 chr1_136246590 0 136246590 G G G G G G G G G G C G G G G G G G G G
1 chr1_136281816 0 136281816 T T T T T T T T A A A T T T T T T T A A
1 chr1_136286866 0 136286866 C C C C C C C C C C C G C C C C C C C C
1 chr1_136290776 0 136290776 G G G G G G G G G G G G C G G G G G G G
1 chr1_136303565 0 136303565 G G G G G G G G C C C C G G G G G G C C
1 chr1_136306441 0 136306441 G G G G G G G G T T T T G G G G G G T T
1 chr1_136312213 0 136312213 T T T T T T T T G G G G T T T T T T G G
1 chr1_136360795 0 136360795 T T T T T T T T T T T T A T T T T T T T
1 chr1_136371235 0 136371235 C C C C C C C C A A A A C C C C C C A A
1 chr1_136385768 0 136385768 A A A A A A A A A A A A A T A A A A A A
1 chr1_136397191 0 136397191 C G G G G G C C G G G G G G G G G G G G
1 chr1_136403441 0 136403441 A A A A A A A A A A A A A C A A A A A A
1 chr1_136481336 0 136481336 G G G G G G G G C C C C G G G G G G C C
1 chr1_136524494 0 136524494 G G G G G G G G G G G G G G C G G G G G
1 chr1_136560445 0 136560445 A A A A A A A A A A A A A A A A A C A A
1 chr1_136586406 0 136586406 G G T T G G G G G G G G G G G G G G G G
1 chr1_136593077 0 136593077 A A A A A A A A A C A A A A A A A A A A
1 chr1_136593794 0 136593794 T T T T T T T T A A A A T T T T T T A A
1 chr1_136594641 0 136594641 G G G G G G G G G G G G G G C C G G G G
1 chr1_136600335 0 136600335 C C A A A A C C A A A A A A A A A A A A
1 chr1_136651362 0 136651362 T T G T T T T T T T T T T T T T T T T T
1 chr1_136653265 0 136653265 A A A A A A A A A A A A C C A A A A A A
1 chr1_136686375 0 136686375 A A C C C C C C C C C C C C C C C C C C
1 chr1_136692318 0 136692318 C C C C C C C C C C C C C C C C A C C C
1 chr1_136695266 0 136695266 C C C C C C C C C C C C A A C C C C C C
1 chr1_136714733 0 136714733 C C C C C C C C C C C C C G C C C C C C
1 chr1_136732147 0 136732147 C C C C C C C C C G C G C C C C C C G G
1 chr1_136734037 0 136734037 G G G G G G G G G G G G G G T T G G G G
1 chr1_136734883 0 136734883 A C C C C C A A C C C C C C C C C C C C
1 chr1_136735551 0 136735551 A A A A A A A A T T T T A A A A A A T T
1 chr1_136739689 0 136739689 C C C C C C C C A A A A C C C C C C A A
1 chr1_136760331 0 136760331 T T T T T T T T T T T T T T T T A T T T
1 chr1_136762619 0 136762619 G G G G G G G G G T G G G G G G G G G G
1 chr1_136763522 0 136763522 C C G G G G C C G G G G G G G G G G G G
1 chr1_136763707 0 136763707 G G C G G G G G G G G G G G G G G G G G
1 chr1_136764235 0 136764235 C C C C C C C C C C C C C C C C A C C C
1 chr1_136798301 0 136798301 G G G G G G G G C G C C G G G G G G C C
1 chr1_136826819 0 136826819 T T T T T T T T T T T T T T T T G G T T
1 chr1_136828471 0 136828471 G G G G G G G G G G G G T T G G T T G G
1 chr1_136839215 0 136839215 C C C C A C C C C C C C C C C C C C C C
1 chr1_136854769 0 136854769 G G G G G G G G C G C G G G G G G G C C
1 chr1_136900875 0 136900875 T T T T T T T T A A A A T T T T T T A A
1 chr1_136907413 0 136907413 A A C C C C A A C C C C C C C C C C C C
1 chr1_136911611 0 136911611 A A A A A A A A A C A A A A A A A A C C
1 chr1_136982349 0 136982349 G G G G G G G G C C G G G G G G G G G G
1 chr1_137001972 0 137001972 A A A A A A A A A A A A A A A A C C A A
1 chr1_137036229 0 137036229 A A A A A A A A C C C C A A A A A A C C
1 chr1_137075110 0 137075110 C C A C C C C C C C C C C C C C C C C C
1 chr1_137105514 0 137105514 A A A A A A A A T T T T A A A A A A T T
1 chr1_137179765 0 137179765 T T T T T T T T A T T T T T T T T T T T
1 chr1_137206136 0 137206136 G G G G G G G G G G G G G T G G G G G G
1 chr1_137219801 0 137219801 C C C G C C C C C C C C C C C C C C C C
1 chr1_137221681 0 137221681 T T G T T T T T T T T T T T T T T T T T
1 chr1_137231831 0 137231831 G G G G G G G G G G G T G G G G G G G G
1 chr1_137236780 0 137236780 C C A A A A C C A A A A A A A A A A A A
1 chr1_137269116 0 137269116 G G G G G G G G G G G G T T G G G G G G
1 chr1_137270824 0 137270824 C C C C C C C C C C C C C C A A C C C C
1 chr1_137274710 0 137274710 C C C C C C C C C C C C C C G G C C C C
1 chr1_137294558 0 137294558 G G G G G G G G G G G G G G C G G G G G
1 chr1_137303499 0 137303499 G G C C C C G G C C C C C C C C C C C C
1 chr1_137310200 0 137310200 A A A A A A A A A A A A A C A A A A A A
1 chr1_137326347 0 137326347 T T T T T T T T A A A A T T T T T T A A
1 chr1_137344716 0 137344716 T T T T T T T T G G G G T T T T T T G G
1 chr1_137374846 0 137374846 G G G G G G G G G G G G G G C G G G G G
1 chr1_137388472 0 137388472 A A A A A A A A C C C C A A A A A A C C
1 chr1_137401336 0 137401336 A A A A A A A A C C C C A A A A A A C C
1 chr1_137419288 0 137419288 C C A A C C C C A A A A C C C C C C A A
1 chr1_137424076 0 137424076 C C C C C C C C C C C C C C C C C G C C
1 chr1_137454203 0 137454203 C C C C C C C C G G G G C C C C C C G G
1 chr1_137457375 0 137457375 G G G G G G G G G G G G G G G G C C G G
1 chr1_137460462 0 137460462 C C C C C C C C G G G G C C C C C C G G
1 chr1_137462499 0 137462499 G G C C C G G G G G G G G G G G G G G G
1 chr1_137464624 0 137464624 G G G G G G C C G G G G G G G G G G G G
1 chr1_137520110 0 137520110 T T T T T T T T T T A T T T T T T T T T
1 chr1_137526897 0 137526897 A A A A A A A A A C C C A A A A A A C C
1 chr1_137548446 0 137548446 G G G G G G G G C G C C G G G G G G G G
1 chr1_137589252 0 137589252 C C A C C C C C C C C C C C C C C C C C
1 chr1_137594458 0 137594458 C G G G G G G G G G G G G G G G G G G G
1 chr1_137600511 0 137600511 A A A A A A A A T T T T A A A A A A T T
1 chr1_137608398 0 137608398 G G G G G G G G C C C C G G G G G G C C
1 chr1_137609404 0 137609404 T T T T T T T T T T A T T T T T T T T T
1 chr1_137647334 0 137647334 C G C C C C C C C C C C C C C C C C C C
1 chr1_137653082 0 137653082 G G G G G G G G G G G G G G C C G G G G
1 chr1_137656886 0 137656886 C C C C A C C C C C C C C C C C C C C C
1 chr1_137664847 0 137664847 C C C C C C C C G G G G C C C C C C G G
1 chr1_137683689 0 137683689 G G G G G G G G G G G G G G G T G G G G
1 chr1_137698708 0 137698708 T T T T T T T T T T T T G T T T T T T T
1 chr1_137726044 0 137726044 C C C C C C C C C C C C C C A A C C C C
1 chr1_137756143 0 137756143 G G G G G G C C G G G G G G G G G G G G
1 chr1_137764965 0 137764965 A A A A A A A A A A A A A A A A A C A A
1 chr1_137772520 0 137772520 A A A A A T A A A A A A A A A A A A A A
1 chr1_137790527 0 137790527 C C C C C C C C C G C G C C C C C C G G
1 chr1_137794474 0 137794474 T T G G G G T T T T T T T T T T T T T T
1 chr1_137800446 0 137800446 G G G G G G G G G G G G C C G G G G G G
1 chr1_137806729 0 137806729 A A T T A A A A A A A A A A A A A A A A
1 chr1_137819402 0 137819402 G G G G G T G G G G G G G G G G G G G G
1 chr1_137830805 0 137830805 C G C C C C C C C C C C C C C C C C C C
1 chr1_137841543 0 137841543 C C C C C C C C C C A C C C C C C C C C
1 chr1_137850380 0 137850380 A A C C C C A A C C C C C C C C C C C C
1 chr1_137854298 0 137854298 C C C C C C C C C C C C C C C C A A C C
1 chr1_137871441 0 137871441 G G G G T T G G G G G G G G G G G G G G
1 chr1_137924807 0 137924807 C C C C C C C C G G G G C C C C C C G G
1 chr1_137935953 0 137935953 C C C C C C C C C G C C C C C C C C C C
1 chr1_137970192 0 137970192 C C C C C C C C C C C C C G C C C C C C
1 chr1_137996337 0 137996337 C C C C A C C C C C C C C C C C C C C C
1 chr1_138000117 0 138000117 C C C C C C C C C C C C A C C C C C C C
1 chr1_138018717 0 138018717 A A C C C C A A C C C C C C C C C C C C
1 chr1_138041192 0 138041192 G G G G G G G G G G G T G G G G G G G G
1 chr1_138060294 0 138060294 C G G G G G C C G G G G G G G G G G G G
1 chr1_138072833 0 138072833 A A A A A A A A T T T T A A A A A A T T
1 chr1_138134738 0 138134738 G G C G G G G G G G G G G G G G G G G G
1 chr1_138135107 0 138135107 C C C C C C C C C C C G C C C C C C C C
1 chr1_138182568 0 138182568 G G G G G T G G G G G G G G G G G G G G
1 chr1_138185648 0 138185648 C C C C C C C C A C C C C C C C C C C C
1 chr1_138196632 0 138196632 G G G G G T G G G G G G G G G G G G G G
1 chr1_138217773 0 138217773 C G C C C C C C C C C C C C C C C C C C
1 chr1_138230192 0 138230192 C G G G G G G G G G G G G G G G G G G G
1 chr1_138236527 0 138236527 G G G T T T G G G G G G G G G G G G G G
1 chr1_138246613 0 138246613 G G G G G G G G G G G G G G G T G G G G
1 chr1_138251636 0 138251636 C G C C C C C C C C C C C C C C C C C C
1 chr1_138260269 0 138260269 T T T T T T T T A A A A T T T T T T A A
1 chr1_138261455 0 138261455 C C C C C C C C C C C C C G C C C C C C
1 chr1_138280332 0 138280332 G G G G G G G G T T T T G G G G G G T T
1 chr1_138284148 0 138284148 C C C C C C C C G G G G C C C C C C G G
1 chr1_138304065 0 138304065 C C C C C C C C A A A A C C C C C C A A
1 chr1_138310209 0 138310209 C C A A A A C C C C C C C C C C C C C C
1 chr1_138327326 0 138327326 T T T T T T T T A A A A T T T T T T A A
1 chr1_138332457 0 138332457 G G T T T T G G T T T T T T T T T T T T
1 chr1_138337246 0 138337246 T T T T T T T T G G G G T T T T T T G G
1 chr1_138349733 0 138349733 C C C C C C C C G G G G C C C C C C G G
1 chr1_138365482 0 138365482 A A A A A A A A A A A C A A A A A A A A
1 chr1_138368826 0 138368826 T T T T G T T T T T T T T T T T T T T T
1 chr1_138385246 0 138385246 T T T T T T T T T T T T T T T T G G T T
1 chr1_138391197 0 138391197 C C C C C C C C G G G G C C C C C C G G
1 chr1_138440858 0 138440858 G G G G G G G G C G G G G G G G G G G G
1 chr1_138470447 0 138470447 C C A A A A C C A A A A A A A A A A A A
1 chr1_138476394 0 138476394 C C C C C C C C A A A A C C C C C C A A
1 chr1_138477470 0 138477470 G G G G G G G G G G G G C G G G G G G G
1 chr1_138486681 0 138486681 T T T T T T T T T T T T G T T T T T T T
1 chr1_138511102 0 138511102 T T T T T T T T T T T T T T G T T T T T
1 chr1_138548349 0 138548349 C C C C C C C C C C C C C C C C A A C C
1 chr1_138585441 0 138585441 G G C C C C C C C C C C C C C C C C C C
1 chr1_138596739 0 138596739 T T T T T T T T T T T T G T T T T T T T
1 chr1_138668934 0 138668934 G G G G G G G G C C C C G G G G G G C C
1 chr1_138672616 0 138672616 C C C C C C C C C C C C C C A A C C C C
1 chr1_138696141 0 138696141 C C C C C C C C C C C C A C C C C C C C
1 chr1_138697675 0 138697675 A A A A A A A A A A A T A A A A A A A A
1 chr1_138707058 0 138707058 T T T T T T T T T T T T T T T T A A T T
1 chr1_138710067 0 138710067 G G C G C G G G G G G G G G G G G G G G
1 chr1_138724183 0 138724183 G G G G G G G G C G G G G G G G G G G G
1 chr1_138759106 0 138759106 G G G G G G G G C G C C G G G G G G C C
1 chr1_138803847 0 138803847 C C C G C C C C C C C C C C C C C C C C
1 chr1_138820617 0 138820617 T T T T T T T T G G G G T T T T T T G G
1 chr1_138823085 0 138823085 C C G G C C C C C C C C C C C C C C C C
1 chr1_138825895 0 138825895 G G C C C C G G G G G G G G G G G G G G
1 chr1_138846922 0 138846922 T T T T T T T T G G G G T T T T T T G G
1 chr1_138852225 0 138852225 G G G G G T G G G G G G G G G G G G G G
1 chr1_138869780 0 138869780 T T T T T T T T A A A A T T T T T T A A
1 chr1_138874399 0 138874399 C C C C C C C C G G G G C C C C C C G G
1 chr1_138882573 0 138882573 A A A A A A A A C C C C A A A A A A C C
1 chr1_138931483 0 138931483 T T T T T T T T T T T T T T A A T T T T
1 chr1_138932728 0 138932728 C C C C C G C C C C C C C C C C C C C C
1 chr1_138933179 0 138933179 G G T T T T G G T T T T T T T T T T T T
1 chr1_138950375 0 138950375 A A A A A A A A A C C C A A A A A A C C
1 chr1_138950749 0 138950749 C C C C C C C C G G G G G G G G G G G G
1 chr1_138954253 0 138954253 A T A A A A A A A A A A A A A A A A A A
1 chr1_138977206 0 138977206 T T G G G G T T T T T T T T T T T T T T
1 chr1_138980063 0 138980063 G G G G G G G G G G G G G G G G C C G G
1 chr1_139016129 0 139016129 C C C C C C C C C C C C C C G G C C C C
1 chr1_139029239 0 139029239 C C C C C C C C A A A A C C C C C C A A
1 chr1_139041197 0 139041197 G G T T T T G G T T T T T T T T T T T T
1 chr1_139054664 0 139054664 A T A A A A A A A A A A A A A A A A A A
1 chr1_139065628 0 139065628 A A A A A A A A A A A A C C C C A A A A
1 chr1_139086634 0 139086634 T T T T T T T T A A A A T T T T T T A A
1 chr1_139092318 0 139092318 G G G G G G G G G G G G G G G G C C G G
1 chr1_139095458 0 139095458 C C C C C C C C G G G G C C C C C C G G
1 chr1_139118662 0 139118662 T T T T T T T T G G G G T T T T T T T T
1 chr1_139122462 0 139122462 G G G G G G G G C C C C G G G G G G C C
1 chr1_139130800 0 139130800 C C C C A A C C C C C C C C C C C C C C
1 chr1_139142989 0 139142989 G G G G G G G G G G G G T T G G G G G G
1 chr1_139166239 0 139166239 T T T T T T T T T T G T T T T T T T T T
1 chr1_139188388 0 139188388 C C C C C C C C G G G G C C C C C C G G
1 chr1_139189507 0 139189507 C C C C C C C C G G G G C C C C C C G G
1 chr1_139203690 0 139203690 A A A A A A A A C C C C A A A A A A C C
1 chr1_139211214 0 139211214 G G G G G G G G C C C C G G G G G G C C
1 chr1_139218726 0 139218726 T T T T T T T T G G T T T T T T T T G G
1 chr1_139225701 0 139225701 A A A A A A A A A A A A A C A A A A A A
1 chr1_139229509 0 139229509 G G G G G G G G C C C C G G G G G G C C
1 chr1_139230422 0 139230422 T T T T T T T T G G G G T T T T T T G G
1 chr1_139241754 0 139241754 C C C C C C C C G G G G C C C C C C G G
1 chr1_139250852 0 139250852 C C C C C C C C G G G G C C C C C C G G
1 chr1_139267623 0 139267623 C C C C C C C C C C C C C C C C C G C C
1 chr1_139268756 0 139268756 G G G G G G G G C C C C G G G G G G C C
1 chr1_139309626 0 139309626 C C C C C C C C C C C C C C C C A C C C
1 chr1_139311759 0 139311759 A A A A A A A A T T T T A A A A A A T T
1 chr1_139340378 0 139340378 G G G G G G G G G G G G C G G G G G G G
1 chr1_139345999 0 139345999 C C C C C C C C A A A A C C C C C C A A
1 chr1_139390335 0 139390335 G G C C C C G G C C C C C C C C C C C C
1 chr1_139416515 0 139416515 T T T T T T T T T T T T A T T T T T T T
1 chr1_139430360 0 139430360 T T T T T T T T T T T T A T T T T T T T
1 chr1_139459243 0 139459243 C C G G G G C C G G G G G G G G G G G G
1 chr1_139474751 0 139474751 T T T T T T T T A A A A T T T T T T A A
1 chr1_139480684 0 139480684 T T T T T T T T G G G G T T T T T T G G
1 chr1_139486354 0 139486354 T T A T T T T T T T T T T T T T T T T T
1 chr1_139490945 0 139490945 A A C C C C A A C C C C C C C C C C C C
1 chr1_139505866 0 139505866 C C C C C G C C C C C C C C C C C C C C
1 chr1_139518344 0 139518344 A A A A A A A A A A A T A A A A A A A A
1 chr1_139539020 0 139539020 A A A A A A A A A A A A A A C C A A A A
1 chr1_139550274 0 139550274 C G C C C C C C C C C C C C C C C C C C
1 chr1_139557050 0 139557050 G G G G G G G G G G G G G G G G T T G G
1 chr1_139578861 0 139578861 A A A A A A A A A A A A C C C C C C A A
1 chr1_139608312 0 139608312 G T G G G G G G T T T T G G G G G G T T
1 chr1_139611179 0 139611179 A A A A A A A A C C C C A A A A A A C C
1 chr1_139626961 0 139626961 T T G G G G G G G G G G G G G G G G G G
1 chr1_139643582 0 139643582 C C C C C G C C C C C C C C C C C C C C
1 chr1_139695116 0 139695116 C C C C C C C C C G G G C C C C C C C C
1 chr1_139704313 0 139704313 C C C C C C C C A C C C C C C C C C C C
1 chr1_139718273 0 139718273 A A T T T T T T T T T T T T T T T T T T
1 chr1_139723935 0 139723935 G G C C C C G G C C C C C C C C C C C C
1 chr1_139738867 0 139738867 G G G G G G G G G G G G G G C G G G G G
1 chr1_139774327 0 139774327 C C C C C C C C C C C G C C C C C C C C
1 chr1_139792560 0 139792560 C C C C A A C C C C C C C C C C C C C C
1 chr1_139800987 0 139800987 G G G G G G G G C C C C G G G G G G C C
1 chr1_139803626 0 139803626 G G G G G G G G G T G G G G G G G G G G
1 chr1_139831841 0 139831841 G G G G G G G G C C C C G G G G G G C C
1 chr1_139889920 0 139889920 A A A A A A A A A A A A A A C C A A A A
1 chr1_139902372 0 139902372 A A A A A A A A A A A A A A A A A T A A
1 chr1_139930429 0 139930429 T T T T T T G G T T T T T T T T T T T T
1 chr1_139936898 0 139936898 G G G G G G G G G G G G G G G T G G G G
1 chr1_139948566 0 139948566 G G T T G G G G G G G G G G G G G G G G
1 chr1_139953161 0 139953161 G G G G G G G G C C C C G G G G G G C C
1 chr1_139964878 0 139964878 G T G G G G G G G G G G G G G G G G G G
1 chr1_139972774 0 139972774 C C A A C C C C C C C C C C C C C C C C
1 chr1_140011427 0 140011427 A A A A A A A A A A A A A A A A A C A A
1 chr1_140016268 0 140016268 G G G G C G G G G G G G G G G G G G G G
1 chr1_140042786 0 140042786 T T T T T T T T G G G G T T T T T T G G
1 chr1_140047149 0 140047149 C C C C C C C C C C C C C G C C C C C C
1 chr1_140077498 0 140077498 G G G G G G G G G G G G C G G G G G G G
1 chr1_140084206 0 140084206 A A A A A A A A C C C C A A A A A A C C
1 chr1_140095108 0 140095108 C C C C C C C C G G G G C C C C C C G G
1 chr1_140176202 0 140176202 C C C C C C C C G G G G C C C C C C G G
1 chr1_140215615 0 140215615 A A A A A A A A T T A T A A A A A A T T
1 chr1_140245212 0 140245212 C C C C C G C C C C C C C C C C C C C C
1 chr1_140285300 0 140285300 G G G G G G G G C C C C G G G G G G C C
1 chr1_140296907 0 140296907 T T T T T T T T G G G G T T T T T T G G
1 chr1_140351058 0 140351058 C C C C C C A A C C C C C C C C C C C C
1 chr1_140352320 0 140352320 C C C C A C C C C C C C C C C C C C C C
1 chr1_140361000 0 140361000 A A A A A A A A A C A A A A A A A A A A
1 chr1_140364809 0 140364809 A A A A A A A A C C C C A A A A A A C C
1 chr1_140409296 0 140409296 A A A A A C A A A A A A A A A A A A A A
1 chr1_140410519 0 140410519 G G G G C G G G G G G G G G G G G G G G
1 chr1_140416052 0 140416052 C C A A C C C C C C C C A C C C C C C C
1 chr1_140425421 0 140425421 G G G G G G G G T T T T G G G G G G T T
1 chr1_140437524 0 140437524 A A A A A A A A A A A A A T A A A A A A
1 chr1_140437989 0 140437989 T T T T T T T T T T T T T T T T G G T T
1 chr1_140489028 0 140489028 A A A A A A A A T T T T A A A A A A T T
1 chr1_140528278 0 140528278 G G C C C C G G C C C C C C C C C C C C
1 chr1_140529034 0 140529034 A A A A A A A A A A A A A A A T A A A A
1 chr1_140555720 0 140555720 A A A A A A A A A A A A A A T T A A A A
1 chr1_140560676 0 140560676 A A A A A C A A A A A A A A A A A A A A
1 chr1_140694125 0 140694125 G G G G G G G G G G G G G G G G G T G G
1 chr1_140695625 0 140695625 T T T T T T A A T T T T T T T T T T T T
1 chr1_140714096 0 140714096 C C G G G G C C G G G G G G G G G G G G
1 chr1_140718155 0 140718155 G G G G G G G G G G G G C C G G G G G G
1 chr1_140728025 0 140728025 G G G G G G G G T T G G G G G G G G G G
1 chr1_140797503 0 140797503 G G G G G G C C G G G G G G G G G G G G
1 chr1_140808388 0 140808388 G G G G G G T T G G G G G G G G G G G G
1 chr1_140840711 0 140840711 T T A A A A T T A A A A A A A A A A A A
1 chr1_140868973 0 140868973 C C C C C C C C C C C C C C C C A A C C
1 chr1_140906758 0 140906758 G G G G G G G G G G C G G G G G G G G G
1 chr1_140967222 0 140967222 T T T T T T T T T T T T A A A A A A T T
1 chr1_141004438 0 141004438 C C G G C C C C C C C C C C C C C C C C
1 chr1_141067047 0 141067047 C C C C C C C C C C C C C C C C A A C C
1 chr1_141079505 0 141079505 T T T T T T T T G G G G T T T T T T G G
1 chr1_141098646 0 141098646 C C C G C C C C C C C C C C C C C C C C
1 chr1_141103820 0 141103820 C C G G G G C C C C C C C C C C C C C C
1 chr1_141114889 0 141114889 A A A A A A A A A A A A A T A A A A A A
1 chr1_141121498 0 141121498 G G G G G G G G T T T T G G G G G G T T
1 chr1_141148260 0 141148260 A C C C C C C C C C C C C C C C C C C C
1 chr1_141153442 0 141153442 G G C C G G G G G G G G G G G G G G G G
1 chr1_141178413 0 141178413 A A A A A A A A A A A A A A A A C C A A
1 chr1_141189871 0 141189871 G G G G G G G G C C C C G G G G G G C C
1 chr1_141190724 0 141190724 T T T T T T T T T T T T G T T T T T T T
1 chr1_141215010 0 141215010 A A A A A A A A T T T T A A A A A A T T
1 chr1_141223569 0 141223569 C C C C C C C C C C C C C G C C C C C C
1 chr1_141225381 0 141225381 T T T T T T T T G G G G T T T T T T G G
1 chr1_141237042 0 141237042 C C C C C C C C G G G G C C C C C C G G
1 chr1_141302718 0 141302718 A A A A A A A A A A A A A A A A T T A A
1 chr1_141311692 0 141311692 C C C C C C C C C G C G C C C C C C G G
1 chr1_141313752 0 141313752 C C C C C C C C C C C C A C C C C C C C
1 chr1_141335330 0 141335330 C C G G C C C C C C C C C C C C C C C C
1 chr1_141340985 0 141340985 A A A A A A A A A T A A A A A A A A A A
1 chr1_141376499 0 141376499 G G G G G G G G C C C C G G G G G G C C
1 chr1_141379180 0 141379180 C C C C C C C C C C C C C G C C C C C C
1 chr1_141391377 0 141391377 A A A A A A A A A A A A A A T T A A A A
1 chr1_141452215 0 141452215 A A C C C C A A A A A A A A A A A A A A
1 chr1_141457778 0 141457778 G G G G G G G G G G G G G G C C G G G G
1 chr1_141458876 0 141458876 C C C C C C C C G G G G C C C C C C G G
1 chr1_141486128 0 141486128 A A C C C C A A A A A A A A A A A A A A
1 chr1_141505139 0 141505139 T T A A A A T T T T T T T T T T T T T T
1 chr1_141506416 0 141506416 G G T T T T G G T T T T T T T T T T T T
1 chr1_141514659 0 141514659 T T T T T T T T T T T T T T G T T T T T
1 chr1_141515006 0 141515006 A T T T T T T T T T T T T T T T T T T T
1 chr1_141543251 0 141543251 C C C C C C C C A A A A C C C C C C A A
1 chr1_141589365 0 141589365 G G C C G G G G G G G G G G G G G G G G
1 chr1_141598541 0 141598541 G G G G G G G G G G G G G G G G C C G G
1 chr1_141599946 0 141599946 T T T T T T T T T T T T T T G G T T T T
1 chr1_141600521 0 141600521 T T T T T T T T G G G G T T T T T T G G
1 chr1_141601472 0 141601472 G G C C C C G G G G G G G G G G G G G G
1 chr1_141602057 0 141602057 G G G G G G G G G G G G G G G G C G G G
1 chr1_141618067 0 141618067 C C C C C C C C G G G G C C C C C C G G
1 chr1_141621230 0 141621230 T T T T T T T T G G G G T T T T T T G G
1 chr1_141630446 0 141630446 A A C C C C C C C C C C C C C C C C C C
1 chr1_141717898 0 141717898 T T T T T T A A T T T T T T T T T T T T
1 chr1_141734567 0 141734567 A A A A A A A A T T T T A A A A A A T T
1 chr1_141738737 0 141738737 T T T T T T T T T T T T T T T T A A T T
1 chr1_141747978 0 141747978 A A C C C C A A A A A A A A A A A A A A
1 chr1_141750902 0 141750902 G G G G G G G G G G G G G G G G C G G G
1 chr1_141756367 0 141756367 C C C C C C C C G G G G C C C C C C G G
1 chr1_141769177 0 141769177 G G G G G G G G C C C C G G G G G G C C
1 chr1_141785158 0 141785158 A A A A A A A A C C C C A A A A A A C C
1 chr1_141857208 0 141857208 T T T T T T T T G G G G T T T T T T G G
1 chr1_141870053 0 141870053 T T T T T T T T A A A A T T T T T T A A
1 chr1_141900592 0 141900592 A A A A A A A A C C A C A A A A A A C C
1 chr1_141919391 0 141919391 G G G G G G T T G G G G G G G G G G G G
1 chr1_141921299 0 141921299 A A A A A A A A T T T T A A A A A A T T
1 chr1_141931304 0 141931304 A A A A A A A A C C C C A A A A A A C C
1 chr1_141943028 0 141943028 C C C C C C C C A A A A C C C C C C A A
1 chr1_141981099 0 141981099 T T T T T T T T G G G G T T T T T T G G
1 chr1_141986308 0 141986308 G G G G G G G G G G G G T T G G G G G G
1 chr1_142015018 0 142015018 A A A A A A A A A A A A A A A A C C A A
1 chr1_142034607 0 142034607 A A A A A A A A T T T T A A A A A A T T
1 chr1_142046607 0 142046607 G G G G G G G G G G G T G G G G G G G G
1 chr1_142059146 0 142059146 A A A A A A A A A T A A A A A A A A A A
1 chr1_142071676 0 142071676 C C A A C C C C C C C C C C C C C C C C
1 chr1_142075628 0 142075628 C C C C C G C C C C C C C C C C C C C C
1 chr1_142077240 0 142077240 C C C C C C C C C C C C C G C C C C C C
1 chr1_142078126 0 142078126 G G T T G G G G G G G G G G G G G G G G
1 chr1_142095144 0 142095144 G G T T T T G G T T T T T T T T T T T T
1 chr1_142098106 0 142098106 T T T T T T T T A A A A T T T T T T A A
1 chr1_142106899 0 142106899 G G G G G G G G G G G G G G C C G G G G
1 chr1_142111630 0 142111630 C C C C C C C C A A A A C C C C C C A A
1 chr1_142121434 0 142121434 G T T T T T T T T T T T T T T T T T T T
1 chr1_142125984 0 142125984 T T A A A A T T T T T T A A A A A A T T
1 chr1_142178863 0 142178863 C C C C C C C C C C A C C C C C C C C C
1 chr1_142188951 0 142188951 T T T T T T T T T T T T G T T T T T T T
1 chr1_142192026 0 142192026 C C C C C C C C G G G G C C C C C C G G
1 chr1_142205845 0 142205845 A A A A A A A A A T A A A A A A A A T T
1 chr1_142210693 0 142210693 G G G G G G G G C C G G G G G G G G C C
1 chr1_142258451 0 142258451 A A A A A A A A A A A A A A A T A A A A
1 chr1_142264297 0 142264297 G G G G G G G G T T T T G G G G G G T T
1 chr1_142274785 0 142274785 T T T T T T T T G T T T T T T T T T T T
1 chr1_142275065 0 142275065 T T T T T T T T G T T T T T T T T T T T
1 chr1_142278308 0 142278308 C C C C C C C C C C C C A C C C A A C C
1 chr1_142283236 0 142283236 A A A A A A A A T T A A A A A A A A A A
1 chr1_142365206 0 142365206 G G G G G G G G C C C C G G G G G G C C
1 chr1_142374394 0 142374394 T T T T T T T T G G G G T T T T T T G G
1 chr1_142411308 0 142411308 T T T T T T T T T T T T T T A A T T T T
1 chr1_142428439 0 142428439 C C C C C C C C A A A A C C C C C C A A
1 chr1_142435130 0 142435130 A A T T A A A A A A A A A A A A A A A A
1 chr1_142464375 0 142464375 T T T T T T T T A A A A T T T T T T A A
1 chr1_142482882 0 142482882 T T T T T T T T G G G G T T T T T T G G
1 chr1_142542550 0 142542550 T T G G G G T T G G G G G G G G G G G G
1 chr1_142593035 0 142593035 A A A A A A A A A A A A A C A A A A A A
1 chr1_142603617 0 142603617 A A T T A A A A A A A A A A A A A A A A
1 chr1_142705549 0 142705549 A A A A A T A A A A A A A A A A A A A A
1 chr1_142726360 0 142726360 T T T T T T T T G G G G T T T T T T G G
1 chr1_142727159 0 142727159 C C C C C C C C C C C C C C G G C C C C
1 chr1_142734188 0 142734188 A A A A A A A A C C C C A A A A A A C C
1 chr1_142784955 0 142784955 G G G G G G G G G G G G C G G G G G G G
1 chr1_142826428 0 142826428 C C C C C C C C C C C C G G C C C C C C
1 chr1_142826529 0 142826529 C C C G C C C C C C C C C C C C C C C C
1 chr1_142832650 0 142832650 G G G G G G G G T T T T G G G G G G T T
1 chr1_142892560 0 142892560 T T T T T T T T A T A A T T T T T T T T
1 chr1_142907060 0 142907060 T T T T T T T T G G G G T T T T T T G G
1 chr1_142910050 0 142910050 G T G G G G G G G G G G G G G G G G G G
1 chr1_142916535 0 142916535 T T T T T T T T T T T T T T G G T T T T
1 chr1_142923959 0 142923959 T T T T T T T T T T T T T T G G T T T T
1 chr1_142962265 0 142962265 C G C C C C C C C C C C C C C C C C C C
1 chr1_142994722 0 142994722 A A A A A A A A A T A A A A A A A A A A
1 chr1_142995812 0 142995812 A A A A A A A A A A T T A A A A A A A A
1 chr1_143005719 0 143005719 C C A A A A C C C C C C C C C C C C C C
1 chr1_143007947 0 143007947 G G T T T T G G T T T T T T T T T T T T
1 chr1_143008663 0 143008663 A A A T A A A A A A A A A A A A A A A A
1 chr1_143019867 0 143019867 A A A A A A A A T T T T A A A A A A T T
1 chr1_143030828 0 143030828 T T T T T T T T T T T T T T T T A A T T
1 chr1_143051743 0 143051743 G G G G G G G G C C C C C C C C G G C C
1 chr1_143062364 0 143062364 C G G G G G G G G G G G G G G G G G G G
1 chr1_143076026 0 143076026 G G G G G G G G C C C C G G G G G G C C
1 chr1_143077576 0 143077576 A A T T T T A A T T T T T T T T T T T T
1 chr1_143082892 0 143082892 A A A A A A A A C C C C A A A A A A C C
1 chr1_143085878 0 143085878 A A A T A A A A A A A A A A A A A A A A
1 chr1_143102386 0 143102386 T T T T T T T T T T T T T T T T G T T T
1 chr1_143111287 0 143111287 C C C C C C C C A A A A C C C C C C A A
1 chr1_143116835 0 143116835 C C C C C C C C G G G G C C C C C C G G
1 chr1_143118196 0 143118196 C C C C C C C C C C C C A C C C C C C C
1 chr1_143127914 0 143127914 T T G G G G T T G G G G G G G G G G G G
1 chr1_143130272 0 143130272 C C C C C C C C A C C C C C C C C C C C
1 chr1_143162987 0 143162987 G G G G G G G G G G G G C G C C C C G G
1 chr1_143171862 0 143171862 G G G G G G G G G G C G G G G G G G C C
1 chr1_143173507 0 143173507 C C A A A A C C A A A A A A A A A A A A
1 chr1_143183494 0 143183494 G G G G G G G G G G C G G G G G G G G G
1 chr1_143183604 0 143183604 G G G G G G G G T T T T G G G G G G T T
1 chr1_143183766 0 143183766 G G G G G G G G G G G G G G G G G T G G
1 chr1_143187019 0 143187019 A A A A A A A A A A A A A T A A A A A A
1 chr1_143204123 0 143204123 C C C C C C C C C C C C A C C C C C C C
1 chr1_143227577 0 143227577 G G G G G G G G G G G G G G C G G G G G
1 chr1_143238691 0 143238691 T T T T T T T T T T T T T T G T T T T T
1 chr1_143244734 0 143244734 T T T T T T T T T T T T T T G G T T T T
1 chr1_143263345 0 143263345 A A A A A A C C A A A A A A A A A A A A
1 chr1_143265539 0 143265539 A A A A A A A A A A A A A C A A A A A A
1 chr1_143280777 0 143280777 T T T T T T T T T T T T T T A A T T T T
1 chr1_143283164 0 143283164 A A A A A A A A A A A A A C C C C C A A
1 chr1_143286846 0 143286846 G G G G G G G G G G G G G G G G G T G G
1 chr1_143292847 0 143292847 T T T T T T T T A T T T T T T T T T T T
1 chr1_143316143 0 143316143 G G G G G T G G G G G G G G G G G G G G
1 chr1_143321419 0 143321419 T T T T T T T T T T T T T T A A T T T T
1 chr1_143324158 0 143324158 C C C C C C C C A A A A C C C C C C A A
1 chr1_143330697 0 143330697 G G C C C C C C C C C C C C C C C C C C
1 chr1_143359297 0 143359297 T T T T T T T T G G G G T T T T T T G G
1 chr1_143359456 0 143359456 A A A A A A A A A A A A A T A A A A A A
1 chr1_143365017 0 143365017 A A A A A A A A C C C C A A A A A A C C
1 chr1_143381298 0 143381298 T T T T T T T T T T T T A T T T T T T T
1 chr1_143384754 0 143384754 G G G G G G G G T T T T T T T T T T T T
1 chr1_143386517 0 143386517 T T T T T T T T T T T T A T T T T T T T
1 chr1_143405342 0 143405342 G G T T G T G G G G G G G G G G G G G G
1 chr1_143416648 0 143416648 G G G G G G G G G G G T G G G G G G G G
1 chr1_143430586 0 143430586 C C G G G G C C C C C C C C C C C C C C
1 chr1_143459553 0 143459553 G G G G G T G G G G G G G G G G G G G G
1 chr1_143464261 0 143464261 A A A A A C A A A A A A A A A A A A A A
1 chr1_143488402 0 143488402 T T T T T T T T T T T T A A T T A A T T
1 chr1_143488828 0 143488828 C C C C C C C C C G G G C C C C C C G G
1 chr1_143523939 0 143523939 A A A A A A T T A A A A A A A A A A A A
1 chr1_143535531 0 143535531 C C C C C C C C G G G G C C C C C C G G
1 chr1_143538562 0 143538562 G T T T T T T T T T T T T T T T T T T T
1 chr1_143557521 0 143557521 G G C C C C G G C C C C C C C C C C C C
1 chr1_143565567 0 143565567 G G T T T T G G G G G G T T T T T T G G
1 chr1_143571033 0 143571033 T T T T T T T T T T T T T T A A T T T T
1 chr1_143587663 0 143587663 C C C C C C C C C C C C C C G G C C C C
1 chr1_143603683 0 143603683 C C C C C C C C A A A A C C C C C C A A
1 chr1_143629836 0 143629836 T T T T T T G G T T T T T T T T T T T T
1 chr1_143644641 0 143644641 C C G G C G C C C C C C C C C C C C C C
1 chr1_143656869 0 143656869 T T T T T T T T G G G T T T T T T T T T
1 chr1_143664008 0 143664008 C C C C C C C C C C C C C G C C C C C C
1 chr1_143679992 0 143679992 C C C C C C C C C C C C C C C C A C C C
1 chr1_143703584 0 143703584 A A C C C C A A A A A A A A A A A A A A
1 chr1_143706278 0 143706278 C C C C C C C C A C C C C C C C C C A A
1 chr1_143726429 0 143726429 G T T T T T T T T T T T T T T T T T T T
1 chr1_143730456 0 143730456 G G G G G G G G C C C C G G G G G G C C
1 chr1_143730773 0 143730773 G G C G C C G G G G G G G G G G G G G G
1 chr1_143737255 0 143737255 C C C C C C C C G G G G C C C C C C G G
1 chr1_143745766 0 143745766 T T T T T T T T A A A A T T T T T T T T
1 chr1_143755915 0 143755915 A A A A A A A A A A A A A A A A C C A A
1 chr1_143756775 0 143756775 C C C C C C C C C G C G C C C C C C C C
1 chr1_143757307 0 143757307 A A A C A A A A A A A A A A A A A A A A
1 chr1_143769367 0 143769367 T T T T T T T T T T T T T T G G T T T T
1 chr1_143803555 0 143803555 G G G G G G G G G G G G G T G G G G G G
1 chr1_143804765 0 143804765 C C C G C C C C C C C C C C C C C C C C
1 chr1_143812704 0 143812704 G G G T G T G G T T T T G G G G G G T T
1 chr1_143821916 0 143821916 T T T T T T T T G G G G T T T T T T G G
1 chr1_143835007 0 143835007 A A A A A A A A C C C C A A A A A A C C
1 chr1_143846052 0 143846052 A A A A A A A A A A A A A A C C A A A A
1 chr1_143851883 0 143851883 T T T T T T T T T T T T A T T T T T T T
1 chr1_143855272 0 143855272 C C C C C C C C A A A A C C C C C C A A
1 chr1_143885122 0 143885122 C G C C C C G G C C C C C C C C C C C C
1 chr1_143916766 0 143916766 G G G G G G G G G G G G C C G G G G G G
1 chr1_143947674 0 143947674 C C C C C G C C C C C C C C C C C C C C
1 chr1_143951099 0 143951099 G T T T T T T T T T T T T T T T T T T T
1 chr1_143972055 0 143972055 A A A A A A A A T T T T A A A A A A T T
1 chr1_143992928 0 143992928 C G G G G G G G G G G G G G G G G G G G
1 chr1_143993367 0 143993367 G G G G G G G G G G G G G G G G C C G G
1 chr1_143996177 0 143996177 A A T T A T A A A A A A A A A A A A A A
1 chr1_144004272 0 144004272 G G G G G G G G G G G G G G G G T T G G
1 chr1_144050900 0 144050900 A A A A A A A A A A A A A A T T A A A A
1 chr1_144051306 0 144051306 C C C C C G C C C C C C C C C C C C C C
1 chr1_144068743 0 144068743 G G G G G G G G G G G G G G G T G G G G
1 chr1_144094521 0 144094521 C C C C C C C C A C C C C C C C C C C C
1 chr1_144136033 0 144136033 G G G G G G G G C C C C G G G G G G C C
1 chr1_144167140 0 144167140 C C C C C C C C A C C C C C C C C C C C
1 chr1_144224939 0 144224939 C C C C C G C C C C C C C C C C C C C C
1 chr1_144225736 0 144225736 G G G G G G G G G G G G C G G G G G G G
1 chr1_144254086 0 144254086 A A C C A C A A A A A A A A A A A A A A
1 chr1_144256952 0 144256952 A A A A A A A A C C C C A A A A A A C C
1 chr1_144257728 0 144257728 G G G G G G G G G G G G G G T T G G G G
1 chr1_144280410 0 144280410 G G G G G G G G T T T T G G G G G G T T
1 chr1_144282056 0 144282056 T T T T T T T T A A A A T T T T T T A A
1 chr1_144310049 0 144310049 G G G G G G G G C C C C G G G G G G C C
1 chr1_144326337 0 144326337 C C C C C C G G C C C C C C C C C C C C
1 chr1_144354048 0 144354048 A A A A A A A A T T T T A A A A A A T T
1 chr1_144447976 0 144447976 G G G G G G G G G T G G G G G G G G G G
1 chr1_144500993 0 144500993 C C A A A A C C A A A A A A A A A A A A
1 chr1_144504080 0 144504080 C C C C C C C C C C C C C C A A C C C C
1 chr1_144513323 0 144513323 C C C C C C C C G G G G C C C C C G G G
1 chr1_144514399 0 144514399 T T T T T T T T G G G G T T T T T T G G
1 chr1_144514638 0 144514638 T T T T T T T T T T T T T T T T G T T T
1 chr1_144554397 0 144554397 A A A A A A A A T T T T A A A A A A T T
1 chr1_144623882 0 144623882 C C C C C C C C C C C C C C C C G G C C
1 chr1_144626510 0 144626510 T T A A A A T T T T T T T T T T T T T T
1 chr1_144665910 0 144665910 C C C C C C C C C C C C A C C C C C C C
1 chr1_144693980 0 144693980 C C C C C C C C C C C C C C C C G G C C
1 chr1_144768605 0 144768605 A A A A A A A A T T T T A A A A A A T T
1 chr1_144775297 0 144775297 T T T T A T T T T T T T T T T T T T T T
1 chr1_144800547 0 144800547 C C C C C C C C G G G G C C C C C C G G
1 chr1_144840185 0 144840185 C C A A A A C C A A A A A A A A A A A A
1 chr1_144874391 0 144874391 G T T T T T T T T T T T T T T T T T T T
1 chr1_144896313 0 144896313 A A A A A A A A A C A A A A A A A A A A
1 chr1_144949101 0 144949101 T T T T T T T T T T T T A A A A A A T T
1 chr1_144955489 0 144955489 C C G G G G C C G G G G G G G G G G G G
1 chr1_144967347 0 144967347 T T T T T T T T A A A A T T T T T T A A
1 chr1_144974235 0 144974235 C C C C C C C C C C C C G G C C C C C C
1 chr1_144976909 0 144976909 T T T T A T T T T T T T T T T T T T T T
1 chr1_144994273 0 144994273 G G G G G G G G C C C C G G G G G G C C
1 chr1_145000363 0 145000363 A A C C C C A A C C C C C C C C C C C C
1 chr1_145024857 0 145024857 C C C C C C C C G G G G C C C C C C G G
1 chr1_145045370 0 145045370 G G G G G G G G G G G G G G G G T T G G
1 chr1_145051170 0 145051170 G G G G G G G G G T G T G G G G G G G G
1 chr1_145059419 0 145059419 A A A A A A A A T T T T A A A A A A T T
1 chr1_145074822 0 145074822 G G G G G G G G G G G G G G G G C C G G
1 chr1_145082007 0 145082007 C C C C A C C C C C C C C C C C C C C C
1 chr1_145085175 0 145085175 C C C C C C C C C C C C C G C C C C C C
1 chr1_145100464 0 145100464 C G G G G G C C G G G G G G G G G G G G
1 chr1_145111505 0 145111505 A A A A A A A A C C C C A A A A A A C C
1 chr1_145133446 0 145133446 A A A A A A A A A A A A A T A A A A A A
1 chr1_145135322 0 145135322 G G C C C C G G C C C C C C C C C C C C
1 chr1_145248314 0 145248314 T T T T T T T T A A A A T T T T T T A A
1 chr1_145338539 0 145338539 A A C C C C A A A A A A A A A A A A A A
1 chr1_145351324 0 145351324 T T T T G T T T T T T T T T T T T T T T
1 chr1_145374115 0 145374115 C C C C C C C C C C C C C C C C G G C C
1 chr1_145408961 0 145408961 G G G G G G G G G G G G T T G G G G G G
1 chr1_145410064 0 145410064 G G T T G G G G G G G G G G G G G G G G
1 chr1_145412940 0 145412940 C C C C C C C C C C C C G G C C G G C C
1 chr1_145463747 0 145463747 C C C C C C C C A A A A C C C C C C A A
1 chr1_145478961 0 145478961 G G G G G G G G G G G G G G G T G G G G
1 chr1_145495527 0 145495527 C C C C A C C C C C C C C C C C C C C C
1 chr1_145497434 0 145497434 G G G G G G G G T T T T G G G G G G T T
1 chr1_145526215 0 145526215 A A A A A A A A A C A A A A A A A A A A
1 chr1_145542753 0 145542753 A A C C C C A A C C C C C C C C C C C C
1 chr1_145577732 0 145577732 G G G G G G G G C G G G G G G G G G G G
1 chr1_145591733 0 145591733 G G G G G G G G T T T T G G G G G G T T
1 chr1_145593372 0 145593372 T T T T T T T T T T T T T T T T G T T T
1 chr1_145604015 0 145604015 T T T T T T T T T T T T G T T T T T T T
1 chr1_145617341 0 145617341 G G G G G G G G G G G G C G G G G G G G
1 chr1_145629999 0 145629999 A A A A A A A A A C C C A A A A A A A A
1 chr1_145648503 0 145648503 C C C C C C C C C C C C C C C C C G C C
1 chr1_145651109 0 145651109 C C C C C C C C A A A A C C C C C C A A
1 chr1_145653027 0 145653027 G G C C C C G G C C C C C C C C C C C C
1 chr1_145665547 0 145665547 G G G G G G G G T T T T G G G G G G T T
1 chr1_145669536 0 145669536 A A A A A A A A C C C C A A A A A A C C
1 chr1_145678940 0 145678940 G G G G G G G G T T T T G G G G G G T T
1 chr1_145686173 0 145686173 C C C C C C C C C C C C C C C C C G C C
1 chr1_145703748 0 145703748 T T T T T T T T T T T T T T A T T T T T
1 chr1_145704564 0 145704564 C C A C C C C C C C C C C C C C C C C C
1 chr1_145704905 0 145704905 T T T T T T T T T T T T T T A T T T T T
1 chr1_145713390 0 145713390 C C C C A C C C C C C C C C C C C C C C
1 chr1_145716978 0 145716978 T T T T G T T T T T T T T T T T T T T T
1 chr1_145729696 0 145729696 C C C C C C C C C C G G C C C C C C C C
1 chr1_145743466 0 145743466 G G G G G G G G G G G G G T G G G G G G
1 chr1_145772952 0 145772952 T T T T T T T T T T T T T T G T T T T T
1 chr1_145780095 0 145780095 T T T T T T T T G G G G T T T T T T G G
1 chr1_145800752 0 145800752 A A A A A A A A A A A A A C A A A A A A
1 chr1_145824742 0 145824742 G G G G G G G G G G G G G G G G C G G G
1 chr1_145859312 0 145859312 G G G G G G G G G G G G G G G G C C G G
1 chr1_145870784 0 145870784 C C C C C C C C A A A A C C C C C C A A
1 chr1_145897145 0 145897145 A A A A A A A A A A A A C C A A A A A A
1 chr1_145938783 0 145938783 C C C C C C C C C C C C A C C C C C C C
1 chr1_145951948 0 145951948 T T T T A T T T T T T T T T T T T T T T
1 chr1_145958470 0 145958470 A A A A A A A A A A A A A A A A A T A A
1 chr1_145962659 0 145962659 T T T T T T T T G G G G T T T T T T G G
1 chr1_145965911 0 145965911 C C C C C C C C C C A A C C C C C C C C
1 chr1_145975266 0 145975266 C C A A C C C C C C C C C C C C C C C C
1 chr1_146057185 0 146057185 T T T T T T T T T T T T T T A A T T T T
1 chr1_146094224 0 146094224 A A A A A A A A T T T T A A A A A A T T
1 chr1_146094239 0 146094239 C C G G G G C C G G G G G G G G G G G G
1 chr1_146130286 0 146130286 C C A A A A C C A A A A A A A A A A A A
1 chr1_146137027 0 146137027 A A A A A A A A A A A A A A C C A A A A
1 chr1_146155554 0 146155554 G G G G G G G G G G G G C G G G G G G G
1 chr1_146159902 0 146159902 G G C C C C G G C C C C C C C C C C C C
1 chr1_146168311 0 146168311 G G C C C C C C C C C C C C C C C C C C
1 chr1_146193197 0 146193197 C C C C C C C C C C C C C C C G C C C C
1 chr1_146194240 0 146194240 A A A A A A C C A A A A A A A A A A A A
1 chr1_146200628 0 146200628 G G G G G G G G C C C C G G G G G G C C
1 chr1_146214542 0 146214542 T T T T T T T T G T T T T T T T T T T T
1 chr1_146217489 0 146217489 T T T T T T T T A A A A T T T T T T A A
1 chr1_146225027 0 146225027 T T T T T T T T T T T T T T T T A A T T
1 chr1_146237921 0 146237921 G G G G G G G G T T T T G G G G G G T T
1 chr1_146270534 0 146270534 G T G G G G G G G G G G G G G G G G G G
1 chr1_146278742 0 146278742 C C G G C C C C C C C C C C C C C C C C
1 chr1_146314824 0 146314824 T T T T T T T T G G G G T T T T T T G G
1 chr1_146350985 0 146350985 C C C C C C C C G G G G C C C C C C C C
1 chr1_146365195 0 146365195 C C C C C C C C C C C G C C C C C C C C
1 chr1_146461046 0 146461046 A A A A A T A A A A A A A A A A A A A A
1 chr1_146468996 0 146468996 A A A A A A A A C C C C A A A A A A C C
1 chr1_146519300 0 146519300 C C C C C C C C C C C C C C C C A A C C
1 chr1_146529626 0 146529626 A A A A A A A A C C C C A A A A A A C C
1 chr1_146532775 0 146532775 A A A A A A A A A A A C A A A A A A A A
1 chr1_146532850 0 146532850 C C C C C C C C A A A A C C C C C C A A
1 chr1_146537468 0 146537468 G G G G G G G G G G G G C C G G G G G G
1 chr1_146549305 0 146549305 G G G G G G G G T T T T G G G G G G T T
1 chr1_146584348 0 146584348 G G G G G G G G G G G G G G C G G G G G
1 chr1_146587088 0 146587088 C C C C C G C C C C C C C C C C C C C C
1 chr1_146588503 0 146588503 G G G G G G G G C C C C G G G G G G C C
1 chr1_146591272 0 146591272 C C C C C C C C C C C C C C A C C C C C
1 chr1_146592567 0 146592567 G G G G G G G G T T G G G G G G G G T T
1 chr1_146626280 0 146626280 C C C C G G C C C C C C C C C C C C C C
1 chr1_146628875 0 146628875 G G G G G G G G T T T T G G G G G G T T
1 chr1_146630953 0 146630953 C C G G C C C C C C C C C C C C C C C C
1 chr1_146638035 0 146638035 C C C C C C C C C C C C C C C G C C C C
1 chr1_146640007 0 146640007 C C A C C C C C C C C C C C C C C C C C
1 chr1_146641336 0 146641336 C C C C G G C C G G G G G G G G G G G G
1 chr1_146648151 0 146648151 C C C C C C C C G G G G C C C C C C G G
1 chr1_146651389 0 146651389 A A A A A A A A C C C C A A A A A A C C
1 chr1_146655268 0 146655268 G G C G C C G G C C C C G G G G G G C C
1 chr1_146655663 0 146655663 T T T T T T T T G G G G T T T T T T G G
1 chr1_146656445 0 146656445 C C C C C C C C A A A A C C C C C C A A
1 chr1_146657545 0 146657545 T T T T T T T T A A A A T T T T T T A A
1 chr1_146662034 0 146662034 T T T T T T T T T T T T A A A A A A T T
1 chr1_146662338 0 146662338 C C C C C C C C A A A A A A A A A A A A
1 chr1_146678043 0 146678043 T T T T T T T T G G T T T T T T T T T T
1 chr1_146682148 0 146682148 T T T T T T T T G G G G T T T T T T G G
1 chr1_146688448 0 146688448 C G C C C C C C C C C C C C C C C C C C
1 chr1_146698794 0 146698794 C C G G G G C C C C C C C C C C C C C C
1 chr1_146709778 0 146709778 G G G G G G G G G G G G G G T T G G G G
1 chr1_146712342 0 146712342 T T T T T T T T G G G G T T T T T T G G
1 chr1_146714331 0 146714331 T T G G G G T T T T T T T T T T T T T T
1 chr1_146727018 0 146727018 A A A A A A A A T T T T A A A A A A T T
1 chr1_146728161 0 146728161 C C C C C C C C C C C C C C A A C C C C
1 chr1_146741659 0 146741659 G G G G G G G G G G G G C G G G G G G G
1 chr1_146746022 0 146746022 G G G G G G C C G G G G G G G G G G G G
1 chr1_146762023 0 146762023 C C C C C C C C G G G G C C C C C C G G
1 chr1_146765232 0 146765232 G G G G G G G G C C C C G G G G G G C C
1 chr1_146801170 0 146801170 C C C C C C C C A A A A C C C C C C A A
1 chr1_146802540 0 146802540 C C C C C C C C A C A A C C C C C C A A
1 chr1_146803177 0 146803177 G G C C G G G G G G G G G G G G G G G G
1 chr1_146808276 0 146808276 G G G G G G G G T T T T G G G G G G T T
1 chr1_146843266 0 146843266 T T G T T T T T T T T T T T T T T T T T
1 chr1_146849894 0 146849894 A A C C C C A A A A A A A A A A A A A A
1 chr1_146867164 0 146867164 G G G G G G G G G G G G G G C C G G G G
1 chr1_146881994 0 146881994 C C C C C C C C G G G G C C C C C C G G
1 chr1_146887326 0 146887326 C C A A C C C C C C C C C C C C C C C C
1 chr1_146887788 0 146887788 T T T T G G T T T T T T T T T T T T T T
1 chr1_146895446 0 146895446 C C C C C C C C C C C C C G C C C C C C
1 chr1_146895708 0 146895708 G G G G C G G G G G G G G G G G G G G G
1 chr1_146898940 0 146898940 G G G G G G G G G G G G G G T T G G G G
1 chr1_146903408 0 146903408 C C C C C C C C A A A A C C C C C C A A
1 chr1_146905156 0 146905156 C C A C C C C C C C C C C C C C C C C C
1 chr1_146907678 0 146907678 T T A A A A T T A A A A A A A A A A A A
1 chr1_146908254 0 146908254 C C C C C C C C G G G G C C C C C C G G
1 chr1_146911371 0 146911371 T T G G G G T T G G G G G G G G G G G G
1 chr1_146912207 0 146912207 G G G G G G G G T T T T G G G G G G T T
1 chr1_146930005 0 146930005 C C A A C C C C C C C C C C C C C C C C
1 chr1_146934928 0 146934928 T T T T T T T T A T T T T T T T T T T T
1 chr1_146942481 0 146942481 C C C C C C C C C C C C C C C C G G C C
1 chr1_146958310 0 146958310 C C C C C C C C A A A A C C C C C C A A
1 chr1_146967216 0 146967216 T T T T T T T T G G G G T T T T T T G G
1 chr1_147027151 0 147027151 C C C C C C C C C C C C C C C C G G C C
1 chr1_147073300 0 147073300 T T T T T T T T A A A A T T T T T T A A
1 chr1_147108240 0 147108240 C C C C C C C C A A A A C C C C C C A A
1 chr1_147111043 0 147111043 C C G G G G C C C C C C C C C C C C C C
1 chr1_147129919 0 147129919 C C C G C C C C C C C C C C C C C C C C
1 chr1_147132544 0 147132544 C C C C C C C C C C C C A C C C C C C C
1 chr1_147136038 0 147136038 T T T T T T T T G G G G T T T T T T G G
1 chr1_147143332 0 147143332 T T T T T T T T T T T T G T T T T T T T
1 chr1_147156912 0 147156912 T T T T T T T T T T T T G T T T T T T T
1 chr1_147163855 0 147163855 G G G G G G G G C C C C G G G G G G C C
1 chr1_147166815 0 147166815 C C C C C C C C A A A A C C C C C C A A
1 chr1_147175854 0 147175854 A A A A A A A A A T A T A A A A A A A A
1 chr1_147180189 0 147180189 C C C C C C C C A A A A C C C C C C A A
1 chr1_147181575 0 147181575 G G G G G G G G C C C C G G G G G G C C
1 chr1_147181853 0 147181853 C C C C C C C C C C C C C G C C C C C C
1 chr1_147196078 0 147196078 T T T T T T T T G G G G T T T T T T G G
1 chr1_147211807 0 147211807 G G C G G G G G G G G G G G G G G G G G
1 chr1_147214089 0 147214089 G G G G G T G G G G G G G G G G G G G G
1 chr1_147227892 0 147227892 A A A A A A A A A A A A A A A A C C A A
1 chr1_147273486 0 147273486 T T G G G G G G G G G G G G G G G G G G
1 chr1_147278212 0 147278212 C C C C C C C C C C C C C C C C A A C C
1 chr1_147279325 0 147279325 T T T T T T T T G G G G T T T T T T G G
1 chr1_147284712 0 147284712 C C C C C C C C G G G G C C C C C C G G
1 chr1_147312865 0 147312865 G G G G G G G G G G G G C C C C C C G G
1 chr1_147317871 0 147317871 A A A A A A A A C C C C A A A A A A C C
1 chr1_147330016 0 147330016 G G G G G G G G T T T T G G G G G G T T
1 chr1_147354796 0 147354796 A A A A A A A A C C C C A A A A A A C C
1 chr1_147358346 0 147358346 G G G G G G G G G G G G T T G G G G G G
1 chr1_147420265 0 147420265 A A A A A A A A A A A A A A T T A A A A
1 chr1_147420782 0 147420782 T T T T T T T T G G G G T T T T T T G G
1 chr1_147435221 0 147435221 T T G G G G T T T T T T T T T T T T T T
1 chr1_147449938 0 147449938 T T T T A T T T T T T T T T T T T T T T
1 chr1_147458189 0 147458189 A A A A A A A A T T T T A A A A A A T T
1 chr1_147464135 0 147464135 G G T T T T G G T T T T T T T T T T T T
1 chr1_147465241 0 147465241 A A A A A A A A A A A A A C A A A A A A
1 chr1_147466190 0 147466190 G G G G T T G G G G G G G G G G G G G G
1 chr1_147469400 0 147469400 A A C C C C A A A A A A A A A A A A A A
1 chr1_147475302 0 147475302 T T T T T T T T A A A A T T T T T T A A
1 chr1_147500915 0 147500915 T T A A A T T T T T T T T T T T T T T T
1 chr1_147509357 0 147509357 T T A A A A T T A A A A A A A A A A A A
1 chr1_147517523 0 147517523 A A A A A A A A A A A A A C A A A A A A
1 chr1_147521350 0 147521350 C C C C C G C C G G G G G G G G G G G G
1 chr1_147521611 0 147521611 T T T T T T T T A A A A T T T T T T A A
1 chr1_147562116 0 147562116 C C C C C C C C G G G G C C C C C C G G
1 chr1_147574737 0 147574737 G G G G G G G G G G G G T T T T G G G G
1 chr1_147591410 0 147591410 T T T T T T T T G G G G T T T T T T G G
1 chr1_147600468 0 147600468 A A A A A A A A A A A A A A A A T T A A
1 chr1_147600716 0 147600716 A A A A A A A A A A A C A A A A A A A A
1 chr1_147655187 0 147655187 A A A A A C A A A A A A A A A A A A A A
1 chr1_147665468 0 147665468 A A A A A A A A A A A A T T A A A A A A
1 chr1_147670804 0 147670804 G G G G G G G G G G G G C G G G G G G G
1 chr1_147677571 0 147677571 C C C C C C C C C C C C C C G G C C C C
1 chr1_147695562 0 147695562 C C C C C C C C A A A A C C C C C C A A
1 chr1_147730742 0 147730742 G G G G G G G G C C C C G G G G G G C C
1 chr1_147747543 0 147747543 A A A A A A A A C C C C A A A A A A C C
1 chr1_147750650 0 147750650 G G G G G G G G G G G G G T G G G G G G
1 chr1_147757187 0 147757187 T T G G T T T T T T T T T T T T T T T T
1 chr1_147759620 0 147759620 A A A A A A A A C C C C A A A A A A C C
1 chr1_147776792 0 147776792 A A A A A A A A A A A A T T A A A A A A
1 chr1_147824140 0 147824140 T T T T T T T T A A A A T T T T T T A A
1 chr1_147832051 0 147832051 T T T T T T T T A A A A T T T T T T A A
1 chr1_147839915 0 147839915 C C C C C C C C G G G G C C C C C C G G
1 chr1_147850905 0 147850905 C C C C C C G G C C C C C C C C C C C C
1 chr1_147891138 0 147891138 G G G G G G G G C C C C G G G G G G C C
1 chr1_147954437 0 147954437 C C C C C C C C C C C C C C C C A C C C
1 chr1_147967814 0 147967814 T T T T T T A A T T T T T T T T T T T T
1 chr1_147970878 0 147970878 A A A A A A A A A A A A A C A A A A A A
1 chr1_147997194 0 147997194 T T T T T T T T T T T T G G G G T T T T
1 chr1_148006831 0 148006831 A A A A A A A A A A A A A A T T A A A A
1 chr1_148023601 0 148023601 A A A A A A A A A A A A A A A A A T A A
1 chr1_148028640 0 148028640 G G G G G G G G G G G G G G G G T T G G
1 chr1_148050069 0 148050069 T T T T T T T T A A A A T T T T T T A A
1 chr1_148078344 0 148078344 C C C C C C C C C C C C A C C C C C C C
1 chr1_148091100 0 148091100 C C C C C C C C G G G G C C C C C C G G
1 chr1_148091893 0 148091893 A A A A A A A A A A A A C C A A A A A A
1 chr1_148105295 0 148105295 A A A C A A A A A A A A A A A A A A A A
1 chr1_148108528 0 148108528 C C C C C G C C C C C C C C C C C C C C
1 chr1_148118705 0 148118705 C C C C C C C C C C A A C C C C C C C C
1 chr1_148128405 0 148128405 G G G G G G T T G G G G G G G G G G G G
1 chr1_148129689 0 148129689 G T G G G G G G G G G G G G G G G G G G
1 chr1_148144087 0 148144087 C C G G G G C C C C C C C C C C C C C C
1 chr1_148151694 0 148151694 T T T T T T T T G G G G T T T T T T G G
1 chr1_148157681 0 148157681 A A A A A A A A A A A T A A A A A A A A
1 chr1_148162593 0 148162593 G G C C G G G G G G G G G G G G G G G G
1 chr1_148182652 0 148182652 C C C C C C C C C C C C C G C C C C C C
1 chr1_148188520 0 148188520 T T T T T T T T T T G T T T T T T T T T
1 chr1_148192400 0 148192400 C C C C C C C C C C C C C C A A C C C C
1 chr1_148223147 0 148223147 G G T T T T T T T T T T T T T T T T T T
1 chr1_148224529 0 148224529 C C C C C C C C C C C C C C G G C C C C
1 chr1_148265258 0 148265258 C C C C C C G G C C C C C C C C C C C C
1 chr1_148271119 0 148271119 G G G G G G G G G G G G G G C G G G G G
1 chr1_148272456 0 148272456 A A A A A A A A C C C C A A A A A A C C
1 chr1_148283131 0 148283131 C C A C C C C C C C C C C C C C C C C C
1 chr1_148362389 0 148362389 C C C C C C C C A A A A C C C C C C A A
1 chr1_148384686 0 148384686 C C C C C C C C C C C C C C A A C C C C
1 chr1_148395849 0 148395849 G G G G G G G G G G G G G G C C G G G G
1 chr1_148399692 0 148399692 A A A A A A A A C C C C A A A A A A C C
1 chr1_148409052 0 148409052 A A A A A A A A A A A A C C A A A A A A
1 chr1_148410164 0 148410164 G G G G G G G G C C C C G G G G G G C C
1 chr1_148439415 0 148439415 C C C C C C C C C C C C C C G G C C C C
1 chr1_148463363 0 148463363 C C C C C C C C G G G G C C C C C C G G
1 chr1_148483876 0 148483876 A A A A A A A A C C C C A A A A A A C C
1 chr1_148487869 0 148487869 G G C C C C G G C C C C C C C C C C C C
1 chr1_148506201 0 148506201 C C C C C C C C G G G G C C C C C C G G
1 chr1_148521061 0 148521061 C C A C C C C C A A A A C C C C C C A A
1 chr1_148525272 0 148525272 C C C C C C C C C C C C C C A A C C C C
1 chr1_148573589 0 148573589 A A A A A A A A T T T T A A A A A A T T
1 chr1_148592250 0 148592250 C C C C C C C C A A A A C C C C C C A A
1 chr1_148604024 0 148604024 G G G G G G G G G G G G G G G G G T G G
1 chr1_148616833 0 148616833 G G C G C G G G G G G G G G G G G G G G
1 chr1_148630312 0 148630312 C C A A A A C C A A A A A A A A A A A A
1 chr1_148631405 0 148631405 A A A A A T A A A A A A A A A A A A A A
1 chr1_148658773 0 148658773 T T T T T T T T T T T T T T A A T T T T
1 chr1_148674896 0 148674896 G G C G G G G G G G G G G G G G G G G G
1 chr1_148689223 0 148689223 C C C C C C C C C C C C C C C G C C C C
1 chr1_148694315 0 148694315 A A A A A A A A A A A A A C A A A A A A
1 chr1_148703480 0 148703480 G G C G C G G G G G G G G G G G G G G G
1 chr1_148737893 0 148737893 G G G G G G G G T T T T G G G G G G T T
1 chr1_148742401 0 148742401 G G G G G G G G T T T T G G G G G G T T
1 chr1_148752132 0 148752132 T T T T T T T T T T T T T T G G T T T T
1 chr1_148772042 0 148772042 C C C C C C C C G G G G C C C C C C G G
1 chr1_148804577 0 148804577 A A A A A A A A A A A A A A A A A C A A
1 chr1_148818057 0 148818057 G G G G G G G G G G G T G G G G G G G G
1 chr1_148857423 0 148857423 C C C C G G C C C C C C C C C C C C C C
1 chr1_148865794 0 148865794 T T G T T T T T T T T T T T T T T T T T
1 chr1_148892502 0 148892502 G G G G C G G G C C C C G G G G G G C C
1 chr1_148894473 0 148894473 G G G G G G G G G G C G G G G G G G G G
1 chr1_148894533 0 148894533 G G G G G G G G C G C C G G G G G G G G
1 chr1_148895389 0 148895389 G T G G G G G G G G G G G G G G G G G G
1 chr1_148939740 0 148939740 A A A A A A A A A A A A A A A A C C A A
1 chr1_148944468 0 148944468 T T A A T T T T T T T T T T T T T T T T
1 chr1_148949677 0 148949677 C C C C C C C C C C C C C C C G C C C C
1 chr1_148956173 0 148956173 C C A C A A C C C C C C C C C C C C C C
1 chr1_148956475 0 148956475 A C A A A A A A A A A A A A A A A A A A
1 chr1_148959027 0 148959027 A A A A A A A A A T A T A A A A A A A A
1 chr1_148961829 0 148961829 C G G G G G G G G G G G G G G G G G G G
1 chr1_148998401 0 148998401 G G G G G G G G G G G G G G C G C C G G
1 chr1_149005487 0 149005487 T T T T T T T T T T T T T T G T T T T T
1 chr1_149006594 0 149006594 A A A A A A A A A A A A C C C C A A A A
1 chr1_149023355 0 149023355 A A A A A A A A C C C C A A A A A A C C
1 chr1_149040762 0 149040762 C C C C C C C C C C C C A C C C C C C C
1 chr1_149072391 0 149072391 T T T T T T T T G T G T T T T T T T G G
1 chr1_149090124 0 149090124 T T T T T T T T T T G T T T T T T T T T
1 chr1_149117491 0 149117491 A A A A A A A A T T T T A A A A A A T T
1 chr1_149119145 0 149119145 G G C C C C G G C C C C C C C C C C C C
1 chr1_149123127 0 149123127 G G G G G G G G C G C C G G G G G G G G
1 chr1_149150248 0 149150248 T T T T T T T T T T T T A T T T T T T T
1 chr1_149165265 0 149165265 G G G G G G G G G G G G T T G G G G G G
1 chr1_149174317 0 149174317 G G G G G G G G T T T T G G G G G G T T
1 chr1_149174918 0 149174918 G G T T T T G G G G G G G G G G G G G G
1 chr1_149180872 0 149180872 G G G G G G G G C C C C G G G G G G C C
1 chr1_149186005 0 149186005 C C C C C C C C A C C C C C C C C C C C
1 chr1_149206108 0 149206108 C C C C C C C C C C C C C G C C C C C C
1 chr1_149238927 0 149238927 G G G G G G G G T T T T G G G G G G T T
1 chr1_149241765 0 149241765 C C C C C C C C A A A A C C C C C C A A
1 chr1_149274683 0 149274683 C C C C C C C C G G G G C C C C C C G G
1 chr1_149282738 0 149282738 C C C C C C C C C C C C C C C C C G C C
1 chr1_149288376 0 149288376 T T T T T T A A T T T T T T T T T T T T
1 chr1_149316110 0 149316110 A A A A A A A A C C C C A A A A A A C C
1 chr1_149331163 0 149331163 A A C C C C A A C C C C C C C C C C C C
1 chr1_149339755 0 149339755 A A T T A A A A A A A A A A A A A A A A
1 chr1_149339973 0 149339973 G G G G G G G G T T T T G G G G G G T T
1 chr1_149366760 0 149366760 A A A A A A A A C C C C A A A A A A C C
1 chr1_149372249 0 149372249 A A A A A A A A C C C C A A A A A A C C
1 chr1_149390029 0 149390029 A A C C A C A A A A A A A A A A A A A A
1 chr1_149407812 0 149407812 A A A A A C A A A A A A A A A A A A A A
1 chr1_149413891 0 149413891 T T G G G G T T G G G G G G G G G G G G
1 chr1_149424641 0 149424641 C C A A A A C C A A A A A A A A A A A A
1 chr1_149433245 0 149433245 C C C C C C C C G G G G C C C C C C G G
1 chr1_149448681 0 149448681 A C C C C C C C C C C C C C C C C C C C
1 chr1_149449215 0 149449215 C C C C C C C C C C C C C C G G C C C C
1 chr1_149469006 0 149469006 C C C C C G C C C C C C C C C C C C C C
1 chr1_149473999 0 149473999 T T T T T T T T A A A A T T T T T T A A
1 chr1_149480909 0 149480909 C G C C C C C C C C C C C C C C C C C C
1 chr1_149514850 0 149514850 T T T T T T T T T T A T T T T T T T T T
1 chr1_149535575 0 149535575 G G G G G G G G G G G G G T G G G G G G
1 chr1_149558779 0 149558779 C C C C C C C C G G G G C C C C C C G G
1 chr1_149563441 0 149563441 T T T T T T T T A T T T T T T T T T T T
1 chr1_149564540 0 149564540 G G G G G G G G T T T T G G G G G G T T
1 chr1_149571910 0 149571910 A A A C A A A A A A A A A A A A A A A A
1 chr1_149581618 0 149581618 A A C C C C C C C C C C C C C C C C C C
1 chr1_149604980 0 149604980 G G G G G G G G G G G G G G G G T T G G
1 chr1_149608291 0 149608291 G G G G G G G G G G G G C G C C G G G G
1 chr1_149628790 0 149628790 C C C C C C C C A A A A C C C C C C A A
1 chr1_149643670 0 149643670 C C C C C G C C C C C C C C C C C C C C
1 chr1_149663720 0 149663720 C C C C C C C C A A A A C C C C C C A A
1 chr1_149676932 0 149676932 G G G G C G G G G G G G G G G G G G G G
1 chr1_149695563 0 149695563 G G C C C C G G C C C C C C C C C C C C
1 chr1_149699717 0 149699717 A A A A A A A A C C C C A A A A A A C C
1 chr1_149706286 0 149706286 C C C C C C C C G G G G C C C C C C G G
1 chr1_149706336 0 149706336 G G G G G G G G C C C C G G G G G G C C
1 chr1_149709798 0 149709798 C C C C C C C C G G G G C C C C C C G G
1 chr1_149720290 0 149720290 T T T T T T T T T T T T T T T T A A T T
1 chr1_149731807 0 149731807 T T T T T T T T T T T T T T T T G G T T
1 chr1_149733395 0 149733395 G G G G G G G G T T T T G G G G G G T T
1 chr1_149738892 0 149738892 G G T T T T G G T T T T T T T T T T T T
1 chr1_149780190 0 149780190 G G G G G G G G C C C C G G G G G G C C
1 chr1_149835285 0 149835285 A A A A A T A A A A A A A A A A A A A A
1 chr1_149839916 0 149839916 C C C C C C C C C C C C C C C C A C C C
1 chr1_149857861 0 149857861 A A A A A A A A T T T T A A A A A A T T
1 chr1_149951956 0 149951956 T T A A A A T T A A A A A A A A A A A A
1 chr1_149997450 0 149997450 G G G G G G G G G G G G G G G G C C G G
1 chr1_150014273 0 150014273 C C C C C C C C C C C C A C C C C C C C
1 chr1_150031103 0 150031103 G G G G G G G G G G G G C G G G G G G G
1 chr1_150034125 0 150034125 C C C C A C C C C C C C C C C C C C C C
1 chr1_150045105 0 150045105 A C A A A A A A A A A A A A A A A A A A
1 chr1_150062580 0 150062580 A A C C C C A A C C C C C C C C C C C C
1 chr1_150177149 0 150177149 A A A A A A A A A A A T A A A A A A A A
1 chr1_150254554 0 150254554 C C C C C C C C A A A A C C C C C C A A
1 chr1_150266462 0 150266462 C C C C C C C C G G G G C C C C C C G G
1 chr1_150296155 0 150296155 T T T T T T T T G G G G T T T T T T G G
1 chr1_150297096 0 150297096 T T T T T T T T T T T T G T T T G G T T
1 chr1_150312739 0 150312739 T T T T T T T T T T G T T T T T T T T T
1 chr1_150321680 0 150321680 C C C C C C C C C C C C G G C C C C C C
1 chr1_150340840 0 150340840 C C C C C G C C C C C C C C C C C C C C
1 chr1_150347184 0 150347184 C G G G G G G G G G G G G G G G G G G G
1 chr1_150348349 0 150348349 G G G G G G G G G G G G G G T T G G G G
1 chr1_150366457 0 150366457 T T T T A T T T T T T T A A A A A A T T
1 chr1_150385695 0 150385695 G G G G G G G G C G G G G G G G G G G G
1 chr1_150386991 0 150386991 G G G G G G G G T T T T G G G G G G T T
1 chr1_150404842 0 150404842 G G G G G G G G T T T T G G G G G G T T
1 chr1_150422426 0 150422426 A A A A A A A A A A A A C C A A A A A A
1 chr1_150427778 0 150427778 C C C C C C C C C C C C C C A A C C C C
1 chr1_150451390 0 150451390 A A A A A A A A C C C C A A A A A A C C
1 chr1_150476213 0 150476213 T T T T T T T T G G G G T T T T T T G G
1 chr1_150498050 0 150498050 C C C C C C C C G G G G C C C C C C G G
1 chr1_150516614 0 150516614 A A A A A A A A T T T T A A A A A A T T
1 chr1_150520630 0 150520630 C C C C C C C C A A A A C C C C C C A A
1 chr1_150528588 0 150528588 T T T T G T T T T T T T T T T T T T T T
1 chr1_150533737 0 150533737 G G G G G T G G G G G G G G G G G G G G
1 chr1_150545755 0 150545755 T T T T T T T T G G G G T T T T T T G G
1 chr1_150569126 0 150569126 G G G G G G G G T T T T G G G G G G T T
1 chr1_150588805 0 150588805 C C C C C C C C C G C C C C C C C C C C
1 chr1_150597674 0 150597674 C C C C C C C C C C C C C C A A C C C C
1 chr1_150606401 0 150606401 G G G G G G G G C G C G G G G G G G G G
1 chr1_150618428 0 150618428 G T G G G G T T G G G G G G G G G G G G
1 chr1_150623863 0 150623863 A A A A A A A A T T T T A A A A A A T T
1 chr1_150643007 0 150643007 C C C C C C C C C C C C C C C C A A C C
1 chr1_150676706 0 150676706 T T T T A T T T T T T T T T T T T T T T
1 chr1_150720118 0 150720118 C C C C C C C C A C A C C C C C C C C C
1 chr1_150743126 0 150743126 G G C G G G G G G G G G G G G G G G G G
1 chr1_150743534 0 150743534 A A T T A A A A A A A A A A A A A A A A
1 chr1_150784168 0 150784168 C C C C C C G G C C C C C C C C C C C C
1 chr1_150794085 0 150794085 G G G G G G G G G G G G C G G G G G G G
1 chr1_150836876 0 150836876 C C C C C C C C A A A A C C C C C C A A
1 chr1_150885466 0 150885466 T T T T T T T T T T T T T T T T A A T T
1 chr1_150927441 0 150927441 A A A A A A A A C C C C A A A A A A C C
1 chr1_150955570 0 150955570 A A A A C C A A A A A A A A A A A A A A
1 chr1_150966278 0 150966278 T T T T T T T T T T T T G T T T T T T T
1 chr1_150973255 0 150973255 C C C C C C C C G G G G C C C C C C G G
1 chr1_151003171 0 151003171 C C C C C C C C A A A A C C C C C C A A
1 chr1_151087249 0 151087249 T T T T T T T T G G G G T T T T T T G G
1 chr1_151157484 0 151157484 T T T T T T T T T T T T T T A A T T T T
1 chr1_151188678 0 151188678 C C C C C C C C G G G G C C C C C C G G
1 chr1_151206448 0 151206448 G G G G G G G G C C C C G G G G G G C C
1 chr1_151213578 0 151213578 T T T T T T T T G G G G T T T T T T G G
1 chr1_151228247 0 151228247 C C A A A C C C C C C C C C C C C C C C
1 chr1_151252436 0 151252436 C C C C C C C C A A A A A A A A A A A A
1 chr1_151260193 0 151260193 G G G T G T G G T T T T T T T T T T T T
1 chr1_151274552 0 151274552 A A A A A A A A C C C C A A A A A A C C
1 chr1_151278930 0 151278930 A A A A A A A A A A A A A C A A A A A A
1 chr1_151286913 0 151286913 G G G G G G G G T T T T G G G G G G T T
1 chr1_151316609 0 151316609 A A C C C C C C C C C C C C C C C C C C
1 chr1_151327692 0 151327692 G T G G G G G G G G G G G G G G G G G G
1 chr1_151330772 0 151330772 G G G G G G G G G G G G G G G G C C G G
1 chr1_151353773 0 151353773 G G G G C G G G G G G G G G G G G G G G
1 chr1_151396809 0 151396809 C G C C C C C C C C C C C C C C C C C C
1 chr1_151398324 0 151398324 C C C C C C C C C C C C A C C C C C C C
1 chr1_151411771 0 151411771 A A A A A A A A C C C C A A A A A A C C
1 chr1_151444048 0 151444048 C C C C C C C C G G G G C C C C C C G G
1 chr1_151463301 0 151463301 G G G G G G C C G G G G G G G G G G G G
1 chr1_151512414 0 151512414 A A A A A A A A A C A C A A A A A A A A
1 chr1_151525984 0 151525984 C C C C C C C C C C C C C C C G C C C C
1 chr1_151532489 0 151532489 C C G G G G C C G G G G G G G G G G G G
1 chr1_151545142 0 151545142 G G G G G G G G C C C C G G G G G G C C
1 chr1_151569256 0 151569256 C C C C C C C C C C C C C G C C C C C C
1 chr1_151569519 0 151569519 T T T T T T T T T T G T T T T T T T T T
1 chr1_151590552 0 151590552 T T T T T T A A T T T T T T T T T T T T
1 chr1_151606908 0 151606908 G G G G G G G G C C C C G G G G G G C C
1 chr1_151641093 0 151641093 A A A C A A A A A A A A A A A A A A A A
1 chr1_151699708 0 151699708 A A A A A A A A A A A A A C A A A A A A
1 chr1_151720548 0 151720548 C C C C C C C C C C C C C C G G C C C C
1 chr1_151739906 0 151739906 T T T T T T T T T T A A T T T T T T T T
1 chr1_151744041 0 151744041 G G G G G G G G G G G G G G G G C C G G
1 chr1_151744297 0 151744297 G G G G G G G G G G G G C G G G G G G G
1 chr1_151779322 0 151779322 A A A A A T A A A A A A A A A A A A A A
1 chr1_151785034 0 151785034 T T T T T T T T T T T T T T T T G G T T
1 chr1_151799587 0 151799587 G G G G G G G G G G G G G G C C G G G G
1 chr1_151800397 0 151800397 T T T T T T T T T T T T A T T T T T T T
1 chr1_151803958 0 151803958 A A C C A C A A C C C C A A A A A A C C
1 chr1_151804495 0 151804495 C C G G G G C C G G G G G G G G G G G G
1 chr1_151804795 0 151804795 T T T T T T T T A A A A T T T T T T A A
1 chr1_151824131 0 151824131 A A A A A A A A A A A A A A A A T T A A
1 chr1_151851501 0 151851501 G G G G G G G G T T T T G G G G G G T T
1 chr1_151889083 0 151889083 C C C C C C C C C C C C C C G G G G C C
1 chr1_151906916 0 151906916 A A A A A A A A A A A A A A A C A A A A
1 chr1_151909038 0 151909038 G G G T G G G G G G G G G G G G G G G G
1 chr1_151911164 0 151911164 C C C C C C C C C C C C C C A C C C C C
1 chr1_151913830 0 151913830 T T G G G T T T T T T T T T T T T T T T
1 chr1_151939919 0 151939919 C C C C C C A A C C C C C C C C C C C C
1 chr1_152021912 0 152021912 G G G G G G G G T T T T G G G G G G T T
1 chr1_152035166 0 152035166 A A A A A A A A A A A A A A C C A A A A
1 chr1_152040945 0 152040945 A A A A A A A A A A A A A T A A A A A A
1 chr1_152051162 0 152051162 C C C C C C C C C C A C C C C C C C A A
1 chr1_152059388 0 152059388 A A A A A C A A A A A A A A A A A A A A
1 chr1_152069514 0 152069514 T T T T G T T T T T T T T T T T T T T T
1 chr1_152073799 0 152073799 T T T T T T T T T T T T T T T T G G T T
1 chr1_152077230 0 152077230 A A A A A C A A A A A A A A A A A A A A
1 chr1_152134731 0 152134731 A A A A A A A A A A A A A A A A C C A A
1 chr1_152148785 0 152148785 T T T T T T T T T T T T G T T T T T T T
1 chr1_152150472 0 152150472 A A A A A A A A C C C C A A A A A A C C
1 chr1_152151976 0 152151976 C C G G G G C C G G G G G G G G G G G G
1 chr1_152187982 0 152187982 G G G G G G G G T T T T G G G G G G T T
1 chr1_152208299 0 152208299 G G G G G G G G G G G G G G C G G G G G
1 chr1_152226621 0 152226621 C C C C C C C C A C C C C C C C C C C C
1 chr1_152240851 0 152240851 C C C C A C C C C C C C C C C C C C C C
1 chr1_152261636 0 152261636 T T T T T T T T G G G G T T T T T T G G
1 chr1_152262836 0 152262836 T T T T T T T T A A A A T T T T T T A A
1 chr1_152269974 0 152269974 T T T T G T T T T T T T T T T T T T T T
1 chr1_152310372 0 152310372 A A A A A A A A A C A A A A A A A A A A
1 chr1_152328643 0 152328643 G G G G C G G G G G G G G G G G G G G G
1 chr1_152347278 0 152347278 T T T T T T T T G G G G T T T T T T G G
1 chr1_152389441 0 152389441 A A A A A A A A T T T T A A A A A A T T
1 chr1_152569067 0 152569067 A A C C C C A A A A A A A A A A A A A A
1 chr1_152583006 0 152583006 T T T T T T T T T T T T G T T T T T T T
1 chr1_152622593 0 152622593 C C C C C C C C C C C C C G C C C C C C
1 chr1_152674715 0 152674715 A A A A A A A A A A A A A A A A C C A A
1 chr1_152711283 0 152711283 A A A A A A A A A A A A A A A C A A A A
1 chr1_152712045 0 152712045 G G G G C C G G G G G G G G G G G G G G
1 chr1_152712300 0 152712300 C C C C C C C C A A A A C C C C C C A A
1 chr1_152714725 0 152714725 T T T T G G T T T T T T T T T T T T T T
1 chr1_152716509 0 152716509 A A A A A A A A A A A C A A A A A A A A
1 chr1_152725752 0 152725752 A C C C C C C C C C C C C C C C C C C C
1 chr1_152743043 0 152743043 C C C C C C C C A A A A C C C C C C A A
1 chr1_152746105 0 152746105 T T T T T T T T T T T T T T T T G G T T
1 chr1_152752060 0 152752060 A A T T T T A A A A A A A A A A A A A A
1 chr1_152766117 0 152766117 T T T T T T T T A A A A T T T T T T A A
1 chr1_152790179 0 152790179 T T T T T T T T A T A A T T T T T T A A
1 chr1_152798535 0 152798535 C C C C C C C C C C C C C C G G C C C C
1 chr1_152802294 0 152802294 T T T T T T T T G G G G T T T T T T G G
1 chr1_152806917 0 152806917 C C G G C C C C C C C C C C C C C C C C
1 chr1_152883406 0 152883406 G G G G G G G G C C C C G G G G G G C C
1 chr1_152931376 0 152931376 G G G G G G G G T T T T G G G G G G T T
1 chr1_152936825 0 152936825 T T T T T T T T G G G G T T T T T T G G
1 chr1_152941591 0 152941591 G T T T T T T T T T T T T T T T T T T T
1 chr1_152944060 0 152944060 T T T T G T T T T T T T T T T T T T T T
1 chr1_152947280 0 152947280 A A A A A A A A A A A A A A A A T T A A
1 chr1_152960756 0 152960756 T T T T T T T T G G G G T T T T T T G G
1 chr1_152966245 0 152966245 G T G G G G G G G G G G G G G G G G G G
1 chr1_152984336 0 152984336 G G G G G G G G G G G G G G C C G G G G
1 chr1_153006713 0 153006713 C C C C C C C C C C C C A C C C C C C C
1 chr1_153021813 0 153021813 C C C C C C C C C C G G C C C C C C C C
1 chr1_153028905 0 153028905 T T T T T T T T T T T T A T T T T T T T
1 chr1_153049547 0 153049547 T T T T T T T T G T T T T T T T T T T T
1 chr1_153052385 0 153052385 G G G T G G G G G G G G G G G G G G G G
1 chr1_153054555 0 153054555 A A A A A C A A A A A A A A A A A A A A
1 chr1_153065064 0 153065064 C C C C C C C C A C C C C C C C C C A A
1 chr1_153088744 0 153088744 C C C C C C C C C C C C C C A C C C C C
1 chr1_153113612 0 153113612 C C C C C C C C A A A A C C C C C C A A
1 chr1_153118348 0 153118348 G G G G G G G G T T T T G G G G G G T T
1 chr1_153122091 0 153122091 C C C C C C C C G G G G C C C C C C G G
1 chr1_153123558 0 153123558 T T T T T T T T G G T T T T T T T T G G
1 chr1_153128225 0 153128225 G G G G G G G G T T T T G G G G G G T T
1 chr1_153133167 0 153133167 G G G G G G G G G G T T G G G G G G G G
1 chr1_153160217 0 153160217 C C C G C C C C C C C C C C C C C C C C
1 chr1_153171875 0 153171875 A A A A A A A A C C C C A A A A A A C C
1 chr1_153173909 0 153173909 T T T T T T A A T T T T T T T T T T T T
1 chr1_153179816 0 153179816 T T A A A A T T A A A A A A A A A A A A
1 chr1_153193536 0 153193536 T T T T T T T T G T G G T T T T T T T T
1 chr1_153202036 0 153202036 G G C C C C G G C G G G C C C C C C C C
1 chr1_153229258 0 153229258 T T T T T T T T G G G G T T T T T T G G
1 chr1_153236268 0 153236268 C G G G G G G G G G G G G G G G G G G G
1 chr1_153252370 0 153252370 C C C C G G C C C C C C C C C C C C C C
1 chr1_153271141 0 153271141 A A A A A A A A C C C C A A A A A A C C
1 chr1_153297114 0 153297114 G G G G G G G G C G G G G G G G G G G G
1 chr1_153323521 0 153323521 G G G G G G G G G G C C G G G G G G G G
1 chr1_153324213 0 153324213 T T T T T T T T T T T T T T T T A A T T
1 chr1_153325290 0 153325290 T T T T T T T T G G G G T T T T T T G G
1 chr1_153334903 0 153334903 T T G G T T T T T T T T T T T T T T T T
1 chr1_153337635 0 153337635 C C C C C G C C C C C C C C C C C C C C
1 chr1_153340079 0 153340079 C C C C C C C C G G G G C C C C C C G G
1 chr1_153352461 0 153352461 G G G G G G G G C C C C G G G G G G C C
1 chr1_153354534 0 153354534 A A A A A A A A A A A A A A A C A A A A
1 chr1_153379285 0 153379285 C C A C C C C C C C C C C C C C C C C C
1 chr1_153392345 0 153392345 A A A A A A A A A A A A A A A A C C A A
1 chr1_153407958 0 153407958 T T T T T T T T G G G G T T T T T T G G
1 chr1_153484208 0 153484208 G G G G G G C C G G G G G G G G G G G G
1 chr1_153504104 0 153504104 C C C C C C C C C C C C C G C C C C C C
1 chr1_153509050 0 153509050 A A A A A A A A C C C C A A A A A A C C
1 chr1_153522388 0 153522388 G G G G G G G G C C C C G G G G G G C C
1 chr1_153523229 0 153523229 T T T T T T T T G T T T T T T T T T T T
1 chr1_153532798 0 153532798 T T T T T T T T T T T T T T T T G G T T
1 chr1_153560135 0 153560135 T T G T T T T T T T T T T T T T T T T T
1 chr1_153597091 0 153597091 C C A A A A A A A A A A A A A A A A A A
1 chr1_153619473 0 153619473 T T T T T T T T T T T T T T T T G G T T
1 chr1_153627606 0 153627606 C G C C C C C C C C C C C C C C C C C C
1 chr1_153642074 0 153642074 G G G G G G G G G G G G G G G G C C G G
1 chr1_153677341 0 153677341 G G G G G G G G G G G G C G G G G G G G
1 chr1_153698749 0 153698749 C C G G G G C C C C C C C C C C C C C C
1 chr1_153700553 0 153700553 A A A A A A C C A A A A A A A A A A A A
1 chr1_153703068 0 153703068 A A T T A T A A A A A A A A A A A A A A
1 chr1_153712232 0 153712232 G G G G G G G G T T T T G G G G G G T T
1 chr1_153729072 0 153729072 C C C C C C C C C C C C C C C C C G C C
1 chr1_153746914 0 153746914 C C C C A C C C C C C C C C C C C C C C
1 chr1_153770713 0 153770713 T T T T T T T T A A A A T T T T T T A A
1 chr1_153772270 0 153772270 C C C C C C C C A A A A C C C C C C A A
1 chr1_153776698 0 153776698 T T T T T T T T T T T T T T G T T T T T
1 chr1_153787960 0 153787960 C C C C C C C C A C A A C C C C C C A A
1 chr1_153791173 0 153791173 C C C C C C C C C C C C C C A A C C C C
1 chr1_153797144 0 153797144 C C C C C C C C G G G G C C C C C C G G
1 chr1_153797168 0 153797168 T T T T T T T T G G G G T T T T T T G G
1 chr1_153801682 0 153801682 C C C C C C C C C C C C C G C C C C C C
1 chr1_153806932 0 153806932 G G G G G G G G G G G G G G G G C C G G
1 chr1_153813083 0 153813083 C C C C C C C C C C C C A A A A A A C C
1 chr1_153835102 0 153835102 T T T T T T T T G G G G T T T T T T G G
1 chr1_153837063 0 153837063 C C C C C C C C C G C C C C C C C C C C
1 chr1_153840881 0 153840881 A A A A A A C C A A A A A A A A A A A A
1 chr1_153847143 0 153847143 G G G G G G G G G T T T G G G G G G G G
1 chr1_153847184 0 153847184 C C C C C C C C C G C C C C C C C C C C
1 chr1_153854408 0 153854408 C C C C C C C C C C C C C C C C A A C C
1 chr1_153857416 0 153857416 C C C C C C C C C C C C C C C C G G C C
1 chr1_153860273 0 153860273 C C C C C C C C C G C C C C C C C C C C
1 chr1_153864471 0 153864471 A A A A A A A A A T T T A A A A A A T T
1 chr1_153879524 0 153879524 A A A C A C A A A A A A A A A A A A A A
1 chr1_153880954 0 153880954 G G G G G G G G T T T T G G G G G G T T
1 chr1_153885180 0 153885180 G G G G G G G G G G G G G T G G G G G G
1 chr1_153901096 0 153901096 A A A A A A A A A A A A A A T T A A A A
1 chr1_153901782 0 153901782 C C C G C C C C C C C C C C C C C C C C
1 chr1_153908561 0 153908561 A A A A A A A A T T T T A A A A A A T T
1 chr1_153923503 0 153923503 A A A T A A A A A A A A A A A A A A A A
1 chr1_153925747 0 153925747 C C C C C C C C G G G G C C C C C C G G
1 chr1_153934568 0 153934568 T T T T T T T T G T T T T T T T T T G G
1 chr1_153939269 0 153939269 G G G G G G G G G G G G G T G G G G G G
1 chr1_153967821 0 153967821 G T T T T T T T T T T T T T T T T T T T
1 chr1_153976492 0 153976492 A T A A A A A A A A A A A A A A A A A A
1 chr1_153978088 0 153978088 G G G G C G G G G G G G G G G G G G G G
1 chr1_154013599 0 154013599 C C C C C C C C A A A A C C C C C C A A
1 chr1_154017789 0 154017789 A A A A A A A A A A A A A A A A A C A A
1 chr1_154022907 0 154022907 G G G G G G G G G G G G G G G G T T G G
1 chr1_154022943 0 154022943 T T T T T T T T G G G G T T T T T T G G
1 chr1_154034123 0 154034123 G G G G G G G G G G C C G G G G G G G G
1 chr1_154039032 0 154039032 G G G G G G G G T T G G G G G G G G T T
1 chr1_154055526 0 154055526 C G G G G G G G G G G G G G G G G G G G
1 chr1_154084014 0 154084014 T T G T T T T T T T T T T T T T T T T T
1 chr1_154087080 0 154087080 G G G G G G G G T T T T G G G G G G T T
1 chr1_154089792 0 154089792 A A A A A A A A T T T T A A A A A A T T
1 chr1_154112120 0 154112120 G G G G G G C C G G G G G G G G G G G G
1 chr1_154114128 0 154114128 G G G G G G G G G G G G C G G G G G G G
1 chr1_154165491 0 154165491 T T T T T T T T T T T T A T T T T T T T
1 chr1_154169024 0 154169024 G G G G G G G G C C C C G G G G G G C C
1 chr1_154174708 0 154174708 T T T T T T T T G G T T T T T T T T T T
1 chr1_154178546 0 154178546 C C G G G G C C C C C C C C C C C C C C
1 chr1_154187663 0 154187663 G G G G G G G G G T G G G G G G G G G G
1 chr1_154193517 0 154193517 C C C C C C C C C G G G C C C C C C G G
1 chr1_154208871 0 154208871 T T T T T T G G T T T T T T T T T T T T
1 chr1_154218732 0 154218732 A A A A A A A A A A A A A A A A A C A A
1 chr1_154224629 0 154224629 A A A A A A A A A A A A A C A A A A A A
1 chr1_154237942 0 154237942 G G G G G G G G T T T T G G G G G G T T
1 chr1_154242941 0 154242941 A A A A A A A A C C C C A A A A A A C C
1 chr1_154246393 0 154246393 G G G G G G G G T T T T G G G G G G T T
1 chr1_154259649 0 154259649 C G C C C C C C C C C C C C C C C C C C
1 chr1_154261952 0 154261952 A A A A A A A A A A C C A A A A A A A A
1 chr1_154262434 0 154262434 C C C C C C C C C C A A C C C C C C C C
1 chr1_154271962 0 154271962 T T T T T T T T G G G G T T T T T T G G
1 chr1_154272812 0 154272812 C C C C C C C C G G G G C C C C C C G G
1 chr1_154272900 0 154272900 A A A A A A A A A A A A A A A A C C A A
1 chr1_154279632 0 154279632 C C C C C C C C A A A A C C C C C C A A
1 chr1_154285004 0 154285004 C C C C C C C C C C C C C G C C C C C C
1 chr1_154295912 0 154295912 T T T T G T T T T T T T T T T T T T T T
1 chr1_154307239 0 154307239 T T T T T T T T G T T T T T T T T T T T
1 chr1_154310498 0 154310498 A A A A A A A A C C C C A A A A A A C C
1 chr1_154314603 0 154314603 G G G G G G G G G G T T G G G G G G G G
1 chr1_154318487 0 154318487 G G G G G G G G C C G G G G G G G G G G
1 chr1_154338030 0 154338030 C C C C C C C C G G G G C C C C C C G G
1 chr1_154344140 0 154344140 T T T T T T T T G G G G T T T T T T G G
1 chr1_154387638 0 154387638 T T T T T T T T G G G G T T T T T T G G
1 chr1_154427815 0 154427815 T T T T G T T T T T T T T T T T T T T T
1 chr1_154455301 0 154455301 C C C C C C C C C C C C A C C C C C C C
1 chr1_154457401 0 154457401 C C A A A A C C A A A A A A A A A A A A
1 chr1_154484311 0 154484311 A A A A A A A A A T A A A A A A A A A A
1 chr1_154509175 0 154509175 G G C C C C C C C C C C C C C C C C C C
1 chr1_154532593 0 154532593 A A C C C C A C C C C C C C C C C C C C
1 chr1_154576863 0 154576863 G G G G G G G G C C C C G G G G G G C C
1 chr1_154588027 0 154588027 A C A A A A A A A A A A A A A A A A A A
1 chr1_154602981 0 154602981 T T T T T T T T T T T T A T T T T T T T
1 chr1_154604335 0 154604335 A A A A A A A A A A A A A A A A A T A A
1 chr1_154607416 0 154607416 A A A A A A A A C C C C A A A A A A C C
1 chr1_154615423 0 154615423 T T T T T T T T T T A A T T T T T T T T
1 chr1_154639991 0 154639991 C C C C A C C C C C C C C C C C C C C C
1 chr1_154678525 0 154678525 A A A A A A A A C C C C A A A A A A C C
1 chr1_154693032 0 154693032 T T T T T T G T T T T T T T T T T T T T
1 chr1_154694986 0 154694986 A C A C A A A C A A A A A A A A A A A A
1 chr1_154702430 0 154702430 G T T T T T G T T T T T T T T T T T T T
1 chr1_154706196 0 154706196 A A A A A A A A T T T T A A A A A A T T
1 chr1_154706816 0 154706816 C C C C C C C C G G C C C C C C C C C C
1 chr1_154712985 0 154712985 C C C C C C C C G G G G C C C C C C G G
1 chr1_154735307 0 154735307 G G G G G G G G T T T T G G G G G G T T
1 chr1_154742285 0 154742285 A A A A A A A A C C C C A A A A A A C C
1 chr1_154771806 0 154771806 A A A A A A A A T T T T A A A A A A T T
1 chr1_154775433 0 154775433 T T T T T T T T A T T T T T T T T T T T
1 chr1_154799187 0 154799187 A A A A C C A A A A A A A A A A A A A A
1 chr1_154807985 0 154807985 T T T T T T T T A A A A T T T T T T A A
1 chr1_154847869 0 154847869 A A A A A A A A A A A A A A A C A A A A
1 chr1_154860131 0 154860131 A A C C C C C C C C C C C C C C C C C C
1 chr1_154864871 0 154864871 A A A A A A A C A A A A A A A A A A A A
1 chr1_154867881 0 154867881 T T T T T T T T A A A A T T T T T T A A
1 chr1_154873681 0 154873681 A A A A A T A A A A A A A A A A A A A A
1 chr1_154949087 0 154949087 A A A A A A A A C C C C A A A A A A C C
1 chr1_154975834 0 154975834 G G G G G G G G T T T T G G G G G G T T
1 chr1_155002056 0 155002056 G G C G G G G G G G G G G G G G G G G G
1 chr1_155005136 0 155005136 C C C C C C C C C C C C C C C C C G C C
1 chr1_155043959 0 155043959 C C C C C C C C G G G G C C G G C C G G
1 chr1_155048352 0 155048352 T T T T G G T T G G G G G T G G T T G G
1 chr1_155057569 0 155057569 G G G G G G G G C C C C G G G G G G C C
1 chr1_155097493 0 155097493 A A A A A A A A A C A A A A A A A A A A
1 chr1_155104542 0 155104542 A A A A A A A A A A A A A A A A C C A A
1 chr1_155117678 0 155117678 T T T T T T T T T T G G T T T T T T T T
1 chr1_155118045 0 155118045 T T T T T T T T G G T T T T T T T T G G
1 chr1_155146885 0 155146885 A A A A A A A A A A T T A A A A A A A A
1 chr1_155166811 0 155166811 A A A A A A A A T T T T A A A A A A T T
1 chr1_155169676 0 155169676 C C A C A C C C C C C C C C C C C C C C
1 chr1_155171236 0 155171236 G G C G G G G G C C C C C C C C C C C C
1 chr1_155226083 0 155226083 C C C C C C A A C C C C C C C C C C C C
1 chr1_155230751 0 155230751 C G G G G G G G G G G G G G G G G G G G
1 chr1_155235712 0 155235712 A A A A A A A A T T T T A A A A A A T T
1 chr1_155237467 0 155237467 A C A A A A A A A A A A A A A A A A A A
1 chr1_155242232 0 155242232 C C C C C C C C A A A A C C C C C C A A
1 chr1_155300772 0 155300772 A A A A A A A A A A A A A C A A A A A A
1 chr1_155305268 0 155305268 G G G G G G G G T T T T G G G G G G T T
1 chr1_155316518 0 155316518 T T T T T T T T T T T T T T G G T T T T
1 chr1_155412092 0 155412092 C C C C C C C C C C C C A A C C C C C C
1 chr1_155468568 0 155468568 C C C C C C C C A A C C C C C C C C A A
1 chr1_155483405 0 155483405 G G G G G G G G G G C C G G G G G G G G
1 chr1_155513123 0 155513123 C C C C C C G G C C C C C C C C C C C C
1 chr1_155528017 0 155528017 C C C C C C C C C C C C C G C C C C C C
1 chr1_155574144 0 155574144 C C C C C C C C C C C C A A C C C C C C
1 chr1_155768823 0 155768823 A A A A T T A A A A A A A A A A A A A A
1 chr1_155771942 0 155771942 C C G G C C C C C C C C C C C C C C C C
1 chr1_155779317 0 155779317 G G T T G T G G G G G G G G G G G G G G
1 chr1_155786534 0 155786534 C C A A A A A A A A A A A A A A A A A A
1 chr1_155795652 0 155795652 G G G G G G G G G T G G G G G G G G T T
1 chr1_155860457 0 155860457 T T G T T T T T G G G G T T T T T T G G
1 chr1_155900596 0 155900596 T T T T T T T T T T A A T T T T T T T T
1 chr1_155905417 0 155905417 T T T T T T T T T T T T T T T T G T T T
1 chr1_155907226 0 155907226 C C C C C C C C A A A A C C C C C C A A
1 chr1_155924445 0 155924445 T T T T G G T T T T T T T T T T T T T T
1 chr1_155928509 0 155928509 G G G G G G G G C C C C G G G G G G C C
1 chr1_155928526 0 155928526 A A A A A A A T A A A A A A A A A A A A
1 chr1_155943523 0 155943523 A A C C C C A A C C C C C C C C C C C C
1 chr1_155961338 0 155961338 A A A A A A A A C C C C A A A A A A C C
1 chr1_155967829 0 155967829 A A A A A A A A A A A A A C A A A A A A
1 chr1_155968222 0 155968222 G G T T G T G G T T T T G G G G G G T T
1 chr1_156002766 0 156002766 G T G G G G G G G G G G G G G G G G G G
1 chr1_156053254 0 156053254 G G G G G G G G T T T T G G G G G G T T
1 chr1_156067353 0 156067353 T T T T T T T T T T T T G G T T T T T T
1 chr1_156098414 0 156098414 A A C C C C A A A A A A A A A A A A A A
1 chr1_156112577 0 156112577 T T T T T T T T A A A A T T T T T T A A
1 chr1_156118091 0 156118091 T T T T T T T T G T G G T T T T T T T T
1 chr1_156122198 0 156122198 T T T T T T T T A A A A T T T T T T A A
1 chr1_156133326 0 156133326 A A A A A A A A A T A A A A A A A A A A
1 chr1_156135588 0 156135588 T T T T T T T T T T T T T T T T A T T T
1 chr1_156156419 0 156156419 T T T T T T T T T T T T A A T T T T T T
1 chr1_156161170 0 156161170 C C C C C C C C G G G G C C C C C C G G
1 chr1_156195707 0 156195707 G G G G G G G G G G G G G G C C G G G G
1 chr1_156196702 0 156196702 G G G G G G G G C C C C G G G G G G C C
1 chr1_156222474 0 156222474 C C C C C C C C C C C C A A C C C C C C
1 chr1_156246665 0 156246665 T T T T A A T T T T T T T T T T T T T T
1 chr1_156260028 0 156260028 A T A A A A A A A A A A A A A A A A A A
1 chr1_156296015 0 156296015 A A A A A A A A C C C C A A A A A A C C
1 chr1_156306299 0 156306299 A T A A A A A A A A A A A A A A A A A A
1 chr1_156310099 0 156310099 G G T T G T G G G G G G G G G G G G T T
1 chr1_156316519 0 156316519 A A C C C C A A C C C C C C C C C C C C
1 chr1_156325199 0 156325199 C C C C C C C G C C C C C C C C C C C C
1 chr1_156348353 0 156348353 C G C C C C C G C C C C C C C C C C C C
1 chr1_156351021 0 156351021 C C C C C C C C A C C C C C C C C C C C
1 chr1_156353067 0 156353067 A A A A A A A A A A A A A A A A A T A A
1 chr1_156359056 0 156359056 A A A A A A A A A C A A A A A A A A C C
1 chr1_156366968 0 156366968 T T T T T T T T A A A A T T T T T T A A
1 chr1_156395357 0 156395357 A A A A A A A A A T A A A A A A A A A A
1 chr1_156424929 0 156424929 C C C C G G C C G G G G G G G G G G G G
1 chr1_156482032 0 156482032 A A A A A A A A C C C C A A A A A A C C
1 chr1_156504535 0 156504535 T T T T T T T T T T T T T T A A T T T T
1 chr1_156544080 0 156544080 T T T T G T T T T T T T T T T T T T T T
1 chr1_156546403 0 156546403 C C C C C C C C C C C C C C A C C C C C
1 chr1_156550628 0 156550628 G G G G G G G G T T T T G G G G G G G G
1 chr1_156550702 0 156550702 G G G G G G C G G G G G G G G G G G G G
1 chr1_156567378 0 156567378 G G G G G G G G G G C G G G G G G G G G
1 chr1_156584743 0 156584743 C C C C C C C C A C C C C C C C C C C C
1 chr1_156588791 0 156588791 G G G G G G G G G G G G G G C C G G G G
1 chr1_156632365 0 156632365 T T T T T T T T A T A T T T T T T T A A
1 chr1_156633040 0 156633040 G G G G G G G G C G C G G G G G G G C C
1 chr1_156658963 0 156658963 G G C G G G G G G G G G G G G G G G G G
1 chr1_156667898 0 156667898 G G G G G G G G C G G G G G G G G G G G
1 chr1_156704145 0 156704145 C C C C C C C C C G C C C C C C C C C C
1 chr1_156728209 0 156728209 G G G G C G G G G G G G G G G G G G G G
1 chr1_156767148 0 156767148 G G G G G G G T G G G G G G G G G G G G
1 chr1_156772428 0 156772428 C C C C C C C C C C C C A C A A A A C C
1 chr1_156854790 0 156854790 T T T T T T T T A A A A T T T T T T A A
1 chr1_156855712 0 156855712 A A A A A A A A C C C C A A A A A A C C
1 chr1_156880068 0 156880068 G G G G G G G G G G G G G G G G C C G G
1 chr1_156894333 0 156894333 G G G G G G G G T T T T G G G G G G T T
1 chr1_156895425 0 156895425 A A T T A A A A A A A A A A A A A A A A
1 chr1_156898098 0 156898098 T T T T A T T T T T T T T T T T T T T T
1 chr1_156918648 0 156918648 T T T T T T T T G G G G T T T T T T G G
1 chr1_156937207 0 156937207 C C C C C C A C C C C C C C C C C C C C
1 chr1_156952440 0 156952440 A A A A A A A A T T T T A A A A A A T T
1 chr1_156953972 0 156953972 C C C C C C C C A A A A C C C C C C A A
1 chr1_156977377 0 156977377 G G G G G G G G T T T T G G G G G G T T
1 chr1_156990623 0 156990623 A A A A A A A A T T T T A A A A A A T T
1 chr1_157042363 0 157042363 A A A C A A A A A A A A A A A A A A A A
1 chr1_157064327 0 157064327 G G G G G G G T G G G G G G G G G G G G
1 chr1_157132344 0 157132344 C C C C C C C C G G G G C C C C C C G G
1 chr1_157167816 0 157167816 G G G G G G G G G G G G C C C C G G G G
1 chr1_157176079 0 157176079 C C C C C C C C C C C C C C C C A A C C
1 chr1_157180192 0 157180192 C C C C C C C C C C C C A C C C C C C C
1 chr1_157216201 0 157216201 G G G G G G G G C C C C G G G G G G C C
1 chr1_157216436 0 157216436 A A A A A A A A T T T T A A A A A A T T
1 chr1_157226256 0 157226256 C C A A A C C C C C C C C C C C C C C C
1 chr1_157227202 0 157227202 T T T T T T T T G T G T T T T T T T G G
1 chr1_157240762 0 157240762 G G G G G G G G C C C C G G G G G G C C
1 chr1_157254209 0 157254209 C C C C C C C C G G G G C C C C C C G G
1 chr1_157278982 0 157278982 C C C C C C C C C G C C C C C C C C C C
1 chr1_157284861 0 157284861 C G C C C C C G C C C C C C C C C C C C
1 chr1_157304727 0 157304727 C C C C C C C G C C C C C C C C C C C C
1 chr1_157320013 0 157320013 T T T T T T T T T T T T T T G T T T T T
1 chr1_157350297 0 157350297 C C C C C C C C C C C G C C C C C C C C
1 chr1_157374216 0 157374216 G G G G G G G G G G G G G G G G T T G G
1 chr1_157392873 0 157392873 T T T T T T A A T T T T T T T T T T T T
1 chr1_157412997 0 157412997 T T T T T T T T T T T T G T T T T T T T
1 chr1_157467449 0 157467449 C C C C C C C C C C C C C C C G C C C C
1 chr1_157471334 0 157471334 G G G G G G G G C G C C G G G G G G G G
1 chr1_157492265 0 157492265 G G G T G G G G G G G G G G G G G G G G
1 chr1_157530915 0 157530915 T T T T T T T T G G G G T T T T T T T T
1 chr1_157536919 0 157536919 C C C C C C C C A C C C C C C C C C C C
1 chr1_157549442 0 157549442 A A A A A C A A A A A A A A A A A A A A
1 chr1_157559592 0 157559592 C C C C C C C C C G C G C C C C C C C C
1 chr1_157578944 0 157578944 G G C C C C G G C C C C G G G G G G C C
1 chr1_157582233 0 157582233 C C G G C C C C C C C C C C C C C C C C
1 chr1_157598131 0 157598131 T T G G T T T T T T T T T T T T T T T T
1 chr1_157604517 0 157604517 G G G G G G G G C G G G G G G G G G G G
1 chr1_157628181 0 157628181 C C C C C C C C A A A A C C C C C C A A
1 chr1_157664417 0 157664417 A A A A A A A A A A A A A C A A A A A A
1 chr1_157668644 0 157668644 A A A A A A A A A A A A A A C C A A A A
1 chr1_157670697 0 157670697 A A A A A A A A C C C C A A A A A A C C
1 chr1_157695337 0 157695337 C C C C C C C C A C A A C C C C C C C C
1 chr1_157699581 0 157699581 A A A A A A A A A A A A A A A C A A A A
1 chr1_157725292 0 157725292 C C A A A A C C C C C C A A A A A A C C
1 chr1_157782256 0 157782256 G G G G G G G G G G G G G G T T G G G G
1 chr1_157785297 0 157785297 T T T T T T T T T T A A T T T T T T T T
1 chr1_157793192 0 157793192 A A A A A A A A C C A A A A A A A A C C
1 chr1_157842664 0 157842664 G G G G C C G G G G G G G G G G G G G G
1 chr1_157879857 0 157879857 G G G G G G G G G G G G G G C C G G G G
1 chr1_157901964 0 157901964 A A A A A A A A A C A A A A A A A A A A
1 chr1_157907237 0 157907237 G G G G G G G G C C C C G G G G G G C C
1 chr1_157908931 0 157908931 C C C C C C C C C C C C G G C C C C C C
1 chr1_157913724 0 157913724 C C C C C C C C C C C C C G C C C C C C
1 chr1_157916225 0 157916225 A A A A A A A A T T T T A A A A A A T T
1 chr1_157929233 0 157929233 C C C C C C C C G G G G C C C C C C G G
1 chr1_157933864 0 157933864 G G G G G G G G C C C C G G G G G G C C
1 chr1_158031332 0 158031332 T T T T A A T T T T T T T T T T T T T T
1 chr1_158042800 0 158042800 T T T T T T G T T T T T T T T T T T T T
1 chr1_158064375 0 158064375 C C C C C C C C C C C C C C G G C C C C
1 chr1_158088270 0 158088270 G T T T T T G T T T T T T T T T T T T T
1 chr1_158096415 0 158096415 A A A A A A A A A A A A A A A C A A A A
1 chr1_158109467 0 158109467 G G C G G G G G G G G G G G G G G G G G
1 chr1_158118864 0 158118864 A A A A C C A A A A A A A A A A A A A A
1 chr1_158129200 0 158129200 A T A A A A A A A A A A A A A A A A A A
1 chr1_158164884 0 158164884 T T T T T T T T G T G T T T T T T T T T
1 chr1_158185743 0 158185743 G G G G G G G G G T G G G G G G G G G G
1 chr1_158262348 0 158262348 A A A A A A A A T T T T A A A A A A T T
1 chr1_158283636 0 158283636 A A A A A A A A A A A T A A A A A A A A
1 chr1_158308386 0 158308386 T T G G G G T T G G G G G G G G G G G G
1 chr1_158345297 0 158345297 T T T T T T T T G G G G T T T T T T G G
1 chr1_158348719 0 158348719 C C C C C C C C C G C G C C C C C C C C
1 chr1_158380436 0 158380436 C C G G C C C C C C C C C C C C C C C C
1 chr1_158408447 0 158408447 C C G G C C C C C C C C C C C C C C C C
1 chr1_158410233 0 158410233 G G G G G G G G T T T T G G G G G G T T
1 chr1_158410338 0 158410338 C C C C C C C C C C C C C G C C C C C C
1 chr1_158428226 0 158428226 A A A A A A A A A A A T A A A A A A A A
1 chr1_158449617 0 158449617 A A A A A A A A A A A A A T A A A A A A
1 chr1_158465318 0 158465318 C C C G C C C C C C C C C C C C C C C C
1 chr1_158465467 0 158465467 A A A A A A A A T T T T A A A A A A T T
1 chr1_158470525 0 158470525 T T T T T T T T G G G G T T T T T T G G
1 chr1_158485813 0 158485813 A A C C A A A A C C C C A A A A A A C C
1 chr1_158508892 0 158508892 A A A A A A A A A A A C A A A A A A A A
1 chr1_158515980 0 158515980 A A C C C C A A C C C C C C C C C C C C
1 chr1_158518264 0 158518264 G G G G G G G G C G C G G G G G G G G G
1 chr1_158536715 0 158536715 T T T T T T T T A T A T T T T T T T T T
1 chr1_158536895 0 158536895 C C C C C C C C G G G G C C C C C C G G
1 chr1_158547243 0 158547243 T T G G T T T T T T T T T T T T T T T T
1 chr1_158550840 0 158550840 C C C C C C C C C C C G C C C C C C C C
1 chr1_158574953 0 158574953 A A A A A A A A A A A A A C A A A A A A
1 chr1_158609074 0 158609074 C C C C A A C C C C C C C C C C C C C C
1 chr1_158618543 0 158618543 A A A A T T A A A A A A A A A A A A A A
1 chr1_158620954 0 158620954 C C G G C C C C C C C C C C C C C C C C
1 chr1_158700116 0 158700116 G G C C C C G G C C C C C C C C C C C C
1 chr1_158707993 0 158707993 C C C C C C C C G G G G C C C C C C G G
1 chr1_158708069 0 158708069 G G G G G G G G C C C C G G G G G G C C
1 chr1_158721771 0 158721771 T T T T G G T T T T T T T T T T T T T T
1 chr1_158726925 0 158726925 T T T T T T T T A T A A A A A A A A A A
1 chr1_158727198 0 158727198 C C C C C C C C C C C C G G G G G G C C
1 chr1_158733726 0 158733726 C C C C C C C C C C C C C G C C C C C C
1 chr1_158734742 0 158734742 G G G G G G G G C C C C G G G G G G C C
1 chr1_158783185 0 158783185 C C C C C C C C G G G G C C C C C C G G
1 chr1_158852865 0 158852865 C C C C C C C C C C C C C C C G C C C C
1 chr1_159296708 0 159296708 T T T T T T T T T T G G T T T T T T T T
1 chr1_159303428 0 159303428 A A C C A A A A A A A A A C A A A A A A
1 chr1_159304518 0 159304518 C C G G C C C C C C C C C C C C C C C C
1 chr1_159313958 0 159313958 G G G G G G G G C C C C G G G G G G C C
1 chr1_159338288 0 159338288 C C G G G G C G G G G G G G G G G G G G
1 chr1_159362158 0 159362158 T T T T T T T T T T T T T T T T G T T T
1 chr1_159392782 0 159392782 A A A A A A C C A A A A A A A A A A A A
1 chr1_159545260 0 159545260 T T T T G G T T T T T T T T T T T T T T
1 chr1_159555433 0 159555433 G G G G G G G G G G G G G G G G G T G G
1 chr1_159592237 0 159592237 G G G G G G G G G G G G C C C C C C G G
1 chr1_159607742 0 159607742 A C C C C C C C C C C C C C C C C C C C
1 chr1_159620360 0 159620360 C C C C C C C C C C C C A C C C C C C C
1 chr1_159625491 0 159625491 G G T T T T G G G G G G G G G G G G G G
1 chr1_159663623 0 159663623 A A A A A A A A C C C C A A A A A A C C
1 chr1_159665877 0 159665877 T T T T T T T T T T T T T T G T T T T T
1 chr1_159671388 0 159671388 T T T T T T T T T T T T T T G T T T T T
1 chr1_159692135 0 159692135 C C C C C C C C C C C C C C C C G G C C
1 chr1_159695408 0 159695408 A A A A A A A A A A A C A A A A A A A A
1 chr1_159706151 0 159706151 G G G G T T G G G G G G G G G G G G G G
1 chr1_159771677 0 159771677 A A A A A A A A C C C C A A A A A A C C
1 chr1_159803721 0 159803721 C C C C C C C C G G G G C C C C C C G G
1 chr1_159813099 0 159813099 T T G G T T T T T T T T T T T T T T T T
1 chr1_159822627 0 159822627 A A A A A A A A C C C C A A A A A A C C
1 chr1_159900210 0 159900210 C G C C G G C C G G G G G G G G G G G G
1 chr1_159968619 0 159968619 G G G G G G G G G G G G C G G G G G G G
1 chr1_159979391 0 159979391 G G G G G G G G G T G G G G G G G G T T
1 chr1_159998528 0 159998528 C C C C C C A C C C C C C C C C C C C C
1 chr1_160004740 0 160004740 G G G G G G G G G G G G G T G G G G G G
1 chr1_160006929 0 160006929 C C C C C C C C A A A A C C C C C C A A
1 chr1_160025055 0 160025055 T T A A A A T T T T T T T T T T T T T T
1 chr1_160086618 0 160086618 T T T T T T T T G G G G T T T T T T G G
1 chr1_160091316 0 160091316 C C C C C C C C G G G G C C C C C C G G
1 chr1_160097117 0 160097117 T T T T T T T T T T T T G T T T T T T T
1 chr1_160112855 0 160112855 C C C C A A C C C C C C A A C C C C C C
1 chr1_160133266 0 160133266 C C C C C C C C C C C C G G C C C C C C
1 chr1_160140624 0 160140624 T T A A T T T T T T T T T T T T T T T T
1 chr1_160143267 0 160143267 G G G G G G G G C G C G G G G G G G C C
1 chr1_160153710 0 160153710 A A C C A A A A A A A A A A A A A A A A
1 chr1_160174383 0 160174383 G G C G G G G G G G G G G G G G G G G G
1 chr1_160190788 0 160190788 A A A A A A A A C C C C A A A A A A C C
1 chr1_160203814 0 160203814 G G C G G G G G G G G G G G G G G G G G
1 chr1_160215847 0 160215847 T T T T T T T T G G G G T T T T T T G G
1 chr1_160296485 0 160296485 C C G G C C C C C C C C C C C C C C C C
1 chr1_160300585 0 160300585 G G G G G G G G C C C C G G G G G G C C
1 chr1_160333864 0 160333864 C C C C C C C C C G G G C C C C C C G G
1 chr1_160344641 0 160344641 C C C C C C C C G G G G C C C C C C G G
1 chr1_160360127 0 160360127 C C C C C C C C C C C G C C C C C C C C
1 chr1_160404083 0 160404083 C C C G C C C C C C C C C C C C C C C C
1 chr1_160411921 0 160411921 C C C C C C C C G G G G C C C C C C G G
1 chr1_160453922 0 160453922 G G G G G G G G G G G G G G T T G G G G
1 chr1_160498567 0 160498567 C C G G G G C C C C C C C C C C C C C C
1 chr1_160531203 0 160531203 G G G G G G G G G G G G C G G G G G G G
1 chr1_160549287 0 160549287 G G G G C C G G G G G G G G G G G G G G
1 chr1_160563988 0 160563988 G G G G G G G G C C C C C C C C C C C C
1 chr1_160569448 0 160569448 G G T T G G G G G G G G G G G G G G G G
1 chr1_160581718 0 160581718 A A A A A A A A C C C C A A A A A A C C
1 chr1_160586550 0 160586550 G G G G C C G G G G G G G G C C G G G G
1 chr1_160622407 0 160622407 C C C C C C C C A A A A C C C C C C A A
1 chr1_160668694 0 160668694 C C C C C C C C A A A A C C C C C C A A
1 chr1_160679457 0 160679457 C C C C C C C C C C C C C C C C C G C C
1 chr1_160682663 0 160682663 G G G G G G G G G G G G G G G T G G G G
1 chr1_160695959 0 160695959 C C A A A C C C C C C C C C C C C C C C
1 chr1_160699377 0 160699377 A A A A A A A A A A T T A A A A A A A A
1 chr1_160704255 0 160704255 A A A A A A A A C C C C A A A A A A C C
1 chr1_160717219 0 160717219 T T G T G T T T T T T T T T T T T T T T
1 chr1_160738070 0 160738070 T T T T T T T T T T T T T T A A T T T T
1 chr1_160740158 0 160740158 A A A A A C A A A A A A A A A A A A A A
1 chr1_160744868 0 160744868 C C C C C C C C C C C C A C C C C C C C
1 chr1_160748018 0 160748018 C C C C C C C C G G G G C C C C C C G G
1 chr1_160748227 0 160748227 G G G G G G G G C C C C G G G G G G C C
1 chr1_160757164 0 160757164 T T T T T T T T A T T T T T T T T T T T
1 chr1_160762956 0 160762956 G G G T G G G G G G G G G G G G G G G G
1 chr1_160769469 0 160769469 T T G G G G T T G G G G G G G G G G G G
1 chr1_160773025 0 160773025 C C C G C C C C C C C C C C C C C C C C
1 chr1_160806463 0 160806463 T T T T T T T T G T T T T T T T T T T T
1 chr1_160821030 0 160821030 A A A A A A A A A A A A A A A A T T A A
1 chr1_160824229 0 160824229 A A A A A A A A A C C C A A A A A A C C
1 chr1_160830327 0 160830327 T T G G G G T T G G G G G G G G G G G G
1 chr1_160866747 0 160866747 C C C C C C C C C C C C C C C C A C C C
1 chr1_160887429 0 160887429 T T T T T T T T T T T T T T T T G G T T
1 chr1_160897747 0 160897747 C C C C C C C C A A A A C C C C C C A A
1 chr1_160935009 0 160935009 C C C C C C C C C C C C G G G G C C C C
1 chr1_160976137 0 160976137 T T T T T T T T G G G G T T T T T T G G
1 chr1_160985012 0 160985012 G G G G G G G G T T T T G G G G G G T T
1 chr1_160991470 0 160991470 T T T T T T T T G G G G T T T T T T G G
1 chr1_161036260 0 161036260 C C C C A C C C C C C C C C C C C C C C
1 chr1_161037679 0 161037679 G G G G G G C G G G G G G G G G G G G G
1 chr1_161043219 0 161043219 C C C C C C C C G G G G C C C C C C G G
1 chr1_161084551 0 161084551 A A A A A A A A A A A A A A C C A A A A
1 chr1_161114931 0 161114931 C C C C C C C C C C C C A C C C C C C C
1 chr1_161121768 0 161121768 T T T T T T T T T T T T T T G G T T T T
1 chr1_161142787 0 161142787 G G G G G G G G G G G G G G C G G G G G
1 chr1_161220896 0 161220896 G G G G G G G G T T T T G G G G G G G G
1 chr1_161229164 0 161229164 T T T T T T T T G G G G T T T T T T G G
1 chr1_161231682 0 161231682 C C C C C C C C C C C C C C C C A A C C
1 chr1_161244803 0 161244803 T T G G T T T T T T T T T T T T T T T T
1 chr1_161276381 0 161276381 G G G G G G G G C C C C G G G G G G C C
1 chr1_161282515 0 161282515 G G G G G G G G C C C C G G G G G G C C
1 chr1_161315557 0 161315557 G G G G G G G G C C C C G G G G G G C C
1 chr1_161323963 0 161323963 T T T T T T T T T T A T T T T T T T T T
1 chr1_161339189 0 161339189 G G C C G G G G G G G G G G G G G G G G
1 chr1_161341389 0 161341389 A A T T A A A A A A A A A A A A A A A A
1 chr1_161371864 0 161371864 A A A A A A A A C C C C A A A A A A C C
1 chr1_161373370 0 161373370 G G G G G G G G G G G G G G G G T T G G
1 chr1_161426513 0 161426513 T T T T T T T T T T T T T T T T G T T T
1 chr1_161426541 0 161426541 C C C C C C C C C C C C C C C C A C C C
1 chr1_161436158 0 161436158 C C C C C C C C C G C G C C C C C C G G
1 chr1_161448653 0 161448653 A C C C C C C C C C C C C C C C C C C C
1 chr1_161450168 0 161450168 A A A A A A A A T T T T A A A A A A T T
1 chr1_161482409 0 161482409 A A A A A A A A A C A C A A A A A A A A
1 chr1_161576719 0 161576719 A A T T T T T T T T T T T T T T T T T T
1 chr1_161583724 0 161583724 C C C C C C C C C C C C C C G G C C C C
1 chr1_161602465 0 161602465 C C C C C C C C A A A A C C C C C C A A
1 chr1_161610407 0 161610407 G G G G G G G G T T T T G G G G G G T T
1 chr1_161616424 0 161616424 G G G G G G G G C C C C G G G G G G C C
1 chr1_161621004 0 161621004 G G G G C G G G G G G G G G G G G G G G
1 chr1_161651188 0 161651188 G G G G G G G G C C C C G G G G G G C C
1 chr1_161651455 0 161651455 C C C C C C C C G G G G C C C C C C G G
1 chr1_161680794 0 161680794 A A T T T T A A T T T T T T T T T T T T
1 chr1_161684466 0 161684466 G G G G G G G G G T G G G G G G G G G G
1 chr1_161732014 0 161732014 C C C C A A C C C C C C C C C C C C C C
1 chr1_161736738 0 161736738 C C C C C C C C A C A C C C C C C C A A
1 chr1_161749948 0 161749948 A A A A A A A A A A A A A C A A A A A A
1 chr1_161752545 0 161752545 G G G G C G G G G G G G G G G G G G G G
1 chr1_161757196 0 161757196 T T T T T T T T G G G G T T T T T T G G
1 chr1_161765923 0 161765923 T T T T T T T T G G G G T T T T T T G G
1 chr1_161772772 0 161772772 T T T T T T A T T T T T T T T T T T T T
1 chr1_161794568 0 161794568 C C C C C C C C C C C C C G C C C C C C
1 chr1_161797445 0 161797445 C C C C C C C C G G G G C C C C C C G G
1 chr1_161819247 0 161819247 A A A A A A A A C C C C A A A A A A C C
1 chr1_161841385 0 161841385 G G G G G G G G G G G G G G G G T T G G
1 chr1_161864599 0 161864599 C C C C C C C C C C C C A C C C C C C C
1 chr1_161877332 0 161877332 G G C C C C G G C C C C C C C C C C C C
1 chr1_161894206 0 161894206 C C C C C C C C C C C C C C C C A A C C
1 chr1_161898564 0 161898564 C C C C C C C C C C C C C G C C C C C C
1 chr1_161911343 0 161911343 G G G G G G G G G G G G G G C G G G G G
1 chr1_161938023 0 161938023 A A A A A A A A A A A A A T A A A A A A
1 chr1_161949563 0 161949563 C C C C C C C C C C C C A A A A C C C C
1 chr1_161972732 0 161972732 A A A A A A A A A A A A A C A A A A A A
1 chr1_162042958 0 162042958 G G G G G G G G T T T T G G G G G G T T
1 chr1_162050821 0 162050821 T T T T T T T T T T T T G T T T T T T T
1 chr1_162066987 0 162066987 T T T T T T T T G G G G T T T T T T G G
1 chr1_162088358 0 162088358 C C C C C C C C C C C C C C C C G G C C
1 chr1_162121450 0 162121450 C C C C C C C C C C A C C C C C C C C C
1 chr1_162123290 0 162123290 C C C C C C C C G G G G C C C C C C G G
1 chr1_162143315 0 162143315 T T A A A A T T A A A A T T A T T T A A
1 chr1_162177846 0 162177846 G G G G G G G G G G G T G G G G G G G G
1 chr1_162196129 0 162196129 G G G G G G G G T T T T G G G G G G T T
1 chr1_162228815 0 162228815 A A A A A C A A A A A A A A A A A A A A
1 chr1_162283868 0 162283868 C C C C C C C C C C C C G G G G G G C C
1 chr1_162294059 0 162294059 G G G G G G G G C C C C G G G G G G C C
1 chr1_162310763 0 162310763 A A A A A A A A C C C C A A A A A A C C
1 chr1_162313123 0 162313123 T T G G G G T T T T T T T T T T T T T T
1 chr1_162321048 0 162321048 C C C C C C C C G G G G C C C C C C G G
1 chr1_162329980 0 162329980 G G G G G G G G T T T T G G G G G G T T
1 chr1_162345443 0 162345443 C C C C C C C C C C C C C G C C C C C C
1 chr1_162356410 0 162356410 G G G G G G G G G T G G G G G G G G G G
1 chr1_162399646 0 162399646 A A A A A A A A C C C C A A A A A A C C
1 chr1_162421136 0 162421136 G G G G G G G G C C C C G G G G G G C C
1 chr1_162425340 0 162425340 C C C C C C C C A A A A C C C C C C A A
1 chr1_162437996 0 162437996 C C C C C C C C G G G G C C C C C C G G
1 chr1_162569485 0 162569485 G G G G G G G G C G G G G G G G G G G G
1 chr1_162574390 0 162574390 G G G G G G G G C G G G G G G G G G G G
1 chr1_162578601 0 162578601 A A A A A A A C A A A A A A A A A A A A
1 chr1_162593010 0 162593010 C C C C G G C G C C C C G G G G G G C C
1 chr1_162784555 0 162784555 G G G G G G G G T T T T G G G G G G T T
1 chr1_162825755 0 162825755 A A A A A A A A T T T T A A A A A A T T
1 chr1_162832658 0 162832658 C C C C C C C C C C A A C C C C C C C C
1 chr1_162839149 0 162839149 C C G G G G C C C C C C C C C C C C C C
1 chr1_162858650 0 162858650 G G G G G G G G G G G G G G C C G G G G
1 chr1_162865303 0 162865303 C C C C C C C C C C G G C C C C C C G G
1 chr1_162870817 0 162870817 G G G G G G G G G G G G G T G G G G G G
1 chr1_162871526 0 162871526 C C C C C C C C C C C C C G C C C C C C
1 chr1_162874283 0 162874283 C C C C C C C C G G C C C C C C C C C C
1 chr1_162875116 0 162875116 T T A A A A T T T T T T T T T T T T T T
1 chr1_162881784 0 162881784 C C C C C C C C G G G G C G C G C C G G
1 chr1_162889448 0 162889448 G G G G G G T T G G G G G G G G G G G G
1 chr1_163050634 0 163050634 C C C G C C C C C C C C C C C C C C C C
1 chr1_163101523 0 163101523 T T T T G T T T T T T T T T T T T T T T
1 chr1_163114741 0 163114741 G G G G G G G G G G G G G G G G C C G G
1 chr1_163115704 0 163115704 T T T T T T A T T T T T T T T T T T T T
1 chr1_163134499 0 163134499 A A T T A A A A A A A A A A A A A A A A
1 chr1_163157830 0 163157830 C C C C C C A C C C C C C C C C C C C C
1 chr1_163158243 0 163158243 C C C C A C C C C C C C C C C C C C C C
1 chr1_163158247 0 163158247 G G G G G G G G T T T T G G G G G G T T
1 chr1_163162217 0 163162217 A A A A A A A A A A A A A C A A A A A A
1 chr1_163192527 0 163192527 C C C C C C C C C C A C C C C C C C C C
1 chr1_163204063 0 163204063 C C C C C C C C G G G G C C C C C C G G
1 chr1_163215257 0 163215257 A A C C A A A A A A A A A A A A A A A A
1 chr1_163227676 0 163227676 A A A A A A A A A A A A A A A A C C A A
1 chr1_163231202 0 163231202 G G G G G G G G G T G G G G G G G G G G
1 chr1_163236134 0 163236134 C C C C C C C C A A A A C C C C C C A A
1 chr1_163237407 0 163237407 C C C C C C C C C C C C C C C G C C C C
1 chr1_163239880 0 163239880 T T T T T T T T G G G G T T T T T T G G
1 chr1_163240718 0 163240718 T T A A A A T T A A A A A A A A A A A A
1 chr1_163272803 0 163272803 C C C C C C C C G G G G C C C C C C G G
1 chr1_163283727 0 163283727 A A A A A A A A A A A T A A A A A A A A
1 chr1_163284433 0 163284433 C C C C C C C C A A A A C C C C C C A A
1 chr1_163291514 0 163291514 C C C C C C C C C C C G C C C C C C C C
1 chr1_163299653 0 163299653 T T T T G T T T T T T T T T T T T T T T
1 chr1_163300596 0 163300596 G G G G G G G G T T T T G G G G G G T T
1 chr1_163310317 0 163310317 G G G G G G G G G G G G G G G G G T G G
1 chr1_163336763 0 163336763 A A A A A A A A A A A A A A C C A A A A
1 chr1_163341065 0 163341065 A A A A A A A A C C C C A A A A A A C C
1 chr1_163348838 0 163348838 T T G G G G T T G G G G G G G G G G G G
1 chr1_163353922 0 163353922 C C C C C C C C C C C C G G C G G G C C
1 chr1_163354898 0 163354898 A A A C A C A A A A A A A A A A A A A A
1 chr1_163368333 0 163368333 C C C C C C C C G G C G C C C C C C G G
1 chr1_163369222 0 163369222 T T T T T T T T T T T T T T G T T T T T
1 chr1_163377185 0 163377185 A A C C A A A A A A A A A A A A A A A A
1 chr1_163389146 0 163389146 G G G G G G G G T T T T G G G G G G T T
1 chr1_163423467 0 163423467 T T A T T T T T T T T T T T T T T T T T
1 chr1_163439088 0 163439088 T T T T T T T T G G G G T T T T T T G G
1 chr1_163450395 0 163450395 T T T T T T T T T T T T T T A T T T T T
1 chr1_163452612 0 163452612 C G G G G G C C G G G G G G G G G G G G
1 chr1_163454716 0 163454716 C C G G C C C C G G G G G G G G G G G G
1 chr1_163483575 0 163483575 T T T T T T T T T T T T A A A A A A T T
1 chr1_163545095 0 163545095 T T T T T T T T G G G G T T T T T T G G
1 chr1_163583446 0 163583446 A A A A A A A A A A A A A A A A C C A A
1 chr1_163588335 0 163588335 G G G T G G G G G G G G G G G G G G G G
1 chr1_163598588 0 163598588 A A A A A A A A C C C C A A A A A A C C
1 chr1_163613359 0 163613359 T T T T T T T T A A A A T T T T T T A A
1 chr1_163617031 0 163617031 A A A A A A A A A A A A A A A A A C A A
1 chr1_163623370 0 163623370 C C C C C C C C A A A A C C C C A A A A
1 chr1_163637046 0 163637046 C C C C C C C C C C C C C G C C C C C C
1 chr1_163649832 0 163649832 A A A A A A A A T T T T A A A A A A T T
1 chr1_163652583 0 163652583 C C C C C C C C G G G G C C C C C C G G
1 chr1_163659455 0 163659455 A A A A A A A A A A A A A A A A T T A A
1 chr1_163664825 0 163664825 T T T T T T T T A A A A T T T T T T A A
1 chr1_163667004 0 163667004 A A A A A A A A A C A A A A A A A A A A
1 chr1_163670128 0 163670128 T T T T T T T T T T T T T T T T A A T T
1 chr1_163681844 0 163681844 A A A A A A A A T T T T A A A A A A T T
1 chr1_163708838 0 163708838 C C C C A C C C C C C C C C C C C C C C
1 chr1_163714447 0 163714447 G G G G G G G G G G G G C G G G G G G G
1 chr1_163716247 0 163716247 T T T T T T T T G T G G T T T T T T T T
1 chr1_163730420 0 163730420 T T T T T T T T T T T T T T T T G T T T
1 chr1_163740479 0 163740479 A A A A A A A A C C C C A A A A A A C C
1 chr1_163762502 0 163762502 A A A A A A A T A A A A A A A A A A A A
1 chr1_163780429 0 163780429 G G G G G G G G T T T T G G G G G G G G
1 chr1_163799879 0 163799879 A A A A A A A A A C A A A A A A A A C C
1 chr1_163814388 0 163814388 T T T T A T T T T T T T T T T T T T T T
1 chr1_163828147 0 163828147 C C C C C C C C C C C C A A C C C C C C
1 chr1_163839553 0 163839553 G G T T G G T T G G G G T T T T T T G G
1 chr1_163846139 0 163846139 T T T T T T T T G G G G T T T T T T G G
1 chr1_163858860 0 163858860 A A A A A A A A A A A A A A A A C C A A
1 chr1_163862153 0 163862153 G G G G G G G G T T T T G G G G G G T T
1 chr1_163864794 0 163864794 G G G G G G G G T T T T G G G G G G T T
1 chr1_163875311 0 163875311 T T G G T T T T T T T T T T T T T T T T
1 chr1_163877581 0 163877581 T T T T T T T T A A T T T T T T T T T T
1 chr1_163877726 0 163877726 C C C C C C C C C C C C C C C C A A C C
1 chr1_163883706 0 163883706 C C C C A A C C C C C C C C C C C C C C
1 chr1_163933781 0 163933781 A A A A A A A A C C C C A A A A A A C C
1 chr1_163942034 0 163942034 T T T T T T T T G G G G T T T T T T G G
1 chr1_163944925 0 163944925 G G G G G G G G G G G G C G G G G G G G
1 chr1_163954362 0 163954362 C C A A A A C C C C C C C C C C C C C C
1 chr1_163955827 0 163955827 A A C C C C A A A A A A C C C C C C A A
1 chr1_163998125 0 163998125 T T T T G T T T T T T T T T T T T T T T
1 chr1_164011473 0 164011473 C G G G G G C C G G G G G G G G G G G G
1 chr1_164012689 0 164012689 C C C C C C C C G G G G C C C C C C G G
1 chr1_164024107 0 164024107 T T T T T T T T G G G G T T T T T T G G
1 chr1_164027024 0 164027024 G G G G G G G G C C C C G G G G G G C C
1 chr1_164031245 0 164031245 C C C C C C C C C C C C C C C G C C C C
1 chr1_164050408 0 164050408 G T T T T T T T T T T T T T T T T T T T
1 chr1_164061014 0 164061014 G G T T T T T T T T T T T T T T T T T T
1 chr1_164068954 0 164068954 C C C C C C C C A A A A C C C C C C A A
1 chr1_164087930 0 164087930 A A A A A A A A A C A A A A A A A A A A
1 chr1_164096143 0 164096143 T T T T T T T T T T T T G T T T T T T T
1 chr1_164120188 0 164120188 A A A A A A A A A C A A A A A A A A A A
1 chr1_164134665 0 164134665 C C C C C C C C A C C C C C C C C C C C
1 chr1_164136062 0 164136062 A A A A A A A A A C A A A A A A A A A A
1 chr1_164138980 0 164138980 G G G G G G G G G G G G C G G G G G G G
1 chr1_164183996 0 164183996 C C C C C C C C G G G G C C C C C C G G
1 chr1_164209781 0 164209781 C C C C C C C C G G G G C C C C C C G G
1 chr1_164225355 0 164225355 G G G G G G G G G G G G C G G G G G G G
1 chr1_164228756 0 164228756 C C C C C C C C C C C C C C C C C G C C
1 chr1_164230044 0 164230044 C C C C C C C C C G C C C C C C C C C C
1 chr1_164230335 0 164230335 G G G G G G G G G G G G G G G T G G G G
1 chr1_164268786 0 164268786 T T T T T T T T T T T T T T G G T T T T
1 chr1_164286493 0 164286493 C C C C G G C C C C C C C C C C C C C C
1 chr1_164290830 0 164290830 C C C C C C C C C C C C C C G G C C C C
1 chr1_164300230 0 164300230 C C C C C C C C C G C C C C C C C C G G
1 chr1_164302418 0 164302418 A A A A A A A A C C C C A A A A A A C C
1 chr1_164344083 0 164344083 T T T T T T T T T T T T A A A A T T T T
1 chr1_164420821 0 164420821 C C C C C C C C C C C C C C C C G G C C
1 chr1_164421604 0 164421604 C C G G G G C C G G G G G G G G G G G G
1 chr1_164437209 0 164437209 C C C C C C C C A A A A C C C C C C A A
1 chr1_164491062 0 164491062 C C C C C C C C G G G G C C C C C C G G
1 chr1_164496790 0 164496790 A A A A A A A A A A A A A A A A T T A A
1 chr1_164521434 0 164521434 T T T T T T T T A T T T T T T T T T T T
1 chr1_164552834 0 164552834 C C A A A A A C A A A A A A A A A A A A
1 chr1_164569668 0 164569668 T T T T T T T T T T T T T T A T T T T T
1 chr1_164580145 0 164580145 A A A C A C A A A A A A A A A A A A A A
1 chr1_164586632 0 164586632 A A A A A A A A A A A A A A A T A A A A
1 chr1_164624911 0 164624911 C C C C C C C C G G G G C C C C C C G G
1 chr1_164625782 0 164625782 T T T T T T T T T T T T T T A T T T T T
1 chr1_164632274 0 164632274 A C A A A A A A A A A A A A A A A A A A
1 chr1_164714746 0 164714746 A A C C A C A A A A A A A A A A A A A A
1 chr1_164715044 0 164715044 G G G G G G G G G G G G G G C C G G G G
1 chr1_164742081 0 164742081 T T T T T T T T G T G G T T T T T T G G
1 chr1_164783266 0 164783266 G G G G G G G G G G G G G G G G G T G G
1 chr1_164816485 0 164816485 G G G G G G G G C C C C G G G G G G C C
1 chr1_164829797 0 164829797 C C C C C C C C G G G G C C C C C C G G
1 chr1_164871842 0 164871842 C C C C C C C C G G G G C C C C C C G G
1 chr1_164871968 0 164871968 T T T T T T T T T T T T T T T T A T T T
1 chr1_164882419 0 164882419 C C C C C C C C C C C C A C C C C C C C
1 chr1_164895528 0 164895528 A A A A A A A A C C C C A A A A A A C C
1 chr1_164896837 0 164896837 C G G G G G G G G G G G G G G G G G G G
1 chr1_164901860 0 164901860 A A A A A A A A T T T T A A A A A A T T
1 chr1_164916097 0 164916097 C C C C C C C C G G G G C C C C C C G G
1 chr1_164941745 0 164941745 C C C C C C C C C C C C G G C C C C C C
1 chr1_164945690 0 164945690 G G G G G G G G G T G G G G G G G G G G
1 chr1_164959420 0 164959420 A A A C C C A A A A A A A A A A A A A A
1 chr1_165005586 0 165005586 A A A A A A T T A A A A A A A A A A A A
1 chr1_165019301 0 165019301 C C C C C C C C C G C C C C C C C C C C
1 chr1_165030220 0 165030220 G G G G G G G G G G G G C C G G G G G G
1 chr1_165042104 0 165042104 G G G G G G G G G G C C G G G G G G G G
1 chr1_165056187 0 165056187 A A A A A A A A C C C C A A A A A A C C
1 chr1_165088159 0 165088159 A A A A A T A A A A A A A A A A A A A A
1 chr1_165111894 0 165111894 C C C C C C A A C C C C C C C C C C C C
1 chr1_165121016 0 165121016 G G G G G G G G G G C G G G G G G G G G
1 chr1_165136095 0 165136095 C C A C C C C C C C C C C C C C C C C C
1 chr1_165171339 0 165171339 C C C C C C C C A A A A C C C C C C A A
1 chr1_165195144 0 165195144 C C C C C C C C C C C C C C C C C G C C
1 chr1_165207219 0 165207219 C C C C C C C C A A A A C C C C C C A A
1 chr1_165233204 0 165233204 C C G G G G C C C C C C C G C C C C C C
1 chr1_165288413 0 165288413 C C C C C C C C G G G G C C C C C C G G
1 chr1_165295212 0 165295212 C C C C C C C C G G G G C C C C C C G G
1 chr1_165326229 0 165326229 T T T T T T T T G G G G T T T T T T G G
1 chr1_165368798 0 165368798 T T T T T T T T G G G G T T T T T T G G
1 chr1_165385409 0 165385409 A A A A A A A A C C C C A A A A A A C C
1 chr1_165388151 0 165388151 T T T T T T T T T T T T T T T T A A T T
1 chr1_165390966 0 165390966 G G G G G G G G G G G G G G G G C C G G
1 chr1_165393014 0 165393014 C C C C C C C C G G G G C C C C C C G G
1 chr1_165405159 0 165405159 A A A A A A A A A A A A A C A A A A A A
1 chr1_165416645 0 165416645 T T T T T T T T T T T T A T T T T T T T
1 chr1_165441053 0 165441053 T T T T G T T T T T T T T T T T T T T T
1 chr1_165442715 0 165442715 A A A A A A A A C C C C A A A A A A C C
1 chr1_165445857 0 165445857 A A A A A A A A A A A A A A C C A A A A
1 chr1_165452509 0 165452509 C C C G C C C C C C C C C C C C C C C C
1 chr1_165461668 0 165461668 T T T T T T T T G G G G T T T T T T G G
1 chr1_165461747 0 165461747 C C C C C C C C C C C C A C C C C C C C
1 chr1_165477929 0 165477929 C C C C C C G G C C C C C C C C C C C C
1 chr1_165483951 0 165483951 G G C C C C G G C C C C C C C C C C C C
1 chr1_165522940 0 165522940 G G G G G G G G C C C C G G G G G G C C
1 chr1_165523659 0 165523659 A A A A A A A A A A A A A A T T A A A A
1 chr1_165546841 0 165546841 C C C C C C C C C C A A C C C C C C C C
1 chr1_165567860 0 165567860 G G G G G G G G T T T T G G G G G G T T
1 chr1_165573817 0 165573817 G G C C C C C C C C C C C C C C C C C C
1 chr1_165582328 0 165582328 C C C C C C C C G G G G C C C C C C G G
1 chr1_165587403 0 165587403 C C C C C G C C C C C C C C C C C C C C
1 chr1_165651602 0 165651602 T T T T T T T T G G G G T T T T T T G G
1 chr1_165668289 0 165668289 C C C C C C C C C C C C C C G G C C C C
1 chr1_165676067 0 165676067 A A A A A A A A A A A A A A A T A A A A
1 chr1_165709059 0 165709059 C C G G G G C C G G G G G G G G G G G G
1 chr1_165721078 0 165721078 G G G G G G G G T T T T G G G G G G T T
1 chr1_165735066 0 165735066 A A C C A C A A A A A A A A A A A A A A
1 chr1_165738477 0 165738477 T T T T G T T T T T T T T T T T T T T T
1 chr1_165750484 0 165750484 G G G G G G G G T T T T G G G G G G T T
1 chr1_165814707 0 165814707 G G G G G G G G G G G G G G G T G G G G
1 chr1_165850768 0 165850768 C C C C C C C C C C C C A C C C C C C C
1 chr1_165866927 0 165866927 G G G G G G C C G G G G G G G G G G G G
1 chr1_165875970 0 165875970 T T T T T T T T T T T T T T T T G G T T
1 chr1_165892555 0 165892555 T T G T T T T T T T T T T T T T T T T T
1 chr1_165910664 0 165910664 C C C C C C C C C C C C C G C C C C C C
1 chr1_165936792 0 165936792 T T A A A A T T T T T T T T T T T T T T
1 chr1_165966466 0 165966466 C C C C C C C C C C C C C G C C C C C C
1 chr1_165994247 0 165994247 G G G G G G G G G G G G C G G G G G G G
1 chr1_165994606 0 165994606 G G G T G T G G G G G G G G G G G G G G
1 chr1_166041466 0 166041466 A A A A A A A A A A A A A C A A A A A A
1 chr1_166052895 0 166052895 T T T T T T T T A A A A T T T T T T A A
1 chr1_166054027 0 166054027 A A A A A A A A A C A A A A A A A A A A
1 chr1_166055484 0 166055484 C G C C C C C C C C C C C C C C C C C C
1 chr1_166070646 0 166070646 T T T T T T T T T T T T A T T T T T T T
1 chr1_166105588 0 166105588 T T T T T T T T A A A A T T T T T T A A
1 chr1_166114269 0 166114269 T T G G G G T T G G G G G G G G G G G G
1 chr1_166134002 0 166134002 T T T T T T T T G T T T T T T T T T G G
1 chr1_166142609 0 166142609 T T T T T T T T G G G G T T T T T T G G
1 chr1_166144365 0 166144365 A A A A A T A A A A A A A A A A A A A A
1 chr1_166145101 0 166145101 G G G G G G G G G T G T G G G G G G G G
1 chr1_166213121 0 166213121 C C C C C C C C A A A A C C C C C C A A
1 chr1_166260776 0 166260776 A A A A A A A A A A A A A A A C A A A A
1 chr1_166260972 0 166260972 G G T T T T G G T T T T T T T T T T T T
1 chr1_166262729 0 166262729 C C C C C C C C G G G G C C C C C C G G
1 chr1_166291411 0 166291411 T T T T T T T T T T T T G G G G G G T T
1 chr1_166295240 0 166295240 A A A C A A A A A A A A A A A A A A A A
1 chr1_166316797 0 166316797 C C G G G G G G G G G G G G G G G G G G
1 chr1_166339671 0 166339671 A A A A A A A A C C C C A A A A A A C C
1 chr1_166367302 0 166367302 A A A A A A A A C C C C A A A A A A C C
1 chr1_166389789 0 166389789 G G G G G G G G G T G G G G G G G G G G
1 chr1_166397427 0 166397427 C C C C C C C C G G G G C C C C C C G G
1 chr1_166397546 0 166397546 C C C C C C C C A A A A C C C C C C A A
1 chr1_166422774 0 166422774 G G G G G T G G G G G G G G G G G G G G
1 chr1_166424355 0 166424355 G G G G G G G G C C C C G G G G G G C C
1 chr1_166451201 0 166451201 G G C C G G G G G G G G G G G G G G G G
1 chr1_166454936 0 166454936 T T T T T T T T T T T T T T T T G T T T
1 chr1_166456046 0 166456046 C C C C C C C C G G G G C C C C C C G G
1 chr1_166475011 0 166475011 C C A A A C C C C C C C C C C C C C C C
1 chr1_166496072 0 166496072 C C C C C C C C C C C C C C C C A A C C
1 chr1_166498288 0 166498288 C C C C C C C C A A A C C C C C C C A A
1 chr1_166510722 0 166510722 C C C C C C C C C C C C C C C C A C C C
1 chr1_166528936 0 166528936 A A A A A A A A A A A A A A A A C C A A
1 chr1_166538439 0 166538439 G G G G G T G G T T T T T T T T T T T T
1 chr1_166555954 0 166555954 A A A A A A A A A A A A A A T T A A A A
1 chr1_166560063 0 166560063 T T T T T T T T T T T T G T T T T T T T
1 chr1_166562878 0 166562878 T T T T G G T T T T T T T T T T T T T T
1 chr1_166603848 0 166603848 G G G G G G G G T T T T G G G G G G T T
1 chr1_166620354 0 166620354 C C C C A C C C C C C C C C C C C C C C
1 chr1_166675309 0 166675309 T T T T T T T T G G G G T T T T T T G G
1 chr1_166719676 0 166719676 G G G G G G G G G G G G C G G G G G G G
1 chr1_166733408 0 166733408 G G G G G G G G T T T T G G G G G G T T
1 chr1_166826640 0 166826640 G G G T G G G G G G G G G G G G G G G G
1 chr1_166870103 0 166870103 T T T T T T T T G G G G T T T T T T G G
1 chr1_166877025 0 166877025 T T T T T T T T G T G T T T T T T T T T
1 chr1_166901417 0 166901417 T T T T T T T T G G G G T T T T T T G G
1 chr1_166918879 0 166918879 C C C C C C C C C C C C C C G G C C C C
1 chr1_166944347 0 166944347 G T T T T T G G T T T T T T T T T T T T
1 chr1_166957670 0 166957670 A A A A A A A A A A A A A A A A A T A A
1 chr1_166971950 0 166971950 T T T T T T T T G G G G T T T T T T G G
1 chr1_166998559 0 166998559 C C C C C C C C G G G G C C C C C C G G
1 chr1_167016921 0 167016921 T T T T T T T T T T T T G G T T T T T T
1 chr1_167044161 0 167044161 T T T T T T A A T T T T T T T T T T T T
1 chr1_167052106 0 167052106 G G G G G G G G G G G G G G G T G G G G
1 chr1_167054241 0 167054241 C C A A A C C C C C C C C C C C C C C C
1 chr1_167058125 0 167058125 C C C C C C C C G G G G C C C C C C G G
1 chr1_167058554 0 167058554 C C C C C C C C C C C C C C C C A C C C
1 chr1_167064919 0 167064919 C C C C C C C C A A A A C C C C C C A A
1 chr1_167067293 0 167067293 A A A A A C A A A A A A A A A A A A A A
1 chr1_167067521 0 167067521 A A A A C C A A A A A A A A A A A A A A
1 chr1_167095863 0 167095863 A A A A A A A A C C C C A A A A A A C C
1 chr1_167122426 0 167122426 G G G G G G T T G G G G G G G G G G G G
1 chr1_167155192 0 167155192 T T T T T T T T G G G G T T T T T T G G
1 chr1_167159821 0 167159821 A A A A A A A A C C C C A A A A A A C C
1 chr1_167198112 0 167198112 T T G T T T T T T T T T T T T T T T T T
1 chr1_167203059 0 167203059 T T T T T T T T T T T T T T G T T T T T
1 chr1_167209397 0 167209397 A A A A A A A A A T A T A A A A A A A A
1 chr1_167219675 0 167219675 G G G G G G C C G G G G G G G G G G G G
1 chr1_167231159 0 167231159 G G G G G G G G T T T T G G G G G G T T
1 chr1_167236959 0 167236959 G G G G G G G G G G G G G G G G G T G G
1 chr1_167247067 0 167247067 T T T T T T A A T T T T T T T T T T T T
1 chr1_167282618 0 167282618 G G G G G G G G G T G T G G G G G G G G
1 chr1_167285846 0 167285846 T T T T T T T T T T T T T T G G T T T T
1 chr1_167287946 0 167287946 C C C C C C C C G G G G C C C C C C G G
1 chr1_167296291 0 167296291 T T T T T T T T A T A A T T T T T T T T
1 chr1_167298610 0 167298610 C C G G G G C C C C C C C C C C C C C C
1 chr1_167309276 0 167309276 C C C C C C C C C C C C A A C C C C C C
1 chr1_167323898 0 167323898 T T T T T T T T T T T T G G T T T T T T
1 chr1_167331957 0 167331957 A A A A A A A A A A A A A A A C A A A A
1 chr1_167335526 0 167335526 C C C C C C C C C C C C G G C C C C C C
1 chr1_167355117 0 167355117 G G G G G G G G C C C C G G G G G G C C
1 chr1_167372665 0 167372665 C C C C C C C C A C C C C C C C C C C C
1 chr1_167372741 0 167372741 C C C C C C C C A A A A C C C C C C A A
1 chr1_167402773 0 167402773 G G G G G G G G C G C C G G G G G G C C
1 chr1_167402794 0 167402794 G G G G G G G G C C C C G G G G G G C C
1 chr1_167452866 0 167452866 A A A A A A A A A A A A C C C C C C A A
1 chr1_167468913 0 167468913 G G G G G G G G T T T T G G G G G G T T
1 chr1_167498156 0 167498156 C C C C C C C C A A A A C C C C C C A A
1 chr1_167515042 0 167515042 C C C G C C C C C C C C C C C C C C C C
1 chr1_167525929 0 167525929 C C C C C C C C C C C C C C A A C C C C
1 chr1_167534982 0 167534982 T T T T T T T T T T T T T T A A T T T T
1 chr1_167570437 0 167570437 G G G G G G G G G G G G G T G G G T G G
1 chr1_167614237 0 167614237 A A A A A T A A A A A A A A A A A A A A
1 chr1_167620657 0 167620657 A A A A A A A A C C C C A A A A A A C C
1 chr1_167622848 0 167622848 C C C C C C C C G G G G C C C C C C G G
1 chr1_167642435 0 167642435 A A C C C C A A A A A A A A A A A A A A
1 chr1_167643779 0 167643779 G G G G G G G G G G G G G T G G G G G G
1 chr1_167707644 0 167707644 G T G G G G G G G G G G G G G G G G G G
1 chr1_167708798 0 167708798 G G G G G G G G G G G G G G T T G G G G
1 chr1_167720159 0 167720159 G G G G G G G G C C C C G G G G G G C C
1 chr1_167727398 0 167727398 C G G G G G C C G G G G G G G G G G G G
1 chr1_167735406 0 167735406 T T T T T T T T T T T T T T T T G G T T
1 chr1_167757604 0 167757604 G G G G G G G G G G G G G G G G C G G G
1 chr1_167781742 0 167781742 C C G G C C C C C C C C C C C C C C C C
1 chr1_167796093 0 167796093 T T T T T T T T G T G T T T T T T T T T
1 chr1_167805137 0 167805137 T T T T T T T T T T T T A T A A A A T T
1 chr1_167808724 0 167808724 C C G G C G C C C C C C C C C C C C C C
1 chr1_167810375 0 167810375 A A C C C C A A C C C C C C C C C C C C
1 chr1_167836429 0 167836429 A A A A A A A A A A A A A A A T A A A A
1 chr1_167854927 0 167854927 C C C C C C C C G G G G C C C C C C G G
1 chr1_167869299 0 167869299 G G G G G G G G G G G G G G G G T T G G
1 chr1_167879746 0 167879746 G T T T T T T T T T T T T T T T T T T T
1 chr1_167901058 0 167901058 T T A A A A T T A A A A A A A A A A A A
1 chr1_167920678 0 167920678 C G C C C C C C C C C C C C C C C C C C
1 chr1_167924270 0 167924270 G G G G G T G G G G G G G G G G G G G G
1 chr1_167935284 0 167935284 C C C C C C C C C C C C C C C C G G C C
1 chr1_167936021 0 167936021 T T T T T T T T A T A T T T T T T T T T
1 chr1_167950585 0 167950585 A A T T A T A A A A A A A A A A A A A A
1 chr1_167982576 0 167982576 C C C C C C C C C C C C C C C C G G C C
1 chr1_167984223 0 167984223 G G G G G G G G C G G G G G G G G G G G
1 chr1_167993666 0 167993666 A A A A A A A A A A A C A A A A A A A A
1 chr1_168003192 0 168003192 G G G G G G G G C C C C G G G G G G C C
1 chr1_168033384 0 168033384 A A A A A A A A C C C C C C C C C C C C
1 chr1_168038191 0 168038191 C C C C C C C C G G G G C C C C C C G G
1 chr1_168047246 0 168047246 G G G G G G G G G G G G G G G G G T G G
1 chr1_168070738 0 168070738 A C C C C C C C C C C C C C C C C C C C
1 chr1_168146947 0 168146947 C C G G C G C C C C C C C C C C C C C C
1 chr1_168154417 0 168154417 A A T T A T A A A A A A A A A A A A A A
1 chr1_168180441 0 168180441 G G G G G G G G C G G G G G G G G G G G
1 chr1_168191763 0 168191763 G G G G G G G G G G G G T T G T G G G G
1 chr1_168204995 0 168204995 A A C C C C A A C C C C C C C C C C C C
1 chr1_168223319 0 168223319 A A A A A A C C A A A A A A A A A A A A
1 chr1_168234785 0 168234785 T T T T T T T T T T G T T T T T T T G G
1 chr1_168274414 0 168274414 C C C C C C C C C C C C C C C C G G C C
1 chr1_168297002 0 168297002 G G T T T T G G T T T T T T T T T T T T
1 chr1_168318454 0 168318454 T T T T T T T T G T T T T T T T T T T T
1 chr1_168346171 0 168346171 C C C C C C C C C C C C C C A A C C C C
1 chr1_168346764 0 168346764 G G G G G G G G G G G T G G G G G G G G
1 chr1_168352733 0 168352733 C C C C C C C C C C C G C C C C C C C C
1 chr1_168357856 0 168357856 A A C C C C C C C C C C C C C C C C C C
1 chr1_168358363 0 168358363 T T T T T T T T G G G G T T T T T T G G
1 chr1_168398126 0 168398126 A A A A A A A A A A A A A A A C A A A A
1 chr1_168401673 0 168401673 G G G G G G G G T T T T G G G G G G T T
1 chr1_168412285 0 168412285 T T T T T T G G T T T T T T T T T T T T
1 chr1_168418347 0 168418347 A A A A A A A A A A A A A T A A A A A A
1 chr1_168458007 0 168458007 A A A A A A A A A C A A A A A A A A A A
1 chr1_168490468 0 168490468 A A C C C C A A A A A A A A A A A A A A
1 chr1_168519952 0 168519952 A A A A A A A A T T A T A A A A A A A A
1 chr1_168560720 0 168560720 G G G G C G G G G G G G G G G G G G G G
1 chr1_168591532 0 168591532 A A A A A A A A A A A A A T A A A A A A
1 chr1_168610712 0 168610712 A A A A A A A A C C C C A A A A A A C C
1 chr1_168632618 0 168632618 A A A A A A A A A A A A A A C C A A A A
1 chr1_168639220 0 168639220 G G C C C G G G G G G G G G G G G G G G
1 chr1_168665703 0 168665703 C C C C C G C C C C C C C C C C C C C C
1 chr1_168688873 0 168688873 C C G G G G C C C C C C C C C C C C C C
1 chr1_168693894 0 168693894 G G G G G G G G G G G G G T G G G G G G
1 chr1_168694797 0 168694797 T T T T T T T T G G G G T T T T T T G G
1 chr1_168695531 0 168695531 T T T T T T T T T T T T T T G G T T T T
1 chr1_168721712 0 168721712 T T T T T T T T A A A A T T T T T T A A
1 chr1_168732914 0 168732914 G G G G G G G G G G G G G G G G C G G G
1 chr1_168734258 0 168734258 A A A A A A A A A A A A A T A A A A A A
1 chr1_168746192 0 168746192 G G G G G G G G G G G G G G C C G G G G
1 chr1_168894186 0 168894186 T T T T T T T T T T T T G T T T T T T T
1 chr1_168918764 0 168918764 G G G G G G G G C C C C G G G G G G C C
1 chr1_168929437 0 168929437 T T T T G T T T T T T T T T T T T T T T
1 chr1_168934810 0 168934810 A A C C A A A A A A A A A A A A A A A A
1 chr1_168937567 0 168937567 C G C C C C C C C C C C C C C C C C C C
1 chr1_169038748 0 169038748 T T T T T T T T T T T T T T T T G G T T
1 chr1_169063351 0 169063351 A A C C A A A A A A A A A A A A A A A A
1 chr1_169076820 0 169076820 T T T T T T T T G G G G T T T T T T T T
1 chr1_169080565 0 169080565 C C A A C C C C C C C C C C C C C C C C
1 chr1_169104126 0 169104126 G G G G G G G G T T T T G G G G G G T T
1 chr1_169106338 0 169106338 T T T T G T T T G G G G T T T T T T G G
1 chr1_169107854 0 169107854 T T T T T T T T G G G G T T T T T T G G
1 chr1_169109638 0 169109638 A A A A A A A A A A A A A A A C A A A A
1 chr1_169126641 0 169126641 G G G G C G G G G G G G G G G G G G G G
1 chr1_169147642 0 169147642 G G G G C G G G G G G G G G G G G G G G
1 chr1_169151113 0 169151113 G G T T T T G G T T T T T T T T T T T T
1 chr1_169151399 0 169151399 A A A A A C A A A A A A A A A A A A A A
1 chr1_169158448 0 169158448 C C G G C G C C C C C C C C C C C C C C
1 chr1_169162162 0 169162162 G G G G G G G G G G G G G G T T G G G G
1 chr1_169171073 0 169171073 T T T T T T T T G G G G T T T T T T G G
1 chr1_169181603 0 169181603 C C C C C C C C C C A C C C C C C C C C
1 chr1_169184995 0 169184995 T T G T T T T T T T T T T T T T T T T T
1 chr1_169203655 0 169203655 G G G G G G G G G G G G G G G G G T G G
1 chr1_169227709 0 169227709 G G G G C G G G G G G G G G G G G G G G
1 chr1_169228338 0 169228338 A A A A A A A A C C C C A A A A A A C C
1 chr1_169247586 0 169247586 G G C C C G G G G G G G G G G G G G G G
1 chr1_169256020 0 169256020 C C C C C C C C C C C C C C G G C C C C
1 chr1_169266570 0 169266570 C C C C C C C C A A A A C C C C C C A A
1 chr1_169292882 0 169292882 A A A A A A A A C C C C A A A A A A C C
1 chr1_169295656 0 169295656 G T T T T T G G T T T T T T T T T T T T
1 chr1_169313535 0 169313535 T T T T A T T T T T T T T T T T T T T T
1 chr1_169323799 0 169323799 G G G G G G G G G G G G G G T T G G G G
1 chr1_169342906 0 169342906 T T T T T T T T T T G T T T T T T T T T
1 chr1_169355810 0 169355810 C C C C C C C C C C A C C C C C C C C C
1 chr1_169359976 0 169359976 T T T T T T T T G G G G T T T T T T G G
1 chr1_169364344 0 169364344 C C C C C C C C A C C C C C C C C C C C
1 chr1_169390686 0 169390686 G G G G G G G G G G G G G G C G G G G G
1 chr1_169403459 0 169403459 A C A A A A C C A A A A A A A A A A A A
1 chr1_169403460 0 169403460 A A A A A A A A T T T T A A A A A A T T
1 chr1_169445748 0 169445748 T T T T T T T T A A A A T T T T T T A A
1 chr1_169480923 0 169480923 C C C G G G C C C C C C C C C C C C C C
1 chr1_169497358 0 169497358 G G G G G G G G C G G G G G G G G G C C
1 chr1_169501709 0 169501709 G G G G G G G G C C C C G G G G G G C C
1 chr1_169504329 0 169504329 A A A A A A A A C C C C A A A A A A C C
1 chr1_169508595 0 169508595 A A A A A A A A A A A A A C A A A A A A
1 chr1_169534234 0 169534234 C C C C C C C C C G G G C C C C C C G G
1 chr1_169578735 0 169578735 C C C C C C C C G G G G C C C C C C G G
1 chr1_169591035 0 169591035 A A A A A C A A A A A A A A A A A A A A
1 chr1_169595394 0 169595394 G G C G G G G G C C C C G G G G G G C C
1 chr1_169607525 0 169607525 A A A A A A A A A A A T A A A A A A A A
1 chr1_169644341 0 169644341 A A A A A A A A A A A A A A A A A T A A
1 chr1_169658337 0 169658337 C C C C C C C C C C A C C C C C C C C C
1 chr1_169666000 0 169666000 A A A A A A A A A A A A A A T T A A A A
1 chr1_169671939 0 169671939 C C A A A A A A A A A A A A A A A A A A
1 chr1_169673980 0 169673980 T T T T T T T T G G G G T T T T T T G G
1 chr1_169692373 0 169692373 G G G G G G G G G G G G G G G G T T G G
1 chr1_169698996 0 169698996 C C C C C C C C C C C G C C C C C C C C
1 chr1_169706148 0 169706148 G G G G G G G G T T T T G G G G G G T T
1 chr1_169721216 0 169721216 T T A T A A T T T T T T T T T T T T T T
1 chr1_169737817 0 169737817 C C C C C C C C A A A A C C C C C C A A
1 chr1_169751287 0 169751287 T T T T T T T T A A A A T T T T T T A A
1 chr1_169752076 0 169752076 C C C C C C C C C C C C C G C G C C C C
1 chr1_169766219 0 169766219 G G G G G G G G G G G G C C C C G G G G
1 chr1_169826008 0 169826008 G G G G G G G G G G G G G G G G G T G G
1 chr1_169826828 0 169826828 A A T T A T A A A A A A A A A A A A A A
1 chr1_169860953 0 169860953 A A A A A A A A C C C C A A A A A A C C
1 chr1_169867605 0 169867605 T T T T T T T T T T T T T T G G T T T T
1 chr1_169885660 0 169885660 G G C G G G G G G G G G G G G G G G G G
1 chr1_169901082 0 169901082 C C C C C C C C C C C C A C C C C C C C
1 chr1_169956413 0 169956413 C C A A A A C C A A A A A A A A A A A A
1 chr1_170001572 0 170001572 A A T T A A A A A A A A A A A A A A A A
1 chr1_170017051 0 170017051 A A A A A C A A A A A A A A A A A A A A
1 chr1_170031286 0 170031286 G G G G G G G G T T T T G G G G G G T T
1 chr1_170038616 0 170038616 G G G G G G G G G G G T G G G G G G G G
1 chr1_170047597 0 170047597 G G G G G G G G G G G G C G G G G G G G
1 chr1_170060888 0 170060888 A A A A A A A A A A A A A A C C A A A A
1 chr1_170069801 0 170069801 C C A A A A C C A A A A A A A A A A A A
1 chr1_170092167 0 170092167 T T T T T T T T G G G G T T T T T T G G
1 chr1_170099535 0 170099535 T T T T A T T T T T T T T T T T T T T T
1 chr1_170099759 0 170099759 G G G G G G T T G G G G G G G G G G G G
1 chr1_170117038 0 170117038 G G G G G G G G G G G G G G G G T T G G
1 chr1_170126425 0 170126425 C C C C C C C C C C C C C C A A C C C C
1 chr1_170133663 0 170133663 G G G G G G G G C C C C G G G G G G C C
1 chr1_170149605 0 170149605 A A A A A A A A A A A A A A A T A A A A
1 chr1_170163482 0 170163482 T T T T G T T T T T T T T T T T T T T T
1 chr1_170218361 0 170218361 A A A C A C A A A A A A A A A A A A A A
1 chr1_170229426 0 170229426 A A A C A A A A A A A A A A A A A A A A
1 chr1_170242357 0 170242357 C C C C C C C C C C C C C G C C C C C C
1 chr1_170245239 0 170245239 G G T T T T T T T T T T T T T T T T T T
1 chr1_170245468 0 170245468 C C C C C C C C C C C G C C C C C C C C
1 chr1_170267278 0 170267278 A A A A A A A A A A A A T T T T T T A A
1 chr1_170288481 0 170288481 G G G G G G G G T T T T G G G G G G T T
1 chr1_170305650 0 170305650 G G G G G G G G G G G G G G G G G T G G
1 chr1_170312261 0 170312261 C C A C A C C C C C C C C C C C C C C C
1 chr1_170325393 0 170325393 G G C C C C G G G G G G C C C C C C G G
1 chr1_170328552 0 170328552 A A A A A A A A A A A C A A A A A A A A
1 chr1_170341169 0 170341169 G G G G G G G G G G G G C C C C G G G G
1 chr1_170341404 0 170341404 G G G T G G G G G G G G G G G G G G G G
1 chr1_170370454 0 170370454 G G G G G G G G G G G G C G G G G G G G
1 chr1_170385433 0 170385433 G G G G G G G G G G G T G G G G G G G G
1 chr1_170386965 0 170386965 G G G G G G G G C C C C G G G G G G C C
1 chr1_170388092 0 170388092 G G C C C G G G G G G G G G G G G G G G
1 chr1_170402523 0 170402523 A A A A A A A A C C C C A A A A A A C C
1 chr1_170421606 0 170421606 T T T T T T T T G G G G T T T T T T G G
1 chr1_170446174 0 170446174 G G G G G G G G C C C C G G G G G G C C
1 chr1_170451518 0 170451518 G G G G G G G G G G C C G G G G G G G G
1 chr1_170473870 0 170473870 T T T T T T T T T T T T A A A A A A T T
1 chr1_170487968 0 170487968 G G G G G G G G C C C C G G G G G G C C
1 chr1_170497421 0 170497421 G G G G G G G G G G G G G G G G G T G G
1 chr1_170498693 0 170498693 T T T T A T T T T T T T T T T T T T T T
1 chr1_170505743 0 170505743 A A A A A A A A A A A A A A A A T T A A
1 chr1_170510014 0 170510014 C C C C C C C C C C C C C C G G C C C C
1 chr1_170536810 0 170536810 G G G G G G G G C C C C G G G G G G C C
1 chr1_170537360 0 170537360 C C C C C C C C C C C C G G C C C C C C
1 chr1_170537972 0 170537972 G G T T T T G G T T T T T T T T T T T T
1 chr1_170543153 0 170543153 C C C G C C C C C C C C C C C C C C C C
1 chr1_170547508 0 170547508 G G G G G G G G G G G G C G G G G G G G
1 chr1_170547573 0 170547573 T T T T T T T T T T G T T T T T T T T T
1 chr1_170563470 0 170563470 A A C C C C A A A A A A A A A A A A A A
1 chr1_170592013 0 170592013 G G C G G G G G G G G G G G G G G G G G
1 chr1_170595056 0 170595056 C C C C C C C C C C C C C C A A C C C C
1 chr1_170598624 0 170598624 T T T T T T T T T T A T T T T T T T T T
1 chr1_170603994 0 170603994 G G G T G G G G G G G G G G G G G G G G
1 chr1_170614824 0 170614824 G G C G G G G G G G G G G G G G G G G G
1 chr1_170630656 0 170630656 T T G T T T T T T T T T T T T T T T T T
1 chr1_170630788 0 170630788 C C G G C G C C C C C C C C C C C C C C
1 chr1_170648772 0 170648772 A A A T A A A A A A A A A A A A A A A A
1 chr1_170689742 0 170689742 G G G G G G G G G G G G C G G G G G G G
1 chr1_170689982 0 170689982 C C C C C C C C C C C C C C A C C C C C
1 chr1_170706716 0 170706716 C C C C C C C C G G G G C C C C C C G G
1 chr1_170710553 0 170710553 C C C C C C C C G G G G C C C C C C G G
1 chr1_170712327 0 170712327 A A A A A A A A C C C C A A A A A A C C
1 chr1_170731062 0 170731062 G G G G G G G G G G G G G T G G G G G G
1 chr1_170731551 0 170731551 C C C C C C C C A A A A C C C C C C A A
1 chr1_170774667 0 170774667 A A A A A A A A A A A A T T T T T T A A
1 chr1_170795928 0 170795928 G G C C C C G G G G G G G G G G G G G G
1 chr1_170813814 0 170813814 A A A A A T A A A A A A A A A A A A A A
1 chr1_170826916 0 170826916 A A C C A A C C A A A A C C C C C C A A
1 chr1_170832201 0 170832201 G G G G G G G G T T T T G G G G G G T T
1 chr1_170835012 0 170835012 C C C C A C C C C C C C C C C C C C C C
1 chr1_170875306 0 170875306 C C C C C C C C G G G G C C C C C C G G
1 chr1_170881761 0 170881761 G G G G G G G G G G G G G G C C G G G G
1 chr1_170891980 0 170891980 G G T T T T G G G G G G G G G G G G G G
1 chr1_170905073 0 170905073 A A A T T T A A A A A A A A A A A A A A
1 chr1_170914464 0 170914464 C C A A A A A A A A A A A A A A A A A A
1 chr1_170916019 0 170916019 G G G G C G G G G G G G G G G G G G G G
1 chr1_170933264 0 170933264 T T T T T T T T A A T T T T T T T T A A
1 chr1_170939631 0 170939631 T T T T G G T T T T T T T T T T T T T T
1 chr1_170940021 0 170940021 A A A A A A A A T T T T A A A A A A T T
1 chr1_170949509 0 170949509 G G C C C G G G G G G G G G G G G G G G
1 chr1_170966077 0 170966077 C C C C C C C C C C C C A A A A A A C C
1 chr1_170970510 0 170970510 G G G G G G G G T T T T G G G G G G T T
1 chr1_170971102 0 170971102 A A A A A A A A C C C C A A A A A A C C
1 chr1_170971988 0 170971988 G G G G G G G G G G C G G G G G G G G G
1 chr1_170992982 0 170992982 T T T T T T T T T T T T T T A A T T T T
1 chr1_171027296 0 171027296 G G C C G G G G G G G G G G G G G G G G
1 chr1_171038286 0 171038286 T T A A A A T T A A A A A A A A A A A A
1 chr1_171045351 0 171045351 G G G G G G G G G G G G G G G G T T G G
1 chr1_171063836 0 171063836 C C C C C C C C C C C C C C A C C C C C
1 chr1_171071931 0 171071931 A A A A A A A A A A A A A A C C C C A A
1 chr1_171097864 0 171097864 G G G G G G G G G G G G G T G G G G G G
1 chr1_171107451 0 171107451 T T T T T T T T T T T T A A T T T T T T
1 chr1_171107977 0 171107977 G G G G G G G G C C C C G G G G G G C C
1 chr1_171108248 0 171108248 T T T T T T T T T T T T G T T T T T T T
1 chr1_171116977 0 171116977 C C C C C C C C C C C C C C C C C G C C
1 chr1_171149461 0 171149461 C C C C C C C C C C C C C G C C C C C C
1 chr1_171149747 0 171149747 T T T T T T T T T T T T T T G T T T T T
1 chr1_171159411 0 171159411 A A A T A A A A A A A A A A A A A A A A
1 chr1_171165870 0 171165870 T T A A T T T T T T T T T T T T T T T T
1 chr1_171176163 0 171176163 C C G G G G C C C C C C G G G G G G C C
1 chr1_171208653 0 171208653 T T A A A A T T A A A A A A A A A A A A
1 chr1_171229640 0 171229640 G G G G G G G G G G C C G G G G G G G G
1 chr1_171234885 0 171234885 G G C G C C G G G G G G G G G G G G G G
1 chr1_171249765 0 171249765 C C A A C C C C C C C C C C C C C C C C
1 chr1_171252688 0 171252688 T T T T A T T T T T T T T T T T T T T T
1 chr1_171255057 0 171255057 G G G G G G G G T T T T G G G G G G T T
1 chr1_171258239 0 171258239 C C C C C C C C C C A C C C C C C C C C
1 chr1_171284471 0 171284471 G G G G C C G G G G G G G G G G G G G G
1 chr1_171288375 0 171288375 A A A A A A A A A A A A A C A A A A A A
1 chr1_171317813 0 171317813 A A A A A A A A A A A A A A A A T T A A
1 chr1_171360995 0 171360995 C C C C C C C C A A A A C C C C C C A A
1 chr1_171365418 0 171365418 C C C C C C C C G G G G C C C C C C G G
1 chr1_171387287 0 171387287 G G G G G G G G G G T T G G G G G G G G
1 chr1_171449711 0 171449711 C C C C C C C C C C C C C G C C C C C C
1 chr1_171508094 0 171508094 A A A A A A A A A A A A A C A A A A A A
1 chr1_171528508 0 171528508 C C G G G G C C G G G G G G G G G G G G
1 chr1_171545619 0 171545619 T T T T T T T T T T T T T T A T T T T T
1 chr1_171578707 0 171578707 C C C C C C C C G G G G C C C C C C G G
1 chr1_171579632 0 171579632 G G G G G G G G G G G G C C C C C C G G
1 chr1_171608345 0 171608345 T T G G T T T T T T T T T T T T T T T T
1 chr1_171621511 0 171621511 A A A A A A A A C C C C A A A A A A C C
1 chr1_171633164 0 171633164 C C C C C C C C C C C C A C C C C C C C
1 chr1_171651939 0 171651939 A A A A A A A A A A A A A C A A A A A A
1 chr1_171654050 0 171654050 C C C C C C C C G G G G C C C C C C G G
1 chr1_171684608 0 171684608 T T T T T T T T A A A A T T T T T T A A
1 chr1_171691779 0 171691779 C C A A C C C C C C C C C C C C C C C C
1 chr1_171697645 0 171697645 A A A A A A A A A A A A A T A A A A A A
1 chr1_171721845 0 171721845 A A A A A A A A A A A A A C A A A A A A
1 chr1_171812945 0 171812945 T T T T T T T T T T T T T T T T G T T T
1 chr1_171815838 0 171815838 C C C C C C C C C C C C G G C C G G C C
1 chr1_171855419 0 171855419 A A A A A A A A A A A A T T T T T T A A
1 chr1_171857407 0 171857407 T T A A T T T T T T T T T T T T T T T T
1 chr1_171869545 0 171869545 A A A A A A A A T T T T A A A A A A T T
1 chr1_171870845 0 171870845 G G G G G G G G G G G G G G G G C C G G
1 chr1_171912049 0 171912049 C C C C C C C C A A A A C C C C C C A A
1 chr1_171930793 0 171930793 G G T T T T G G G G G G G G G G G G G G
1 chr1_171940200 0 171940200 G G T T G G G G G G G G G G G G G G G G
1 chr1_171967228 0 171967228 C C C C C C G G C C C C C C C C C C C C
1 chr1_171974646 0 171974646 A A A A A A A A C C C C A A A A A A C C
1 chr1_171976491 0 171976491 C C C C C C C C G G G G C C C C C C G G
1 chr1_171976976 0 171976976 A C A A A A C C A A A A A A A A A A A A
1 chr1_171986445 0 171986445 T T T T T T T T A A A A T T T T T T A A
1 chr1_171995026 0 171995026 T T T T T T T T A A A A T T T T T T A A
1 chr1_172003000 0 172003000 C C C C C C C C G G G G C C C C C C G G
1 chr1_172006708 0 172006708 C C C C C C C C A A A A C C C C C C A A
1 chr1_172025458 0 172025458 G G G G G G G G T T T T G G G G G G T T
1 chr1_172027037 0 172027037 C C C C C C C C C C C C C C A A C C C C
1 chr1_172031269 0 172031269 G G T T T T G G T T T T T T T T T T T T
1 chr1_172069241 0 172069241 C C C C C C C C C C C C C C C C G G C C
1 chr1_172070790 0 172070790 G G G G G G G G G G G T G G G G G G G G
1 chr1_172078610 0 172078610 T T T T T T T T T T T T T T G G T T T T
1 chr1_172101894 0 172101894 C C C C C C C C G G G G C C C C C C G G
1 chr1_172102040 0 172102040 G G G G G G G G T T T T G G G G G G T T
1 chr1_172109381 0 172109381 G G G G G G G G T T T T G G G G G G T T
1 chr1_172119955 0 172119955 G G G G G G G G G G G G G G G T G G G G
1 chr1_172120251 0 172120251 T T G G G T T T T T T T T T T T T T T T
1 chr1_172139857 0 172139857 G G G G G G G G C C C C G G G G G G C C
1 chr1_172150068 0 172150068 T T T T T T T T G G G G G G G G G G G G
1 chr1_172161239 0 172161239 T T T T T T T T G G G T T T T T T T T T
1 chr1_172318097 0 172318097 A A A A A C A A A A A A A A A A A A A A
1 chr1_172385108 0 172385108 A A A A A C A A A A A A A A A A A A A A
1 chr1_172436532 0 172436532 A A C C C C A A C C C C C C C C C C C C
1 chr1_172461690 0 172461690 A T A A A A A A A A A A A A A A A A A A
1 chr1_172468264 0 172468264 T T G G G G G G G G G G G G G G G G G G
1 chr1_172472304 0 172472304 A A C C C C C C C C C C C C C C C C C C
1 chr1_172472309 0 172472309 T T A A A A A A A A A A A A A A A A A A
1 chr1_172480581 0 172480581 A A A A A A A A A A A A A A A A T T A A
1 chr1_172517035 0 172517035 G G G G G G G G G G G G C G G G G G G G
1 chr1_172521746 0 172521746 C C C C C C C C C C C C C G C C C C C C
1 chr1_172542276 0 172542276 T T T T T T T T T T T T T T G G T T T T
1 chr1_172568507 0 172568507 G G G G G G G G G G G G C C C C C C G G
1 chr1_172569730 0 172569730 A A A A A A A A C C C C C C C C C C C C
1 chr1_172585198 0 172585198 A A A A A A A A A A A A A A A A T T A A
1 chr1_172591511 0 172591511 G G G G G G G G G G G G G G G G T T G G
1 chr1_172599884 0 172599884 C C A A A A C C A A A A A A A A A A A A
1 chr1_172601208 0 172601208 T T T T T T T T G G G G T T T T T T G G
1 chr1_172634922 0 172634922 C C C C C C C C G G G G C C C C C C G G
1 chr1_172684966 0 172684966 C C C G C C C C C C C C C C C C C C C C
1 chr1_172686177 0 172686177 A A A A A A A A A A A A A A A A A T A A
1 chr1_172687509 0 172687509 T T T T T T T T G G G G T T T T T T G G
1 chr1_172697445 0 172697445 G G G G G G G G C C G G G G G G G G G G
1 chr1_172709730 0 172709730 C C C C C C C C C C C C C C G G C C C C
1 chr1_172739612 0 172739612 C C C C C C C C C C C C A C C C C C C C
1 chr1_172772059 0 172772059 G G C C C C G G C C C C C C C C C C C C
1 chr1_172776556 0 172776556 G G G G C G G G G G G G G G G G G G G G
1 chr1_172787378 0 172787378 C C C C C C C C A A A A C C C C C C A A
1 chr1_172790386 0 172790386 T T T T T T T T G G G G T T T T T T G G
1 chr1_172815236 0 172815236 A A A A A A A A T T T T A A A A A A T T
1 chr1_172820623 0 172820623 T T T T T T T T T T A T T T T T T T A A
1 chr1_172826607 0 172826607 C C C C C C C C C C C G C C C C C C C C
1 chr1_172838404 0 172838404 A A A A A A A A C C C C A A A A A A C C
1 chr1_172855048 0 172855048 T T T T T T T T G G G G T T T T T T G G
1 chr1_172869717 0 172869717 A A A A A A A A T T T T A A A A A A T T
1 chr1_172874250 0 172874250 G G G G G G G G C C C C G G G G G G C C
1 chr1_172883665 0 172883665 G G G G G G G G C C C C G G G G G G C C
1 chr1_172891248 0 172891248 G G G G G G G G C C C C G G G G G G C C
1 chr1_172892325 0 172892325 A A A A C C A A A A A A A A A A A A A A
1 chr1_172896510 0 172896510 C C C C C C C C C C C C C G C C C C C C
1 chr1_172907007 0 172907007 C C C C C C C C G G C G C C C C C C C C
1 chr1_172908571 0 172908571 C C G G G G C C C C C C C C C C C C C C
1 chr1_172920930 0 172920930 C C C C C C C C C C C C C C C G C C C C
1 chr1_172921200 0 172921200 C C C C C C C C A A C C C C C C C C C C
1 chr1_172988569 0 172988569 G G G G G G G G G G C G G G G G G G G G
1 chr1_172988752 0 172988752 G G G G G G G G G G C G G G G G G G G G
1 chr1_173027787 0 173027787 T T T T T T T T G G G G T T T T T T G G
1 chr1_173028945 0 173028945 G G G G G G G G G G G G G G G G T T G G
1 chr1_173029546 0 173029546 C C C C C C C C C C C C C C C C A A C C
1 chr1_173051901 0 173051901 G G G G C G G G G G G G G G G G G G G G
1 chr1_173052750 0 173052750 C C C C C C C C C C C C C C C C G G C C
1 chr1_173053071 0 173053071 C C C C C C C C C C C C C C A A C C C C
1 chr1_173054014 0 173054014 C C C C C C C C G G G G C C C C C C G G
1 chr1_173056690 0 173056690 A A T T A A A A A A A A A A A A A A A A
1 chr1_173131000 0 173131000 C C C C C C C C A A A A C C C C C C A A
1 chr1_173141588 0 173141588 A A A A A A A A T T T T A A A A A A T T
1 chr1_173158475 0 173158475 A A T T T T A A T T T T T T T T T T T T
1 chr1_173169063 0 173169063 A A A A A A A A T T T T A A A A A A T T
1 chr1_173177965 0 173177965 T T T T T T T T G G G G T T T T T T G G
1 chr1_173199094 0 173199094 T T T T T T T T T T T T T T T T A A T T
1 chr1_173215080 0 173215080 A A A A A A A A C C C C A A A A A A C C
1 chr1_173217133 0 173217133 T T T T T T T T G G G G T T T T T T G G
1 chr1_173264659 0 173264659 G G G G G G G G G G G G T T G G G G G G
1 chr1_173265432 0 173265432 G G G G G G G G C C C C G G G G G G C C
1 chr1_173265927 0 173265927 A A C C C C A A C C C C C C C C C C C C
1 chr1_173270631 0 173270631 A A A A A A A A T T T T A A A A A A T T
1 chr1_173277953 0 173277953 G G G G C G G G G G G G C C C C C C G G
1 chr1_173303756 0 173303756 C C C C C C C C C C G G C C C C C C C C
1 chr1_173305608 0 173305608 T T T T T T T T A A A A T T T T T T A A
1 chr1_173305767 0 173305767 G T T T T T T T T T T T T T T T T T T T
1 chr1_173310787 0 173310787 T T T T T T T T T T T T T T T T G G T T
1 chr1_173358523 0 173358523 C C A A A A A A A A A A A A A A A A A A
1 chr1_173376854 0 173376854 G G G G G G G G C C G G G G G G G G C C
1 chr1_173392904 0 173392904 A A A A A C A A A A A A A A A A A A A A
1 chr1_173396621 0 173396621 G G G G G G G G G G G G G G T T G G G G
1 chr1_173402709 0 173402709 A A A C C C A A A A A A A A A A A A A A
1 chr1_173418575 0 173418575 T T G T T T T T T T T T T T T T T T T T
1 chr1_173418721 0 173418721 T T T T T T T T G G G G T T T T T T G G
1 chr1_173434750 0 173434750 C C C C C G C C C C C C C C C C C C C C
1 chr1_173471491 0 173471491 A A C C A A A A A A A A A A A A A A A A
1 chr1_173476227 0 173476227 G G G G G G G G C C C C G G G G G G C C
1 chr1_173511748 0 173511748 A A A C C C A A A A A A A A A A A A A A
1 chr1_173515036 0 173515036 A A A A A A A A C C C C A A A A A A C C
1 chr1_173540862 0 173540862 A A A A A A A A C C C C A A A A A A C C
1 chr1_173559286 0 173559286 C C C C C C C C C C C C C C C C G G C C
1 chr1_173571037 0 173571037 T T T T T T G G T T T T T T T T T T T T
1 chr1_173601420 0 173601420 T T T T T T T T A A A A T T T T T T A A
1 chr1_173615190 0 173615190 C G G G G G G G G G G G G G G G G G G G
1 chr1_173624265 0 173624265 G G G G G T G G G G G G G G G G G G G G
1 chr1_173635235 0 173635235 G T G G G G G G G G G G G G G G G G G G
1 chr1_173684222 0 173684222 G G G G C G G G G G G G G G G G G G G G
1 chr1_173688656 0 173688656 A A A A A A A A A A C C A A A A A A C C
1 chr1_173695752 0 173695752 G T G G G G G G G G G G G G G G G G G G
1 chr1_173708309 0 173708309 G G G G G G G G G G G G G G G G G T G G
1 chr1_173732796 0 173732796 T T T T T T T T A A A A T T T T T T A A
1 chr1_173740736 0 173740736 A C C C C C C C C C C C C C C C C C C C
1 chr1_173788352 0 173788352 A C C C C C C C C C C C C C C C C C C C
1 chr1_173788499 0 173788499 T T T T T T T T A A A A T T T T T T A A
1 chr1_173796363 0 173796363 C C A A A C C C C C C C C C C C C C C C
1 chr1_173835655 0 173835655 T T T T T T T T T T T T G T T T T T T T
1 chr1_173861226 0 173861226 A A A A A A A A C C C C A A A A A A C C
1 chr1_173865246 0 173865246 G G G G G G G G T T T T G G G G G G T T
1 chr1_173900577 0 173900577 A A A A A A A A A A A A A A C C A A A A
1 chr1_173925137 0 173925137 G G G G G G G G G G G G G G G T G G G G
1 chr1_173969242 0 173969242 A A A A A A A A T T T T A A A A A A T T
1 chr1_174038758 0 174038758 G G G G G G G G G G G G G G G G C G G G
1 chr1_174040747 0 174040747 G G G G G G G G C C C C G G G G G G C C
1 chr1_174051965 0 174051965 C C C C C C C C C C C C C C C C G G C C
1 chr1_174062139 0 174062139 T T T T T T T T T T T T T T G G T T T T
1 chr1_174079850 0 174079850 C C C C C C C C G G C C C C C C C C G G
1 chr1_174105776 0 174105776 G G G G G G G G G G G G C G C C G G G G
1 chr1_174132048 0 174132048 G G G G G G G G C C C C G G G G G G C C
1 chr1_174138740 0 174138740 C C C C C C C C G G G G C C C C C C G G
1 chr1_174145087 0 174145087 A A A A A A A A C C C C A A A A A A C C
1 chr1_174146429 0 174146429 T T A A T T T T A A A A T T T T T T A A
1 chr1_174166205 0 174166205 G G G G G G G G T T T T G G G G G G T T
1 chr1_174179096 0 174179096 T T T T T T T T T T T T T T T T G G T T
1 chr1_174182966 0 174182966 T T T T T T T T T T A T T T T T T T T T
1 chr1_174194354 0 174194354 T T G G T T T T T T T T T T T T T T T T
1 chr1_174195527 0 174195527 T T T T T T T T A A T T T T T T T T T T
1 chr1_174196339 0 174196339 C C C C C C C C C C C C C G C C C C C C
1 chr1_174207469 0 174207469 G G G G G G G G G G G G G G T T G G G G
1 chr1_174252111 0 174252111 A A A A A A A A A A A C A A A A A A A A
1 chr1_174275724 0 174275724 A A A A A A A A C C C C A A A A A A C C
1 chr1_174290057 0 174290057 G G G G G G G G T T T T G G G G G G T T
1 chr1_174294685 0 174294685 A A A A C C A A A A A A A A A A A A A A
1 chr1_174346735 0 174346735 A A A A A A A A T T T T A A A A A A T T
1 chr1_174352704 0 174352704 T T T T G G T T T T T T T T T T T T T T
1 chr1_174356830 0 174356830 C C C C C C C C C C C C C C C C A A C C
1 chr1_174361595 0 174361595 T T T T T T T T T T G G T T T T T T T T
1 chr1_174366345 0 174366345 A A C C C C A A C C C C C C C C C C C C
1 chr1_174401594 0 174401594 G G G G G G G G C C C C G G G G G G C C
1 chr1_174412818 0 174412818 A A A A A A A A A A A A A A A A T T A A
1 chr1_174427068 0 174427068 C C C C C C C C C C C C C G C C C C C C
1 chr1_174429706 0 174429706 A A A A A A A A A A A A A C A A A A A A
1 chr1_174437642 0 174437642 T T T T T T A A T T T T T T T T A A T T
1 chr1_174457707 0 174457707 A A A A A A A A C C C C A A A A A A C C
1 chr1_174474799 0 174474799 A A A A A A A A A A A A A A T T A A A A
1 chr1_174503832 0 174503832 T T T T T T T T T T T T T T G T T T T T
1 chr1_174514805 0 174514805 A A A A A A A A A A A T A A A A A A A A
1 chr1_174520038 0 174520038 T T G G G G T T T T T T T T T T T T T T
1 chr1_174546996 0 174546996 C C C C C C C C A A A A C C C C A A A A
1 chr1_174567138 0 174567138 G G G G G G G G T T T T G G G G G G T T
1 chr1_174568908 0 174568908 A A T T T T A A A A A A A A A A A A A A
1 chr1_174586022 0 174586022 A A A A C C A A C C C C C C C C C C C C
1 chr1_174589254 0 174589254 G G G G G G G G G G G G C C G G G G G G
1 chr1_174599744 0 174599744 C C C C C C C C C C C C C C C G C C C C
1 chr1_174614192 0 174614192 T T T T T T T T T T T T T T A T T T T T
1 chr1_174618689 0 174618689 G G G G G G G G C C C C G G G G G G C C
1 chr1_174622923 0 174622923 A A A A A A A A C C C C A A A A A A C C
1 chr1_174640472 0 174640472 A A A A C C A A A A A A A A A A A A A A
1 chr1_174642998 0 174642998 C C A A A A C C C C C C C C C C C C C C
1 chr1_174645601 0 174645601 G G G G G G G G G G G G G G G G C C G G
1 chr1_174646044 0 174646044 T T G G G G G G G G G G G G G G G G G G
1 chr1_174656055 0 174656055 T T T T T T T T G G G G T T T T T T G G
1 chr1_174656301 0 174656301 G G G G G G G G T T T T G G G G G G T T
1 chr1_174661919 0 174661919 C C G G G G G G G G G G G G G G G G G G
1 chr1_174698884 0 174698884 A A A A A A A A T T T T A A A A A A T T
1 chr1_174698913 0 174698913 A A A A A A A A T T T T T T T T T T T T
1 chr1_174732941 0 174732941 T T T T T T T T T T T T T T T T G G T T
1 chr1_174746238 0 174746238 C C C C C C C C G G G G C C C C C C G G
1 chr1_174762519 0 174762519 T T T T T T T T A A A A T T T T T T A A
1 chr1_174769109 0 174769109 T T T T T T T T T T A T T T T T T T T T
1 chr1_174769420 0 174769420 A A A C A A A A A A A A A A A A A A A A
1 chr1_174790709 0 174790709 C G C C C C C C C C C C C C C C C C C C
1 chr1_174815865 0 174815865 T T G T T T T T T T T T T T T T T T T T
1 chr1_174824504 0 174824504 C G C C C C C C C C C C C C C C C C C C
1 chr1_174826320 0 174826320 T T G T T T T T T T T T T T T T T T T T
1 chr1_174828564 0 174828564 C C C C C C C C G G G G C C C C C C G G
1 chr1_174843453 0 174843453 C C G G C C C C C C C C C C C C C C C C
1 chr1_174847039 0 174847039 C C C C C C C C A A A A C C C C C C A A
1 chr1_174853937 0 174853937 C C C C C C C C A A A A C C C C C C A A
1 chr1_174861495 0 174861495 T T T T T T T T A A A A T T T T T T A A
1 chr1_174862224 0 174862224 A C A A A A A A A A A A A A A A A A A A
1 chr1_174869008 0 174869008 G G T T T T G G G G G G T T T T T T G G
1 chr1_174880401 0 174880401 T T T T T T T T G G G G T T T T T T G G
1 chr1_174883638 0 174883638 G G G G G G G G G G G G G G G G T T G G
1 chr1_174887593 0 174887593 T T T T T T T T T T T T G G T T T T T T
1 chr1_174898407 0 174898407 T T T T T T T T T T T T G G G G G G T T
1 chr1_174930382 0 174930382 G G G G G G G G G G G G G G G G T T G G
1 chr1_174956097 0 174956097 A A A A A A A A C C C C A A A A A A C C
1 chr1_174964609 0 174964609 T T G T T T T T T T T T T T T T T T T T
1 chr1_174988915 0 174988915 C G C C C C C C C C C C C C C C C C C C
1 chr1_175018759 0 175018759 C C C C G G C C C C C C C C C C C C C C
1 chr1_175053999 0 175053999 G G G G G G G G T T G G G G G G G G G G
1 chr1_175065595 0 175065595 A A A A A A A A A A A A A A A T A A A A
1 chr1_175081492 0 175081492 G G G G G G G G C C C C G G G G G G C C
1 chr1_175109261 0 175109261 G G G G G G G G C C C C G G G G G G C C
1 chr1_175109310 0 175109310 C C C C C C C C C C C C C C C C A A C C
1 chr1_175125111 0 175125111 G G G G G G G G T T T T G G G G G G T T
1 chr1_175128338 0 175128338 C C C C C C C C C C C C C G C C C C C C
1 chr1_175182270 0 175182270 C C C C C C C C A A A A C C C C C C A A
1 chr1_175184317 0 175184317 A A A A A A A A A A A C A A A A A A A A
1 chr1_175236178 0 175236178 C C C C A A C C C C C C C C C C C C C C
1 chr1_175250026 0 175250026 T T T T T T T T G G G G T T T T T T G G
1 chr1_175282267 0 175282267 C C C C C C C C C C G G C C C C C C C C
1 chr1_175308682 0 175308682 T T T T T T T T T T T T T T G G T T T T
1 chr1_175355901 0 175355901 G G T T T T T T T T T T T T T T T T T T
1 chr1_175360723 0 175360723 T T T T A A T T T T T T T T T T T T T T
1 chr1_175361599 0 175361599 G G G G G G G G C C C C G G G G G G C C
1 chr1_175374916 0 175374916 G G G G G G G G G G G G G G G G C G G G
1 chr1_175396257 0 175396257 G G G G G G G G T T T T G G G G G G T T
1 chr1_175403137 0 175403137 C C C C C C C C A A A A C C C C C C A A
1 chr1_175409555 0 175409555 T T T T T T T T G G G G T T T T T T G G
1 chr1_175413747 0 175413747 G G G G T T G G G G G G G G G G G G G G
1 chr1_175427171 0 175427171 A A A A A A A A C C C C A A A A A A C C
1 chr1_175435617 0 175435617 C C C C C C C C C C C C C C C C G G C C
1 chr1_175438975 0 175438975 G G G G G G T T G G G G G G G G G G G G
1 chr1_175452018 0 175452018 G G C G G G G G G G G G G G G G G G G G
1 chr1_175470503 0 175470503 T T T T T T T T T T T T T T G T T T T T
1 chr1_175477687 0 175477687 A A A A A A A A A A A A A C A A A A A A
1 chr1_175522398 0 175522398 G G G G C G G G G G G G G G G G G G G G
1 chr1_175537128 0 175537128 G G G G G G G G C C C C G G G G G G C C
1 chr1_175551623 0 175551623 C C C C C C C C C C G G C C C C C C G G
1 chr1_175557417 0 175557417 G G G G G G G G G G C C G G G G G G C C
1 chr1_175613385 0 175613385 T T T T G T T T T T T T T T T T T T T T
1 chr1_175637441 0 175637441 A A C C A C A A A A A A A A A A A A A A
1 chr1_175682852 0 175682852 T T T T G T T T T T T T T T T T T T T T
1 chr1_175684552 0 175684552 G G G G G G G G C C C C G G G G G G G G
1 chr1_175714981 0 175714981 T T T T T T T T T T T T T T A A T T T T
1 chr1_175760134 0 175760134 T T T T T T T T A A A A T T T T T T A A
1 chr1_175811912 0 175811912 C C C C C C C C C C C C G G G G G G C C
1 chr1_175854916 0 175854916 A A A A A A A A A A A A A T A A A A A A
1 chr1_175873045 0 175873045 T T T T T T T T G G G G T T T T T T G G
1 chr1_175915625 0 175915625 G G G G G T G G G G G G G G G G G G G G
1 chr1_175936581 0 175936581 C C C C C C C C G G G G C C C C C C G G
1 chr1_175946431 0 175946431 C C C C C C C C A A A A C C C C C C A A
1 chr1_175947546 0 175947546 A A T T T T A A A A A A A A A A A A A A
1 chr1_175947769 0 175947769 G G G G G G G G G G G G G T G G G G G G
1 chr1_175962687 0 175962687 T T T T T T T T G G G G T T T T T T G G
1 chr1_175972144 0 175972144 T T T T T T T T G G G G T T T T T T G G
1 chr1_176026833 0 176026833 T T A A A A T T T T T T T T T T T T T T
1 chr1_176028420 0 176028420 A A A A A A A A C C C C A A A A A A C C
1 chr1_176029469 0 176029469 G G G G G G G G C C C C G G G G G G C C
1 chr1_176031196 0 176031196 A A A A A A A A A A A A A T A A A A A A
1 chr1_176043830 0 176043830 A A A A A A A A C C C C A A C C A A C C
1 chr1_176082726 0 176082726 C C C G C C C C C C C C G G G G G G C C
1 chr1_176112247 0 176112247 T T T T T T T T A A A A T T T T T T A A
1 chr1_176118273 0 176118273 A A A A A A A A T T T T A A A A A A T T
1 chr1_176155621 0 176155621 G G G G C G G G G G G G G G G G G G G G
1 chr1_176166873 0 176166873 G G G G G G G G C C C C G G G G G G C C
1 chr1_176167531 0 176167531 G G G G G G G G C C C C G G G G G G C C
1 chr1_176224305 0 176224305 G G C C G G G G G G G G G G G G G G G G
1 chr1_176227785 0 176227785 A A A A A A A A A A C C A A A A A A C C
1 chr1_176233839 0 176233839 C C C C C C C C C C C C C C C C G G C C
1 chr1_176249081 0 176249081 C C C C C C C C C C C C C C C C A C C C
1 chr1_176273786 0 176273786 A A A T A A A A A A A A A A A A A A A A
1 chr1_176274931 0 176274931 A T A A A A T T A A A A A A A A A A A A
1 chr1_176277045 0 176277045 C C C C C C C C A A A A C C C C C C A A
1 chr1_176280513 0 176280513 G G G G G G G G T T T T G G G G G G T T
1 chr1_176300865 0 176300865 C C G G G G C C G G G G G G G G G G G G
1 chr1_176426670 0 176426670 A A A A A A A A T T T T A A A A A A T T
1 chr1_176452427 0 176452427 T T T T T T T T T T T T G T T T T T T T
1 chr1_176461433 0 176461433 C C C C G G C C C C C C C C C C C C C C
1 chr1_176463577 0 176463577 A C A A A A A A A A A A A A A A A A A A
1 chr1_176483029 0 176483029 G G G G G G G G C C C C G G G G G G C C
1 chr1_176491089 0 176491089 C C C C C C C C C C C C C C A A C C C C
1 chr1_176515397 0 176515397 C C C C C G C C C C C C C C C C C C C C
1 chr1_176517261 0 176517261 C C C C C C C C C C C C C C C C A C C C
1 chr1_176532593 0 176532593 C C C C C C A A C C C C C C C C C C C C
1 chr1_176608979 0 176608979 C C C C C C C C A A A A C C C C C C A A
1 chr1_176612734 0 176612734 G G G G G G G G C C C C G G G G G G C C
1 chr1_176620606 0 176620606 G G G G G G G G G G G G G G G G G T G G
1 chr1_176637252 0 176637252 G G G G G G G G C C C C G G G G G G C C
1 chr1_176670515 0 176670515 C C C C C C C C C C C G C C C C C C C C
1 chr1_176703470 0 176703470 G T G G G G T T G G G G G G G G G G G G
1 chr1_176724396 0 176724396 T T T T T T T T A A A A T T T T T T A A
1 chr1_176730616 0 176730616 A A A A A A A A T T T T A A A A A A T T
1 chr1_176741538 0 176741538 T T G T T T T T T T T T T T T T T T T T
1 chr1_176750373 0 176750373 T T A T T T T T T T T T A A A A A A T T
1 chr1_176793332 0 176793332 A A A A A A A A C C A C A A A A A A C C
1 chr1_176793746 0 176793746 C C C C C G C C C C C C C C C C C C C C
1 chr1_176807105 0 176807105 C C C C C C C C C C C C A C C C C C C C
1 chr1_176828035 0 176828035 T T T T T T T T T T G T T T T T T T T T
1 chr1_176840200 0 176840200 G G C C G G G G G G G G C C C C C C G G
1 chr1_176844411 0 176844411 G G G G G T G G G G G G G G G G G G G G
1 chr1_176853260 0 176853260 A A A A A T A A A A A A A A A A A A A A
1 chr1_176859095 0 176859095 C C C C C C C C C C C C C C A A C C C C
1 chr1_176871160 0 176871160 G G G G G G G G G G G G G G T T G G G G
1 chr1_176894251 0 176894251 A A C C A A A A A A A A A A A A A A A A
1 chr1_176904419 0 176904419 T T G G G G T T T T T T T T T T T T T T
1 chr1_176904796 0 176904796 C C C C C C C C C C C C C C C C G G C C
1 chr1_176915707 0 176915707 G G G G G G T T G G G G G G G G G G G G
1 chr1_176955909 0 176955909 A A A A A A A A A A A A T T A A A A A A
1 chr1_176963166 0 176963166 C C C C C C C C A A A A C C C C C C A A
1 chr1_176968388 0 176968388 G G G G G G G G G G G G G G G G C C G G
1 chr1_176969392 0 176969392 T T T T T T G G T T T T T T T T T T T T
1 chr1_176977492 0 176977492 T T T T T T T T T T T T T T T T A T T T
1 chr1_177006996 0 177006996 A A A A A A A A A A A A A A A A T T A A
1 chr1_177009226 0 177009226 C C C C C C C C A A A A C C C C C C A A
1 chr1_177020841 0 177020841 T T T T T T T T T T T T A A A A A A T T
1 chr1_177040547 0 177040547 A T A A A A A A A A A A A A A A A A A A
1 chr1_177045987 0 177045987 C C C C C C C C C C C C C C A C C C C C
1 chr1_177052300 0 177052300 G G G G G G G G T T G T G G G G G G G G
1 chr1_177100218 0 177100218 G G G G G G G G C C C G G G G G G G G G
1 chr1_177132800 0 177132800 C C C C C C G G C C C C C C C C C C C C
1 chr1_177154079 0 177154079 A A A A A A A A A A A A A A A T A A A A
1 chr1_177156618 0 177156618 T T T T T T T T T T T T A A A A T T T T
1 chr1_177193308 0 177193308 C C C C C C C C G G C C C C C C C C C C
1 chr1_177195252 0 177195252 G G T T T T T T T T T T T T T T T T T T
1 chr1_177207615 0 177207615 A T A A A A T T A A A A A A A A A A A A
1 chr1_177236105 0 177236105 A A A A A A A A A A A A A A A A C C A A
1 chr1_177254491 0 177254491 T T T T G T T T T T T T T T T T T T T T
1 chr1_177301443 0 177301443 G G G G G G G G G G G G C G G G G G G G
1 chr1_177312309 0 177312309 G G G G G G G G C C C C G G G G G G C C
1 chr1_177319285 0 177319285 T T T T T T T T G G G G T T T T T T G G
1 chr1_177343519 0 177343519 A A A A A A A A T T T T A A A A A A T T
1 chr1_177368318 0 177368318 C C C C C C C C A A A A C C C C C C A A
1 chr1_177382931 0 177382931 T T T T G G T T T T T T T T T T T T T T
1 chr1_177408969 0 177408969 G G G T G G G G G G G G G G G G G G G G
1 chr1_177426015 0 177426015 T T T T G G T T T T T T T T T T T T T T
1 chr1_177466672 0 177466672 T T T T G T T T T T T T T T T T T T T T
1 chr1_177475633 0 177475633 G G C C C C C C C C C C C C C C C C C C
1 chr1_177476532 0 177476532 C C C C C C C C G G G G C C C C C C G G
1 chr1_177478269 0 177478269 C C C C C C C C C C C C A C C C C C C C
1 chr1_177492027 0 177492027 C C C C A C C C C C C C C C C C C C C C
1 chr1_177523685 0 177523685 T T T T T T T T A A A A T T T T T T A A
1 chr1_177585813 0 177585813 G G G G G G G G C C C C G G G G G G C C
1 chr1_177595399 0 177595399 T T T T T T T T G G G G T T T T T T G G
1 chr1_177597180 0 177597180 C C C C C C C C C C C C C C A C C C C C
1 chr1_177612148 0 177612148 G G T T G G G G G G G G G G G G G G G G
1 chr1_177672260 0 177672260 G G G G G G G G C C C C G G G G G G C C
1 chr1_177684068 0 177684068 C C C C C C C C A A A A C C C C C C A A
1 chr1_177690895 0 177690895 T T T T T T T T T T T T G T T T T T T T
1 chr1_177698366 0 177698366 A A A A A A A A T T T T A A A A A A T T
1 chr1_177704756 0 177704756 C G G G G G G G G G G G G G G G G G G G
1 chr1_177729104 0 177729104 C C C C C C C C G G C G C C C C C C C C
1 chr1_177755633 0 177755633 T T T T T T T T A A A A T T T T T T A A
1 chr1_177757637 0 177757637 A A C C A C A A A A A A A A A A A A A A
1 chr1_177767421 0 177767421 T T T T T T T T T T T T G T T T T T T T
1 chr1_177778818 0 177778818 T T T T T T T T T T T T T T T T G G T T
1 chr1_177802056 0 177802056 T T T T T T T T G G G G T T T T T T G G
1 chr1_177858367 0 177858367 A A A A A A A A C C C C A A A A A A C C
1 chr1_177874373 0 177874373 A A A A A T A A A A A A A A A A A A A A
1 chr1_177877496 0 177877496 G G C G G G G G G G G G G G G G G G G G
1 chr1_177892253 0 177892253 C G C C C C C C C C C C C C C C C C C C
1 chr1_177922530 0 177922530 C C G G G G C C G G G G G G G G G G G G
1 chr1_177944014 0 177944014 G G G G G G G G G G G G G T G G G G G G
1 chr1_177951975 0 177951975 A A C C A C A A C C C C A A A A A A C C
1 chr1_177964051 0 177964051 G G G G G G G G C C C C G G G G G G C C
1 chr1_177990452 0 177990452 G G G G G G G G C C C C G G G G G G C C
1 chr1_177992870 0 177992870 G T G G G G G G G G G G G G G G G G G G
1 chr1_177999260 0 177999260 G G G G G G G G T T T T G G G G G G T T
1 chr1_178013637 0 178013637 A A A A A A A A C C C C A A A A A A C C
1 chr1_178022115 0 178022115 C C C C C C C C C C C G C C C C C C C C
1 chr1_178029784 0 178029784 G G G G G G G G T T T T G G G G G G T T
1 chr1_178034566 0 178034566 C C C C C C C C C C C G C C C C C C C C
1 chr1_178052753 0 178052753 T T T T T T T T G G G G T T T T T T G G
1 chr1_178080578 0 178080578 C C C C C C C C C C C C G G G G G G C C
1 chr1_178087158 0 178087158 A A T T T T A A T T T T A A A A A A T T
1 chr1_178092075 0 178092075 C C C C C C C C C C C C C C A A C C C C
1 chr1_178095955 0 178095955 G G G G G G G G G G G G C C C C G G G G
1 chr1_178108815 0 178108815 C C C C A C C C C C C C C C C C C C C C
1 chr1_178158108 0 178158108 G G G G G G G G T T T T G G G G G G T T
1 chr1_178159208 0 178159208 A A C C C C A A A A A A A A A A A A A A
1 chr1_178177913 0 178177913 G G G G G G G G G G G G G G G G C G G G
1 chr1_178188295 0 178188295 C C A C A A C C C C C C C C C C C C C C
1 chr1_178202648 0 178202648 C C C C G G C C C C C C C C C C C C C C
1 chr1_178209405 0 178209405 C C C C C C C C A A A A C C C C A A A A
1 chr1_178225254 0 178225254 C C C C C C C C C C C C C C G G C C C C
1 chr1_178238639 0 178238639 A A A A A A A A T T T T A A A A A A T T
1 chr1_178265183 0 178265183 T T G G T T T T T T T T T T T T T T T T
1 chr1_178281101 0 178281101 A A A A A A A A T T T T A A A A A A T T
1 chr1_178282658 0 178282658 G G G G G G G G T T T T G G G G G G T T
1 chr1_178349860 0 178349860 C G C C C C C C C C C C C C C C C C C C
1 chr1_178364422 0 178364422 G G G G G G G G T T T T G G G G G G T T
1 chr1_178402068 0 178402068 C C C C C C C C C C C C C C A C C C C C
1 chr1_178425858 0 178425858 T T T T T T T T A A A A T T T T T T A A
1 chr1_178524726 0 178524726 T T T T T T T T T T T T A T T T T T T T
1 chr1_178621640 0 178621640 G G G G G G G G G G G G G G T T G G G G
1 chr1_178671370 0 178671370 C C C C C C C C C C C G C C C C C C C C
1 chr1_178706534 0 178706534 G G G G G G G G G G G G G G C C G G G G
1 chr1_178720979 0 178720979 T T T T T T T T T T T T A A A A A A T T
1 chr1_178722996 0 178722996 G G G G G G G G G G G G G G G G C G G G
1 chr1_178730665 0 178730665 G G G G G G G G G G C G G G G G G G G G
1 chr1_178743483 0 178743483 G G G G G G G G T T T T G G G G G G T T
1 chr1_178789486 0 178789486 T T T T T T T T T T T T T T T T G T T T
1 chr1_178791580 0 178791580 T T T T T T T T G G G T T T T T T T G G
1 chr1_178793819 0 178793819 G G G G G G G G G G C G G G G G G G G G
1 chr1_178821428 0 178821428 T T T T T T T T G G G G T T T T T T G G
1 chr1_178823673 0 178823673 T T T T A A T T T T T T T T T T T T T T
1 chr1_178839542 0 178839542 A A A A A A A A A A A A A A A T A A A A
1 chr1_178839998 0 178839998 G G T T G G G G G G G G G G G G G G G G
1 chr1_178871982 0 178871982 C C C C C C C C C C C C C C A C C C C C
1 chr1_178880711 0 178880711 A A T T T T A A T T T T T T T T T T T T
1 chr1_178898066 0 178898066 G G G G G T G G G G G G G G G G G G G G
1 chr1_178907200 0 178907200 G G G G G G G G T T T T G G G G G G T T
1 chr1_178911225 0 178911225 C C C C C G C C C C C C C C C C C C C C
1 chr1_178933904 0 178933904 G G G G G G G G G G G G C G G G G G G G
1 chr1_178965826 0 178965826 C C C C C C C C G G G G C C C C C C G G
1 chr1_179002907 0 179002907 T T T T T T T T T T T T T T T T G T T T
1 chr1_179018014 0 179018014 C C G G C G C C C C C C C C C C C C C C
1 chr1_179043451 0 179043451 T T A A A A T T A A A A A A A A A A A A
1 chr1_179044329 0 179044329 A A A A A A A A C C C C A A A A A A A A
1 chr1_179044900 0 179044900 A A A A A A A A C C C C A A A A A A C C
1 chr1_179050366 0 179050366 G G G G G G T T G G G G G G G G G G G G
1 chr1_179052612 0 179052612 C C G G G G C C G G G G G G G G G G G G
1 chr1_179077766 0 179077766 G G T T T T G G T T T T T T T T T T T T
1 chr1_179094069 0 179094069 G G G G G G G G C C C C G G G G G G C C
1 chr1_179102678 0 179102678 C G C C C C G G C C C C C C C C C C C C
1 chr1_179115420 0 179115420 G G G G G G G G T T G G G G G G G G G G
1 chr1_179124477 0 179124477 A A A A A A A A C C C C A A A A A A C C
1 chr1_179137135 0 179137135 A A A A A A A A A A A A A T A A A A A A
1 chr1_179139560 0 179139560 A A A A C C A A A A A A A A A A A A A A
1 chr1_179154260 0 179154260 C G C C C C C C C C C C C C C C C C C C
1 chr1_179157109 0 179157109 C C C C C C C C G G G G C C C C C C G G
1 chr1_179171208 0 179171208 T T A T A T T T T T T T T T T T T T T T
1 chr1_179171644 0 179171644 A A A A A A A A A A A A A A A A A C A A
1 chr1_179205034 0 179205034 C C C C C C C C C C A C C C C C C C C C
1 chr1_179225651 0 179225651 G G G G G G G G C C C C G G G G G G C C
1 chr1_179227883 0 179227883 G G G G G G G G G G G G G G G T G G G G
1 chr1_179248734 0 179248734 C C C C C C C C A A A A C C C C C C A A
1 chr1_179256408 0 179256408 G G G G G T G G G G G G G G G G G G G G
1 chr1_179259752 0 179259752 C C A A A A C C A A A A A A A A A A A A
1 chr1_179271821 0 179271821 A A A A C C A A A A A A A A A A A A A A
1 chr1_179275652 0 179275652 T T T T T T T T A A A A T T T T T T A A
1 chr1_179294061 0 179294061 T T T T T T T T G G G G T T T T T T G G
1 chr1_179298796 0 179298796 G G G G C G G G G G G G G G G G G G G G
1 chr1_179320049 0 179320049 G G G T G G G G G G G G G G G G G G G G
1 chr1_179328214 0 179328214 G G G G G T G G G G G G G G G G G G G G
1 chr1_179338068 0 179338068 A A A A A A A A T T T T A A A A A A T T
1 chr1_179342698 0 179342698 T T T T T T T T T T T T T T G T T T T T
1 chr1_179344978 0 179344978 C C C C G G C C C C C C C C C C C C C C
1 chr1_179351689 0 179351689 G G G G G G G G T T T T G G G G G G T T
1 chr1_179356888 0 179356888 G G G T G G G G G G G G G G G G G G G G
1 chr1_179383910 0 179383910 G G G G G G G G G G G G C G G G G G G G
1 chr1_179387731 0 179387731 C C C C C C C C C C C C A C C C C C C C
1 chr1_179444388 0 179444388 T T T T T T T T T T G T T T T T T T T T
1 chr1_179480868 0 179480868 A A A A A A A A C C C C A A A A A A C C
1 chr1_179507936 0 179507936 C C C C C C C C A A A C C C C C C C A A
1 chr1_179509382 0 179509382 G G T T T T G G T T T T T T T T T T T T
1 chr1_179518323 0 179518323 G G C C C C G G G G G G C C C C C C G G
1 chr1_179552449 0 179552449 C G C C C C G G C C C C C C C C C C C C
1 chr1_179557840 0 179557840 T T T T T T T T A A A A T T T T T T A A
1 chr1_179562005 0 179562005 T T G T T T T T T T T T T T T T T T T T
1 chr1_179580142 0 179580142 A A A C A A A A A A A A A A A A A A A A
1 chr1_179589388 0 179589388 C C C C C C C C C C C C C C A A C C C C
1 chr1_179612532 0 179612532 T T A A A A T T T T T T T T T T T T T T
1 chr1_179612636 0 179612636 A A A A A A A A C C C C A A A A A A C C
1 chr1_179639375 0 179639375 G G G G G G G G G G C G G G G G G G G G
1 chr1_179640828 0 179640828 A A A A A A A A C C A C A A A A A A C C
1 chr1_179679225 0 179679225 C C C G C C C C C C C C C C C C C C C C
1 chr1_179680945 0 179680945 G G G G G G G G G G G G G G G G G T G G
1 chr1_179697341 0 179697341 A A A A A C A A A A A A A A A A A A A A
1 chr1_179705692 0 179705692 C C C C C C C C C C C C C C C G C C C C
1 chr1_179708605 0 179708605 T T T T T T T T G G G G T T T T T T G G
1 chr1_179711294 0 179711294 C C C C A C C C C C C C C C C C C C C C
1 chr1_179713952 0 179713952 C C C C C C C C C C C C C C C C G G C C
1 chr1_179717203 0 179717203 A A A A A A A A T T T T A A A A A A T T
1 chr1_179736810 0 179736810 T T G G G G G G G G G G G G G G G G G G
1 chr1_179778728 0 179778728 G G G G G G G G C C C C G G G G G G C C
1 chr1_179778761 0 179778761 A A A A A A A A A A A A A A C C A A A A
1 chr1_179785079 0 179785079 G G G G G G G G G G G G G G G G T T G G
1 chr1_179799165 0 179799165 G G C C C C G G G G G G G G G G G G G G
1 chr1_179803698 0 179803698 C C C C A C C C C C C C C C C C C C C C
1 chr1_179850080 0 179850080 C C C C A C C C C C C C C C C C C C C C
1 chr1_179867032 0 179867032 C C C C C C C C C C C C C C C C A C C C
1 chr1_179872768 0 179872768 C C C C C C C C C C A C C C C C C C C C
1 chr1_179876285 0 179876285 C C C C C C C C A A A A C C C C C C A A
1 chr1_179878329 0 179878329 A A A A A A A A C C C C A A A A A A C C
1 chr1_179880874 0 179880874 C G C C C C C C C C C C C C C C C C C C
1 chr1_179887495 0 179887495 C C C C C C C C G G G G C C C C C C G G
1 chr1_179887853 0 179887853 T T T T T T T T G G G G T T T T T T G G
1 chr1_179898455 0 179898455 T T T T T T T T G G G G T T T T T T G G
1 chr1_179899332 0 179899332 A A T T A A A A A A A A A A A A A A A A
1 chr1_179917624 0 179917624 A A A A A A A A A A A A A A A C A A A A
1 chr1_179920795 0 179920795 C C C C C C C C G G G G C C C C C C G G
1 chr1_179953091 0 179953091 G G G G G G G G G G G G C G G G G G G G
1 chr1_179953398 0 179953398 T T T T T T T T A A A A T T T T T T A A
1 chr1_179957535 0 179957535 C G C C C C C C C C C C C C C C C C C C
1 chr1_179962784 0 179962784 A A A A A A A A T T T T A A A A A A T T
1 chr1_180038580 0 180038580 G G G G G G G G T T T T G G G G G G T T
1 chr1_180046858 0 180046858 A A A A A A A A A A A A A A A T A A A A
1 chr1_180108611 0 180108611 A A A A A A A A A A A A T T T T T T A A
1 chr1_180116640 0 180116640 G G G G G G G G G G C G G G G G G G G G
1 chr1_180126292 0 180126292 C C C C C C C C C C C G C C C C C C C C
1 chr1_180150048 0 180150048 C C C C C C C C G G G G C C C C C C G G
1 chr1_180186301 0 180186301 T T G G G G T T T T T T T T T T T T T T
1 chr1_180191341 0 180191341 T T T T T T T T G G G G T T T T T T G G
1 chr1_180205391 0 180205391 C G G G G G G G G G G G G G G G G G G G
1 chr1_180223787 0 180223787 C C C C C C C C A A A A C C C C C C A A
1 chr1_180224262 0 180224262 G G G G G G G G G G G G C G G G G G G G
1 chr1_180228520 0 180228520 G G G G G G G G G G G G C G G G G G G G
1 chr1_180266910 0 180266910 T T G G G G T T T T T T T T T T T T T T
1 chr1_180315954 0 180315954 C C C C C C C C A A A A C C C C C C A A
1 chr1_180323336 0 180323336 G G G G G G G G G G G G C G G G G G G G
1 chr1_180349299 0 180349299 T T T T T T T T T T T T T T G G T T T T
1 chr1_180355425 0 180355425 A A A A A A A A A A A A A A A C A A A A
1 chr1_180359748 0 180359748 A A A A A A A A C C C C A A A A A A C C
1 chr1_180378560 0 180378560 A A A A A A A A A A A A T T T T T T A A
1 chr1_180395379 0 180395379 C C C C C C C C A A A A C C C C C C A A
1 chr1_180397894 0 180397894 G G G G G G G G G G G G G G G G C C G G
1 chr1_180400061 0 180400061 T T A A A A T T A A A A A A A A A A A A
1 chr1_180425776 0 180425776 C C C C C C C C C C C C A C C C C C C C
1 chr1_180436854 0 180436854 G G G G G G G G G G G G G G G T G G G G
1 chr1_180456166 0 180456166 G G T T T T G G T T T T T T T T T T T T
1 chr1_180476431 0 180476431 G G G G G G G G G G C G G G G G G G G G
1 chr1_180486742 0 180486742 G G G G G G G G G G G G G T G G G G G G
1 chr1_180493163 0 180493163 G G G G G G G G C C C C G G G G G G C C
1 chr1_180501459 0 180501459 G G G T G G G G G G G G G G G G G G G G
1 chr1_180511331 0 180511331 G G G G G G G G C C C C G G G G G G G G
1 chr1_180554724 0 180554724 C C C C C G C C C C C C C C C C C C C C
1 chr1_180577913 0 180577913 C C C C C C C C C C C C C C C C A A C C
1 chr1_180589884 0 180589884 G G G G G G G G T T T T G G G G G G G G
1 chr1_180600656 0 180600656 C C A A C C C C C C C C A C C C A A C C
1 chr1_180632785 0 180632785 T T T T T T T T G G G G T T T T T T G G
1 chr1_180644727 0 180644727 G T G G G G G G G G G G G G G G G G G G
1 chr1_180656915 0 180656915 C C C C C C C C G G G G C C C C C C G G
1 chr1_180692164 0 180692164 G T T T T T G G T T T T T T T T T T T T
1 chr1_180694658 0 180694658 C C C C C C C C C C C C C C C C A A C C
1 chr1_180711507 0 180711507 T T T T T T T T T T T T T T G G T T T T
1 chr1_180735138 0 180735138 C C C G C C C C C C C C C C C C C C C C
1 chr1_180739279 0 180739279 A A A A A A T T A A A A A A A A A A A A
1 chr1_180771859 0 180771859 A A A A A A A A A A A A A C A A A A A A
1 chr1_180784570 0 180784570 T T T T G T T T T T T T T T T T T T T T
1 chr1_180785661 0 180785661 A A A A A A A A A A A A A A A A C C A A
1 chr1_180842369 0 180842369 A A A A A A A A C C C C A A A A A A C C
1 chr1_180858330 0 180858330 C C C C C C C C G G G G C C C C C C G G
1 chr1_180911544 0 180911544 C C C C C C C C C C C C G G G G G G C C
1 chr1_180945580 0 180945580 T T T T T T T T T T T T T T G G T T T T
1 chr1_180946176 0 180946176 T T T T T T T T T T G T T T T T T T T T
1 chr1_180961594 0 180961594 A A A A A A A A T T T T A A A A A A T T
1 chr1_180963097 0 180963097 A A A A A A A A T T T T A A A A A A T T
1 chr1_180964776 0 180964776 G G G G G G G G G G G G G G T T G G G G
1 chr1_180975887 0 180975887 C C C C C C C C G G C C C C C C C C C C
1 chr1_181002061 0 181002061 T T T T T T T T T T T T T T T T G G T T
1 chr1_181004152 0 181004152 C C C C C C C C G G G G C C C C C C G G
1 chr1_181010780 0 181010780 C C A C C C C C C C C C C C C C C C C C
1 chr1_181022025 0 181022025 T T T T T T T T T T T T T T T T A A T T
1 chr1_181036139 0 181036139 A A A A A A A A A A A A A A A A A T A A
1 chr1_181083554 0 181083554 C C C C C C C C C C C C C C C C A C C C
1 chr1_181086362 0 181086362 A A A A A C A A A A A A A A A A A A A A
1 chr1_181104058 0 181104058 T T T T T T T T T T T T T T G T T T T T
1 chr1_181137246 0 181137246 G G G G G G G G C C C C G G G G G G C C
1 chr1_181148854 0 181148854 A A A A A T A A A A A A A A A A A A A A
1 chr1_181149872 0 181149872 G G G G G G G G G G G G C G G G G G G G
1 chr1_181170916 0 181170916 C C C C C C C C C G C C C C C C C C C C
1 chr1_181177256 0 181177256 G G G T G G G G G G G G G G G G G G G G
1 chr1_181179651 0 181179651 C C C C C C C C A A A A C C C C C C A A
1 chr1_181201674 0 181201674 T T T T T T T T G G G G T T T T T T G G
1 chr1_181227341 0 181227341 C C C C C C C C G G C G C C C C C C G G
1 chr1_181238787 0 181238787 G G G G G G G G G G C C G G G G G G G G
1 chr1_181246376 0 181246376 C C C C A C C C C C C C C C C C C C C C
1 chr1_181256239 0 181256239 C C C C C C C C A A A A C C C C C C A A
1 chr1_181263418 0 181263418 G G G G G G G G C C C G G G G G G G C C
1 chr1_181265389 0 181265389 C C C C C C C C G G G G C C C C C C G G
1 chr1_181268020 0 181268020 A A A A A T A A A A A A A A A A A A A A
1 chr1_181293136 0 181293136 T T G G T T T T T T T T T T T T T T T T
1 chr1_181298176 0 181298176 A A A A A A A A A T A A A A A A A A A A
1 chr1_181322295 0 181322295 G G G T G G G G G G G G G G G G G G G G
1 chr1_181338992 0 181338992 G G G G G G G G G G G G G T G G G G G G
1 chr1_181351441 0 181351441 G G G G G G G G T T T T G G G G G G T T
1 chr1_181372307 0 181372307 G G G G G G G G G G G G G G G G C G G G
1 chr1_181373319 0 181373319 G G G G G G G G C G G G G G G G G G G G
1 chr1_181385476 0 181385476 T T A A A T T T T T T T T T T T T T T T
1 chr1_181397377 0 181397377 T T T T T T T T A A A A T T T T T T A A
1 chr1_181401657 0 181401657 C C C C C C C C G G G G C C C C C C G G
1 chr1_181421539 0 181421539 A A A A A A A A T T T T A A A A A A T T
1 chr1_181449556 0 181449556 C C C C C C C C C C C C C C C C A C C C
1 chr1_181456006 0 181456006 A A A A A A A A T T T T A A A A A A T T
1 chr1_181459014 0 181459014 C C C C C C C C C C A A C C C C C C C C
1 chr1_181466550 0 181466550 T T T T T T T T A A A A T T T T T T A A
1 chr1_181469286 0 181469286 T T T T T T T T G G G G T T T T T T G G
1 chr1_181474507 0 181474507 T T T T T T T T A T T T T T T T T T T T
1 chr1_181483481 0 181483481 C C C C C C C C C C A C C C C C C C C C
1 chr1_181509628 0 181509628 T T T T T T T T A A A A T T T T T T A A
1 chr1_181519205 0 181519205 A A A A A A A A T T T T A A A A A A T T
1 chr1_181520655 0 181520655 T T G G G G T T G G G G G G G G G G G G
1 chr1_181548549 0 181548549 T T T T T T T T T T T T T T T T A A T T
1 chr1_181559254 0 181559254 C C G G C C C C C C C C C C C C C C C C
1 chr1_181594333 0 181594333 C C C C C C C C G G G G C C C C C C G G
1 chr1_181627322 0 181627322 T T G G G T T T T T T T T T T T T T T T
1 chr1_181653540 0 181653540 G G G G G G G G C C C C G G G G G G C C
1 chr1_181671399 0 181671399 T T T T T T T T T T T T G T T T T T T T
1 chr1_181685076 0 181685076 A A A A A A A A T T T T A A A A A A T T
1 chr1_181711327 0 181711327 G G G G G G G G G G G G G T G G G G G G
1 chr1_181717205 0 181717205 G G G G G G G G C C C C G G G G G G C C
1 chr1_181724992 0 181724992 T T T T T T T T T T T T T T G T T T T T
1 chr1_181742370 0 181742370 G G T T T T G G T T T T T T T T T T T T
1 chr1_181767237 0 181767237 T T T T T T T T T T T T G T G G G G T T
1 chr1_181773824 0 181773824 C C C C C C C C G G G G C C C C C C G G
1 chr1_181780087 0 181780087 G G G G G G G G G T G T G G G G G G G G
1 chr1_181780468 0 181780468 G G G G G G G G G G C G G G G G G G C C
1 chr1_181789608 0 181789608 C C C C C C C C C C C G C C C C C C C C
1 chr1_181798400 0 181798400 C C C C C C C C C C C C C C G G C C C C
1 chr1_181816919 0 181816919 T T T T T T A A T T T T T T T T T T T T
1 chr1_181843076 0 181843076 T T T T T T T T A A A A T T T T T T A A
1 chr1_181845932 0 181845932 C C C C C C C C G G G G C C C C C C G G
1 chr1_181894432 0 181894432 G G G G G G G G G G G G C G G G G G G G
1 chr1_181895910 0 181895910 T T G G G G T T T T T T T T T T T T T T
1 chr1_181900180 0 181900180 C C C C C C C C G G G G C C C C C C G G
1 chr1_181903038 0 181903038 C C C C C C C C C C C C A C C C C C C C
1 chr1_181905840 0 181905840 A A A A A A A A A A A A A A A A T T A A
1 chr1_181909835 0 181909835 C C A A A A C C A A A A A A A A A A A A
1 chr1_181914625 0 181914625 C C C C C C C C C C C C C C C C A C C C
1 chr1_181923864 0 181923864 G G G G G G G G G G G G G G G G C G G G
1 chr1_181952605 0 181952605 A A A A A A A A A A A A A T A A A A A A
1 chr1_181959829 0 181959829 G G G G G G G G T T T T T T T T T T T T
1 chr1_181961044 0 181961044 G G G G G G G G G G G G C C G G G G G G
1 chr1_181991910 0 181991910 C C C C C C C C A A A A C C C C C C A A
1 chr1_181998122 0 181998122 T T T T T T T T T T T T G T T T T T T T
1 chr1_182038119 0 182038119 A A A A A A A A C C C C A A A A A A C C
1 chr1_182052855 0 182052855 T T T T T T T T A A A A T T T T T T A A
1 chr1_182085554 0 182085554 A A A A A A A A A A A A A A A A C C A A
1 chr1_182107873 0 182107873 A A A A A A A A C C C C A A A A A A C C
1 chr1_182130415 0 182130415 C C C C C C C C G G G G C C C C C C G G
1 chr1_182133193 0 182133193 T T T T T T T T A A A A T T T T T T A A
1 chr1_182151966 0 182151966 T T A T A A T T T T T T T T T T T T T T
1 chr1_182157909 0 182157909 T T T T T T T T T T T T T T T T G T T T
1 chr1_182159752 0 182159752 T T A T T T T T T T T T T T T T T T T T
1 chr1_182165765 0 182165765 T T T T T T T T T T T T T T A A T T T T
1 chr1_182195223 0 182195223 T T T T T T T T G G G G T T T T T T G G
1 chr1_182196403 0 182196403 A A A A A A A A A A A A C C A A A A A A
1 chr1_182222048 0 182222048 T T T T G T T T T T T T T T T T T T T T
1 chr1_182233915 0 182233915 A A A A A A A A A A A A A C A A A A A A
1 chr1_182235121 0 182235121 G G G G G G G G G G G G G G G G G T G G
1 chr1_182254568 0 182254568 A T T T T T T T T T T T T T T T T T T T
1 chr1_182264279 0 182264279 A A A A A A A A T T T T A A A A A A T T
1 chr1_182292976 0 182292976 G G C G C C G G G G G G G G G G G G G G
1 chr1_182319691 0 182319691 C C C C C C C C A C C C C C C C C C C C
1 chr1_182331304 0 182331304 T T T T T T T T T T T T T T T T A T T T
1 chr1_182364442 0 182364442 G G G T G G G G G G G G G G G G G G G G
1 chr1_182367137 0 182367137 T T T T T T T T T T A T T T T T T T T T
1 chr1_182434511 0 182434511 A A A C A A A A A A A A A A A A A A A A
1 chr1_182436555 0 182436555 G G G G G G G G T T T T G G G G G G T T
1 chr1_182460065 0 182460065 T T T T T T T T G T T T T T T T T T G G
1 chr1_182534262 0 182534262 C C C C A A C C C C C C C C C C C C C C
1 chr1_182539539 0 182539539 T T T T T T T T A A A A T T T T T T A A
1 chr1_182546927 0 182546927 C C C C C C C C G G G G C C C C C C G G
1 chr1_182595627 0 182595627 A A C C A A A A A A A A A A A A A A A A
1 chr1_182611918 0 182611918 A A A A A A A A A A A A A A A A C C A A
1 chr1_182619917 0 182619917 A A A A A T A A A A A A A A A A A A A A
1 chr1_182626617 0 182626617 A A A A A A A A A A T T A A A A A A A A
1 chr1_182638197 0 182638197 C C A A C C C C C C C C C C C C C C C C
1 chr1_182640432 0 182640432 A A A A A A A A C C C C A A A A A A C C
1 chr1_182647876 0 182647876 C C C C C C C C C C C C C C C C A C C C
1 chr1_182649469 0 182649469 C C C C C C C C A A A A C C C C C C A A
1 chr1_182650861 0 182650861 C C C C C C C C C C C C C C C C A C C C
1 chr1_182697540 0 182697540 C C C C C C C C C C C C C C C C A A C C
1 chr1_182697753 0 182697753 G G G G G G G G G G G G G G G T G G G G
1 chr1_182714379 0 182714379 A A A A A A A A T T T T A A A A A A T T
1 chr1_182806782 0 182806782 T T T T T T T T T T T T G G G G T T T T
1 chr1_182810872 0 182810872 T T T T G T T T T T T T T T T T T T T T
1 chr1_182816567 0 182816567 T T A T T T T T T T T T T T T T T T T T
1 chr1_182822573 0 182822573 C C C C C C C C G G G G C C C C C C G G
1 chr1_182833815 0 182833815 G G C C C C G G G G G G G G G G G G G G
1 chr1_182865970 0 182865970 A C A A A A C C A A A A A A A A A A A A
1 chr1_182870316 0 182870316 A A A A A A A A A A A A T T A A A A A A
1 chr1_182982953 0 182982953 G G G G G G G G C C C C G G G G G G C C
1 chr1_182986172 0 182986172 A A A A A A A A T T T T A A A A A A T T
1 chr1_182993103 0 182993103 C C C C C C C C G G G G C C C C C C G G
1 chr1_183001461 0 183001461 C C C C C C C C C C C C C G C C C C C C
1 chr1_183015030 0 183015030 C C C C C C C C C C C C C C C C C G C C
1 chr1_183035098 0 183035098 C C C C C C C C C G C C C C C C C C C C
1 chr1_183060992 0 183060992 G G G G G T G G G G G G G G G G G G G G
1 chr1_183083152 0 183083152 T T T T G T T T T T T T T T T T T T T T
1 chr1_183112827 0 183112827 C C C C C C C C C C C C C C A C C C C C
1 chr1_183117977 0 183117977 A A T T T T T T T T T T T T T T T T T T
1 chr1_183136016 0 183136016 C C C C C C C C A A A A C C C C C C A A
1 chr1_183157546 0 183157546 C C C C C C C C C C C C C C A A C C C C
1 chr1_183172743 0 183172743 A A A A A T A A A A A A A A A A A A A A
1 chr1_183179380 0 183179380 A A A A A C A A A A A A A A A A A A A A
1 chr1_183192028 0 183192028 C C A A A A C C A A A A A A A A A A A A
1 chr1_183223058 0 183223058 A A A A A A A A C C C C A A A A A A C C
1 chr1_183226235 0 183226235 C C A A C C C C A A A A A A C C C C A A
1 chr1_183231182 0 183231182 G G G G G G G G T T T T G G G G G G T T
1 chr1_183242233 0 183242233 A A A A A A A A A C A A A A A A A A C C
1 chr1_183244196 0 183244196 G G T T G T G G T T T T G G G G G G T T
1 chr1_183286326 0 183286326 G G G G G T G G G G G G T T T T T T G G
1 chr1_183286912 0 183286912 G G G G G G G G G G G G G G G G C C G G
1 chr1_183288725 0 183288725 C C C C C C C C C G G G C C C C C C G G
1 chr1_183303469 0 183303469 G G G G G T G G T T T T G G G G G G T T
1 chr1_183330321 0 183330321 G G G G G G G G T T T T G G G G G G T T
1 chr1_183331125 0 183331125 G G C G C G G G G G G G G G G G G G G G
1 chr1_183344709 0 183344709 A A A A A A A A A A A C A A A A A A A A
1 chr1_183357091 0 183357091 T T T T G G T T T T T T T T T T T T T T
1 chr1_183361154 0 183361154 C C C G C C C C C C C C C C C C C C C C
1 chr1_183374922 0 183374922 C C C C C C C C G G G G C C C C C C G G
1 chr1_183389328 0 183389328 A A A A A C A A A A A A A A A A A A A A
1 chr1_183392511 0 183392511 C C C C C C C C C C C C C G C C C C C C
1 chr1_183395896 0 183395896 C C C C C C C C C C C C C C C C A A C C
1 chr1_183400795 0 183400795 A A A A C C A A A A A A A A A A A A A A
1 chr1_183404604 0 183404604 C C C C C C C C C C C C C G C C C C C C
1 chr1_183407599 0 183407599 C C C C C C C C C C C C G G C C C C C C
1 chr1_183451760 0 183451760 G G G G G G G G C C C C G G G G G G C C
1 chr1_183454276 0 183454276 G G G G G G G G C C C C G G G G G G C C
1 chr1_183463651 0 183463651 T T T T T T T T G G G G T T T T T T G G
1 chr1_183472511 0 183472511 A A A A A A A A A A A A A T A A A A A A
1 chr1_183473234 0 183473234 A A A A A A A A A A A A A T A A A A A A
1 chr1_183477213 0 183477213 A A A A A A A A C C C C A A A A A A C C
1 chr1_183478945 0 183478945 A A A A A A A A A A A T A A A A A A A A
1 chr1_183491375 0 183491375 G G G G G G G G G G G G G T G G G G G G
1 chr1_183491880 0 183491880 C C A A A A C C C C C C C C C C C C C C
1 chr1_183513785 0 183513785 T T T T T T T T G G G G T T T T T T G G
1 chr1_183524794 0 183524794 C C C C C C C C C C C C C G C C C C C C
1 chr1_183535009 0 183535009 A A A C C C A A A A A A A A A A A A A A
1 chr1_183540695 0 183540695 G G G G G G G G C G C C G G G G G G G G
1 chr1_183547617 0 183547617 A T A A A A A A A A A A A A A A A A A A
1 chr1_183549633 0 183549633 T T T T G T T T T T T T T T T T T T T T
1 chr1_183613518 0 183613518 G G T T G T G G G G G G G G G G G G G G
1 chr1_183617787 0 183617787 A A A A A A T T A A A A A A A A A A A A
1 chr1_183688250 0 183688250 G G G G G G G G G G G G G G G G T T G G
1 chr1_183717048 0 183717048 G G G G G G G G G G G T G G G G G G G G
1 chr1_183741218 0 183741218 T T A A A T T T T T T T T T T T T T T T
1 chr1_183764743 0 183764743 C C C C C C C C C C C C C C C C G G C C
1 chr1_183807115 0 183807115 C C C C C C C C C C C C C C G G C C C C
1 chr1_183864479 0 183864479 T T T T T T T T T T T T T T A A T T T T
1 chr1_183879859 0 183879859 C C C C A A C C C C C C C C C C C C C C
1 chr1_183884198 0 183884198 A A A A A A A A A A A A A T A A A A A A
1 chr1_183896027 0 183896027 G G G G G G G G G G G G G G G G C C G G
1 chr1_183896363 0 183896363 G G C C C C G G C C C C C C C C C C C C
1 chr1_183916273 0 183916273 C C C C C C C C A A A A C C C C C C A A
1 chr1_183919432 0 183919432 C C C C C C C C C C C C C C A A C C C C
1 chr1_183933219 0 183933219 A A A A A C A A A A A A A A A A A A A A
1 chr1_183968336 0 183968336 T T T T T T T T G G G G T T T T T T G G
1 chr1_183972413 0 183972413 A A A A A A A A A A A A A T A A A A A A
1 chr1_183983124 0 183983124 T T T T T T T T T T T T T T G G T T T T
1 chr1_183990558 0 183990558 T T T T T T T T G G G G T T T T T T G G
1 chr1_183991304 0 183991304 A A A A A A A A A A A A A A A A T T A A
1 chr1_184024889 0 184024889 C C C C C C C C A A A A C C C C C C A A
1 chr1_184096549 0 184096549 T T T T T T T T T T T T A T T T T T T T
1 chr1_184102516 0 184102516 A A A A A A A A A A A A T T A A A A A A
1 chr1_184156435 0 184156435 T T G G G G G G G G G G G G G G G G G G
1 chr1_184187367 0 184187367 C C C C C C C C C C C C G G C C C C C C
1 chr1_184220528 0 184220528 T T T T T T T T T T T T T T T T G G T T
1 chr1_184296712 0 184296712 T T T T T T T T T T T T T T T T G G T T
1 chr1_184315647 0 184315647 G G G G G G G G T T T T G G G G G G T T
1 chr1_184333159 0 184333159 G G G G G G G G C C C C G G G G G G C C
1 chr1_184335002 0 184335002 G G G G G G G G C C C C G G G G G G C C
1 chr1_184345394 0 184345394 T T T T T T T T T T T T T T T T G G T T
1 chr1_184358491 0 184358491 C C C C C C C C G G G G C C C C C C G G
1 chr1_184399900 0 184399900 G G G G G G T T G G G G G G G G G G G G
1 chr1_184410580 0 184410580 A A A A A A A A C C C C A A A A A A C C
1 chr1_184483745 0 184483745 T T T T T T T T T T T T T T T T A T T T
1 chr1_184535514 0 184535514 G G G G G G G G G G G G C G G G G G G G
1 chr1_184555241 0 184555241 A A A A A A A A C C C C A A A A A A C C
1 chr1_184558626 0 184558626 C C C C C C C C C C C C C C G G C C C C
1 chr1_184565027 0 184565027 G G G G G G G G G G G G C C G G G G G G
1 chr1_184597889 0 184597889 T T G G G G T T T T T T T T T T T T T T
1 chr1_184611358 0 184611358 A A A A A A A A T T T T A A A A A A T T
1 chr1_184612378 0 184612378 T T T T T T T T T T T T A T T T T T T T
1 chr1_184616125 0 184616125 T T T T T T T T G G G G T T T T T T G G
1 chr1_184645056 0 184645056 G G G G G G G G T T T T G G G G G G T T
1 chr1_184650807 0 184650807 C C C C C C C C A A A A C C C C C C A A
1 chr1_184651153 0 184651153 C C C C C C C C C C C C C C C C G G C C
1 chr1_184653960 0 184653960 C C C C C C C C A A A A C C C C C C A A
1 chr1_184670290 0 184670290 C C C C C C C C G G G G C C C C C C G G
1 chr1_184672312 0 184672312 C C C C C C C C G G G G C C C C C C G G
1 chr1_184680912 0 184680912 A A T T T T A A T T T T A A A A A A T T
1 chr1_184707111 0 184707111 G G T T T T G G T T T T T T T T T T T T
1 chr1_184729977 0 184729977 C C C C C C C C C C C C C G C C C C C C
1 chr1_184758954 0 184758954 G G C G G G G G C C C C G G G G G G C C
1 chr1_184759520 0 184759520 T T T T T T T T A A A A T T T T T T A A
1 chr1_184765751 0 184765751 C C C C C C G G C C C C C C C C C C C C
1 chr1_184770026 0 184770026 C G G G G G G G G G G G G G G G G G G G
1 chr1_184781531 0 184781531 A A A A A A A A A A A A A C A A A A A A
1 chr1_184784736 0 184784736 A A T T T T A A A A A A A A A A A A A A
1 chr1_184788685 0 184788685 A A A A A A A A A A A A A A C C C C A A
1 chr1_184790647 0 184790647 A A A A A A A A C C C C A A A A A A C C
1 chr1_184810992 0 184810992 C C A A C C C C C C C C C C C C C C C C
1 chr1_184820339 0 184820339 T T T T T T T T T T T T T T T T G G T T
1 chr1_184831757 0 184831757 C C C C C C C C G G G G C C C C C C G G
1 chr1_184839583 0 184839583 G G G G G G G G C C C C G G G G G G C C
1 chr1_184842624 0 184842624 C C C C C C C C C C C C A C C C C C C C
1 chr1_184844299 0 184844299 C C C C C C C C A A A A C C C C C C A A
1 chr1_184849522 0 184849522 A A A A A A A A C C C C A A A A A A C C
1 chr1_184849563 0 184849563 T T G G T T T T T T T T T T T T T T T T
1 chr1_184853783 0 184853783 G G G G G G G G T T T T G G G G G G T T
1 chr1_184859266 0 184859266 G G G G C C G G G G G G G G G G G G G G
1 chr1_184871985 0 184871985 C C C C C C C C A A A A C C C C C C A A
1 chr1_184875432 0 184875432 T T T T T T T T G G G G T T T T T T G G
1 chr1_184917211 0 184917211 G G G G G G G G G G G G C G G G G G G G
1 chr1_184931616 0 184931616 G G G G G G G G C C C C G G G G G G C C
1 chr1_184940663 0 184940663 C C C C C C C C A A A A C C C C C C A A
1 chr1_184973595 0 184973595 A A A A A A A A C C C C A A A A A A C C
1 chr1_184993062 0 184993062 C C C C C C C C C C C C C C C C G G C C
1 chr1_185016741 0 185016741 A C A A A A C C A A A A A A A A A A A A
1 chr1_185042530 0 185042530 A A C C A A A A C C C C A A A A A A C C
1 chr1_185052820 0 185052820 A A A A A A A A A A A A A A C C A A A A
1 chr1_185068367 0 185068367 T T T T G G T T T T T T T T T T T T T T
1 chr1_185072384 0 185072384 G G G G G T G G G G G G G G G G G G G G
1 chr1_185078090 0 185078090 A C C C C C C C C C C C C C C C C C C C
1 chr1_185087971 0 185087971 G G G G G G G G T T T T G G G G G G T T
1 chr1_185103961 0 185103961 T T T T T T T T T T T T T T G G T T T T
1 chr1_185107428 0 185107428 G G G G G G G G G G G G G G T T T T G G
1 chr1_185111248 0 185111248 C C C C G G C C C C C C C C C C C C C C
1 chr1_185113182 0 185113182 G G G G G G G G G G G G C C C C C C G G
1 chr1_185127064 0 185127064 G G G G G G C C G G G G G G G G G G G G
1 chr1_185128955 0 185128955 G G G G G G G G G G G G C C G G G G G G
1 chr1_185147426 0 185147426 G G G G G G G G G G T T G G G G G G G G
1 chr1_185159237 0 185159237 G T G G G G G G G G G G G G G G G G G G
1 chr1_185160159 0 185160159 G G G G G G G G C C C C G G G G G G C C
1 chr1_185166652 0 185166652 G G G G G G G G G T G G G G G G G G G G
1 chr1_185171034 0 185171034 G G G T G G G G G G G G G G G G G G G G
1 chr1_185180658 0 185180658 C C C C C C C C G G G G C C C C C C G G
1 chr1_185186929 0 185186929 C C C C A C C C A A A A A A A A A A A A
1 chr1_185188627 0 185188627 A A A A A T A A A A A A A A A A A A A A
1 chr1_185204732 0 185204732 T T T T T T T T G G G G T T T T T T G G
1 chr1_185214525 0 185214525 G G G G G G G G G G G G C G G G G G G G
1 chr1_185218108 0 185218108 T T T T T T T T T T T T G T T T T T T T
1 chr1_185252520 0 185252520 G G G G G G G G G G G G G G G G C C G G
1 chr1_185277092 0 185277092 T T T T T T T T T T T T T T G T T T T T
1 chr1_185288131 0 185288131 G G T T G G G G G G G G G G G G G G G G
1 chr1_185312512 0 185312512 C C C C C C C C C C C C C G C C C C C C
1 chr1_185315144 0 185315144 G G G G G G G G T T T T G G G G G G T T
1 chr1_185330055 0 185330055 A A A A A T A A A A A A A A A A A A A A
1 chr1_185337805 0 185337805 G G G G G G G G G T G G G G G G G G G G
1 chr1_185347262 0 185347262 G G G G G G G G G G G G C G G G G G G G
1 chr1_185352119 0 185352119 A A A A A A A A A A A A A A C C A A A A
1 chr1_185365168 0 185365168 T T T T T T T T G G G G T T T T T T G G
1 chr1_185378460 0 185378460 G G G G G G G G C C C C G G G G G G C C
1 chr1_185378645 0 185378645 G G G G G G G G T T T T G G G G G G T T
1 chr1_185387668 0 185387668 T T G G G G T T G G G G G G G G G G G G
1 chr1_185391271 0 185391271 G G C C C C C C C C C C C C C C C C C C
1 chr1_185406584 0 185406584 T T G G T T T T T T T T T T T T T T T T
1 chr1_185409189 0 185409189 T T T T T T T T G G G G T T T T T T G G
1 chr1_185414545 0 185414545 C C C C C C C C A A A A C C C C C C A A
1 chr1_185421700 0 185421700 C C C C C C C C C C C C A C C C C C C C
1 chr1_185433331 0 185433331 T T T T T T T T G G G G T T T T T T G G
1 chr1_185450208 0 185450208 G G G G G G G G G G G G G T G G G G G G
1 chr1_185452612 0 185452612 T T T T T T T T T T T T T T T T A A T T
1 chr1_185457400 0 185457400 A A A A A A A A T T T T A A A A A A T T
1 chr1_185461993 0 185461993 G T G G G G G G G G G G G G G G G G G G
1 chr1_185468089 0 185468089 G G G G G G G G T T T T G G G G G G T T
1 chr1_185476340 0 185476340 G G G G G G G G C C C C G G G G G G C C
1 chr1_185482934 0 185482934 C C C C A A C C C C C C C C C C C C C C
1 chr1_185483298 0 185483298 C C C C C C C C A C C C C C C C C C C C
1 chr1_185505540 0 185505540 G G G G G G G G G G G G G G C C G G G G
1 chr1_185507505 0 185507505 T T T T T T T T T T T T T T G G T T T T
1 chr1_185513335 0 185513335 C C C C C C C C C C C C C C C C G G C C
1 chr1_185522084 0 185522084 C C C C C C A A C C C C C C C C C C C C
1 chr1_185551134 0 185551134 T T T T T T T T G G G G T T T T T T G G
1 chr1_185552387 0 185552387 C C G G C G C C C C C C C C C C C C C C
1 chr1_185554531 0 185554531 T T T T T T T T T T G T T T T T T T T T
1 chr1_185585853 0 185585853 C C A A A A C C C C C C C C C C C C C C
1 chr1_185596060 0 185596060 T T T T T T T T G G G G G G G G G G G G
1 chr1_185597016 0 185597016 A A C C A C A A A A A A A A A A A A A A
1 chr1_185597792 0 185597792 A A A A A A A A T T T T A A A A A A T T
1 chr1_185601910 0 185601910 T T T T T T T T A A A A T T T T T T A A
1 chr1_185609935 0 185609935 G G G G G G G G C C C C G G G G G G C C
1 chr1_185616059 0 185616059 G G G G G G G G G G G G G G C G G G G G
1 chr1_185619570 0 185619570 C C C C C C C C C C C C C C A C C C C C
1 chr1_185648500 0 185648500 C C A A A A C C A A A A A A A A A A A A
1 chr1_185650396 0 185650396 G G G G G G G G C C C C G G G G G G C C
1 chr1_185663220 0 185663220 C C A A A C C C C C C C C C C C C C C C
1 chr1_185695610 0 185695610 G G G G G G G G G G C G G G G G G G G G
1 chr1_185702571 0 185702571 G G G G G G G G C C C C G G G G G G C C
1 chr1_185711552 0 185711552 C C C C C C C C C C C C A C C C C C C C
1 chr1_185750984 0 185750984 T T T T T T G G T T T T T T T T T T T T
1 chr1_185752518 0 185752518 C C C C C C C C G G G G C C C C C C G G
1 chr1_185795821 0 185795821 C C C C C C G G C C C C C C C C C C C C
2 chr2_319993 0 319993 C C C C C C C C A A A A C C C C C C A A
2 chr2_351735 0 351735 G G G G G G G G C C C C G G G G G G C C
2 chr2_366450 0 366450 G G G G G G G G T T T T G G G G G G T T
2 chr2_369184 0 369184 G G G G G G G G G G G G G G G G C G G G
2 chr2_439564 0 439564 A T T T T T A A T T T T T T T T T T T T
2 chr2_452490 0 452490 A A A A A A A A A A A A A A A C A A A A
2 chr2_463607 0 463607 T T T T T T T T T T T T T T G T T T T T
2 chr2_464955 0 464955 T T T T T T T T T T T T T T T T G G T T
2 chr2_492143 0 492143 C C C C C C C C C G C C C C C C C C C C
2 chr2_500106 0 500106 T T T T T T T T A A A A T T T T T T A A
2 chr2_513246 0 513246 G G T T T T G G T T T T T T T T T T T T
2 chr2_533760 0 533760 G G G G G G G G T T T T G G G G G G T T
2 chr2_537740 0 537740 G G G G G G G G G G G T G G G G G G G G
2 chr2_540713 0 540713 T T T T T T T T A A A A T T T T T T A A
2 chr2_557706 0 557706 T T T T T T T T T T T T T T G T T T T T
2 chr2_567019 0 567019 G G G G G G G G G G G G C C G G G G G G
2 chr2_583641 0 583641 G G G G G G G G T T T T G G G G G G T T
2 chr2_590885 0 590885 C C C C C C C C G G G G C C C C C C G G
2 chr2_597654 0 597654 G G G G G G C C G G G G G G G G G G G G
2 chr2_604108 0 604108 G G G G G G G G C G G G G G G G G G G G
2 chr2_606857 0 606857 C C G G G G C C G G G G G G G G G G G G
2 chr2_613534 0 613534 C C C C C C C C C C C C C C C C A A C C
2 chr2_613641 0 613641 C C C C C C C C G G G G C C C C C C G G
2 chr2_614067 0 614067 G G G G C G G G G G G G G G G G G G G G
2 chr2_618297 0 618297 G G G G G G G G G G G G C C G G G G G G
2 chr2_622216 0 622216 A A A A A A A A A A A A A T A A T T A A
2 chr2_623097 0 623097 T T G G G G T T G G G G G G G G G G G G
2 chr2_626318 0 626318 A A A A A T A A T T T T A A A A A A T T
2 chr2_645833 0 645833 C C C C C C C C A A A A C C C C C C A A
2 chr2_650329 0 650329 C C C C C C C C C C C C C C G G C C C C
2 chr2_666643 0 666643 G G G G G G G G C C C C G G G G G G C C
2 chr2_692069 0 692069 C C C C C C C C A A A A A C C C A A A A
2 chr2_702166 0 702166 G G T T T T T T T T T T T T T T T T T T
2 chr2_734618 0 734618 T T T T T T T T T T T T T T T T A A T T
2 chr2_741992 0 741992 C C G G C C C C C C C C C C C C C C C C
2 chr2_761850 0 761850 A A A A A A A A C C C C A A A A A A C C
2 chr2_804705 0 804705 C C C C C C C C C G C C C C C C C C C C
2 chr2_805216 0 805216 G G G T G G G G G G G G G G G G G G G G
2 chr2_807433 0 807433 T T T T T T T T G T G G T T T T T T G G
2 chr2_809580 0 809580 G G C G G G G G G G G G G G G G G G G G
2 chr2_819213 0 819213 A A A A A A A A A C A A A A A A A A A A
2 chr2_822462 0 822462 C C C G C C C C C C C C C C C C C C C C
2 chr2_828141 0 828141 A A A A A A A A C C C C A A A A A A C C
2 chr2_828246 0 828246 C C C C C C C C A C A A C C C C C C A A
2 chr2_838293 0 838293 G G G G G G C G G G G G G G G G G G G G
2 chr2_845240 0 845240 G G G G G G G G G G C G G G G G G G G G
2 chr2_855938 0 855938 A A A A A A A A A A A A A T A A A A A A
2 chr2_860507 0 860507 A A A A A A A A A A A A C C C C A A A A
2 chr2_870305 0 870305 G G T T T T G G T T T T T T T T T T T T
2 chr2_880195 0 880195 A A A A A A A A A A A A C C A A A A A A
2 chr2_887093 0 887093 T T T T G T T T T T T T T T T T T T T T
2 chr2_906546 0 906546 G G G G T T G G G G G G G G G G G G G G
2 chr2_908283 0 908283 C C G G C C C C C C C C C C C C C C C C
2 chr2_927311 0 927311 C C A A A A C C A A A A A A A A A A A A
2 chr2_928455 0 928455 G G G G G G G T G G G G G G G G G G G G
2 chr2_933652 0 933652 C C C C C C C C C C A C C C C C C C C C
2 chr2_939258 0 939258 A A A A A A A A A A A A C C A A A A A A
2 chr2_945295 0 945295 C C C C C C C C A A A C C C C C C C A A
2 chr2_950683 0 950683 G G G G C C G G G G G G G G G G G G G G
2 chr2_956344 0 956344 A A A A A A A A A A A A T T T T T T A A
2 chr2_970431 0 970431 A A A A A A A A A A A C A A A A A A A A
2 chr2_973361 0 973361 A A A A A A A A A A A A A T A A A A A A
2 chr2_995837 0 995837 T T T T G T T T T T T T T T T T T T T T
2 chr2_996156 0 996156 A A A A A A A A A A A A A T A A A A A A
2 chr2_997883 0 997883 C C C C C G C C C C C C C C C C C C C C
2 chr2_1013406 0 1013406 C C C C C C C C C C C C C C G G C C C C
2 chr2_1025386 0 1025386 A A A A A A A A A A A A A A C C A A A A
2 chr2_1064343 0 1064343 A A A A A A A A T T A T A A A A A A T T
2 chr2_1112162 0 1112162 A A A A A A A A A A A A C C A A A A A A
2 chr2_1112244 0 1112244 A A A A A A A A C C C C A A A A A A C C
2 chr2_1113446 0 1113446 C C C C C C C C G G G G C C C C C C G G
2 chr2_1115607 0 1115607 A A A A A A A A C C C C A A A A A A C C
2 chr2_1125664 0 1125664 T T T T T T T T G T G G T T T T T T G G
2 chr2_1136310 0 1136310 C C C C C C G G C C C C C C C C C C C C
2 chr2_1159351 0 1159351 T T T T T T T T G G G G T T T T T T G G
2 chr2_1171472 0 1171472 A A A A A A A A A A A A A T A A A A A A
2 chr2_1172642 0 1172642 T T T T T T T T T T T T T T G T T T T T
2 chr2_1182465 0 1182465 C C C C C C C C C C C C C C C C A A C C
2 chr2_1210808 0 1210808 G G G G G G G G G G G G C G G G G G G G
2 chr2_1222308 0 1222308 A A A A A A A A A C A C A A A A A A A A
2 chr2_1225162 0 1225162 G G G G G G G G T T T T G G G G G G T T
2 chr2_1234765 0 1234765 C C C C C C C C A A A A C C C C C C A A
2 chr2_1242947 0 1242947 C C C C C C C C G G G G C C C C C C G G
2 chr2_1270374 0 1270374 A A A A A A A A A A A A A A A A T T A A
2 chr2_1296428 0 1296428 A A A A A A A A C C C C A A A A A A C C
2 chr2_1306464 0 1306464 G G G G G G G G G G G G G T G G G G G G
2 chr2_1306530 0 1306530 T T T T T T T T T T G T T T T T T T T T
2 chr2_1309269 0 1309269 T T T T T T G G T T T T T T T T T T T T
2 chr2_1312246 0 1312246 A A A A A A A A C C C C A A A A A A C C
2 chr2_1319192 0 1319192 A A A A A A A A C C C C A A A A A A C C
2 chr2_1319861 0 1319861 G G G G G G G G T T T T G G G G G G T T
2 chr2_1344030 0 1344030 G G G G G G G G C C C C G G G G G G C C
2 chr2_1352959 0 1352959 C C C C C C C C G G G G C C C C C C G G
2 chr2_1365197 0 1365197 C C C C C C C C A C A C C C C C C C A A
2 chr2_1423191 0 1423191 G G G G G G G G C G G G G G G G G G G G
2 chr2_1470978 0 1470978 G G G G G G G G C C C C G G G G G G C C
2 chr2_1488158 0 1488158 G G G G G G G G T T T T G G G G G G T T
2 chr2_1513588 0 1513588 G G G G G G G G C C C C G G G G G G C C
2 chr2_1520894 0 1520894 G G G G G G G G T T T T G G G G G G T T
2 chr2_1529617 0 1529617 G G G G G G G G C G G G G G G G G G C C
2 chr2_1550644 0 1550644 T T A T T T T T T T T T T T T T T T T T
2 chr2_1559384 0 1559384 T T T T T T T T G G G G T T T T T T G G
2 chr2_1577003 0 1577003 A A A A A A A A T T T T A A A A A A T T
2 chr2_1586246 0 1586246 T T G T T T T T G G G G G G G G G G G G
2 chr2_1586284 0 1586284 G G T T T T G G T T T T T T T T T T T T
2 chr2_1598283 0 1598283 C C C C C C C C C C C C C C C C A A C C
2 chr2_1624264 0 1624264 T T G G T T T T T T T T T T T T T T T T
2 chr2_1647808 0 1647808 G G G G G G G G T T T T G G G G G G T T
2 chr2_1654769 0 1654769 T T T T G T T T T T T T T T T T T T T T
2 chr2_1656552 0 1656552 C C C C C C C C C C C C C C C C G G C C
2 chr2_1694241 0 1694241 C C C C C C C C G G G G C C C C C C G G
2 chr2_1698333 0 1698333 T T T T T T T T G G G G T T T T T T G G
2 chr2_1700213 0 1700213 G G G G G G G G T T T T G G G G G G T T
2 chr2_1701600 0 1701600 G G C C C C G G G G G G G G G G G G G G
2 chr2_1711663 0 1711663 A A A A A A A A T T T T A A A A A A T T
2 chr2_1743417 0 1743417 G G T T T T G G G G G G G G G G G G G G
2 chr2_1750845 0 1750845 G G G G G G G T G G G G G G G G G G G G
2 chr2_1754881 0 1754881 A T A A A A A A A A A A A A A A A A A A
2 chr2_1760185 0 1760185 C C C C C C C C C C A C C C C C C C C C
2 chr2_1768868 0 1768868 G G G G G G G G G G G G G G C C G G G G
2 chr2_1769547 0 1769547 C C C C C C C C C C C C A A A A C C C C
2 chr2_1775942 0 1775942 G G G G G G G G C C C C G G G G G G C C
2 chr2_1797031 0 1797031 T T G G G G T T G G G G G G G G G G G G
2 chr2_1798210 0 1798210 C C G G G G C C G G G G G G G G G G G G
2 chr2_1842546 0 1842546 C C C C C C C C G G G G C C C C C C G G
2 chr2_1857366 0 1857366 C C C C C G C C C C C C C C C C C C C C
2 chr2_1889353 0 1889353 C C C C A A C C C C C C C C C C C C C C
2 chr2_1889517 0 1889517 T T T T T T T T T T T T T T T T G T T T
2 chr2_1896394 0 1896394 G G G G G G G G C C C C G G G G G G C C
2 chr2_1909745 0 1909745 C C C C C C C C C C C C G G C C G G C C
2 chr2_1910642 0 1910642 C C C C A A C C C C C C C C C C C C C C
2 chr2_1921179 0 1921179 T T T T T T T T T T T T T T A T T T T T
2 chr2_1924059 0 1924059 T T T T T T T T A A A A T T T T T T A A
2 chr2_1926960 0 1926960 T T T T T T T T T T G G T T T T T T T T
2 chr2_1932731 0 1932731 C C C C C C C C G G G G C C C C C C G G
2 chr2_1955631 0 1955631 C C C C C C C C G G G G C C C C C C G G
2 chr2_1955690 0 1955690 A A A A A C A A A A A A A A A A A A A A
2 chr2_1964437 0 1964437 G G G G G G G G G G G G G G G G T T G G
2 chr2_1971612 0 1971612 T T T T T T T T T T T T G T T T T T T T
2 chr2_1992555 0 1992555 A A A A A A A A C C C C C C C C C C C C
2 chr2_1995747 0 1995747 C G G G G G C G G G G G G G G G G G G G
2 chr2_2007090 0 2007090 C C C C C C C C G G G G C C C C C C G G
2 chr2_2024872 0 2024872 C C G G C G C C C C C C C C C C C C C C
2 chr2_2037648 0 2037648 T T T T T T T T G T G T T T T T T T T T
2 chr2_2039031 0 2039031 A A A A A A A A A A A A A A A C A A A A
2 chr2_2039597 0 2039597 T T A A A A T T A A A A A A A A A A A A
2 chr2_2047919 0 2047919 G G G G G G G G C C C C G G G G G G C C
2 chr2_2062248 0 2062248 G G G G G G G G G G G G C C G G G G G G
2 chr2_2078515 0 2078515 A A C C C C A A C C C C C C C C C C C C
2 chr2_2106656 0 2106656 C C C C C C C C A C C C C C C C C C A A
2 chr2_2111078 0 2111078 T T T T T T T T T T T T T T G G T T T T
2 chr2_2116389 0 2116389 C C C C C C C C C C C C C C C G C C C C
2 chr2_2162433 0 2162433 C C C G C G C C C C C C C C C C C C C C
2 chr2_2167329 0 2167329 C C C C C C C C C C C C C C A C C C C C
2 chr2_2177695 0 2177695 C C C C C C C C G G C G C C C C C C G G
2 chr2_2179199 0 2179199 C C C C C C C C G G C G C C C C C C G G
2 chr2_2182713 0 2182713 C C C C C G C C C C C G C C C C C C C C
2 chr2_2195004 0 2195004 C C C C A C C C C C C C C C C C C C C C
2 chr2_2201219 0 2201219 T T T T T T T T A A A A T T T T T T A A
2 chr2_2209249 0 2209249 G G G G G G G G G G G G G T G G G G G G
2 chr2_2214027 0 2214027 C C C C C C C C C C C C C C A C C C C C
2 chr2_2225051 0 2225051 A A A A A A A A C C C C A A A A A A C C
2 chr2_2225786 0 2225786 G G C C C G G G G G G G C C C C C C G G
2 chr2_2226223 0 2226223 G G G G G G G G G G G G G G G G T T G G
2 chr2_2232236 0 2232236 T T T T T T T T T T T T T T G G T T T T
2 chr2_2243415 0 2243415 A A A A A A A A A A A C A A A A A A A A
2 chr2_2255633 0 2255633 G G G G G G G G C C C C G G G G G G C C
2 chr2_2258489 0 2258489 T T T T T T T T G G G G T T T T T T G G
2 chr2_2282004 0 2282004 T T T T T T T T T T T T G G G G G G T T
2 chr2_2286943 0 2286943 T T T T T T T T G G G G T T T T T T G G
2 chr2_2311253 0 2311253 C C C C C C C C G G G G C C C C C C G G
2 chr2_2336421 0 2336421 A A A A A A A A A A A A T T T T A A A A
2 chr2_2338462 0 2338462 T T T T T T T T A A A A T T T T T T A A
2 chr2_2343539 0 2343539 T T T T T T T T A A A A T T T T T T A A
2 chr2_2344723 0 2344723 C C C C C C C C C C C C C C A C C C C C
2 chr2_2345253 0 2345253 A C C C C C C C C C C C C C A A C C C C
2 chr2_2345501 0 2345501 T T T T T T T T T T T T A T T T T T T T
2 chr2_2359289 0 2359289 G G G T G T G G G G G G G G G G G G G G
2 chr2_2375648 0 2375648 C C G G G G C C G G G G G G G G G G G G
2 chr2_2378044 0 2378044 A A A A A A A A A A A A A A A A C C A A
2 chr2_2388400 0 2388400 A A C C C C A C C C C C C C C C C C C C
2 chr2_2388667 0 2388667 G G C G C C C G C C C C C C C C C C C C
2 chr2_2392830 0 2392830 A A A A A A A A A A A A A A A A A C A A
2 chr2_2429389 0 2429389 T T T T T T T T A A A A T T T T T T A A
2 chr2_2433641 0 2433641 T T G G G G T T G G G G T T T T T T G G
2 chr2_2453760 0 2453760 T T T T G G T T T T T T T T T T T T T T
2 chr2_2461711 0 2461711 C C C C C C C C C C C C C C C G C C C C
2 chr2_2462572 0 2462572 G G C G G G G G G G G G G G G G G G G G
2 chr2_2464967 0 2464967 A A A T A A A A A A A A A A A A A A A A
2 chr2_2466735 0 2466735 T T T T T T T T G G G G T T T T T T G G
2 chr2_2477026 0 2477026 A A A A A A T T A A A A A A A A A A A A
2 chr2_2478180 0 2478180 G G G G G G G G C C C C G G G G G G C C
2 chr2_2480598 0 2480598 C C C C C C C C G G G G C C C C C C G G
2 chr2_2497428 0 2497428 A A A A A A A A A T A A A A A A A A A A
2 chr2_2501052 0 2501052 T T T T T T T T A T T T T T T T T T T T
2 chr2_2508258 0 2508258 G G G G G G G G G T G T G G G G G G G G
2 chr2_2524318 0 2524318 C C C C C C C C C C C C C C C C A C C C
2 chr2_2541818 0 2541818 C C C C C C C C A A A A C C C C C C A A
2 chr2_2550324 0 2550324 C C C C C C A C C C C C C C C C C C C C
2 chr2_2554247 0 2554247 G G G G G T G G G G G G G G G G G G G G
2 chr2_2565002 0 2565002 G G T T T T G G G G G G G G G G G G G G
2 chr2_2568155 0 2568155 G G G G G G G G G G G G C G G G G G G G
2 chr2_2584174 0 2584174 C C C C C C C C C C C C C C C C G G C C
2 chr2_2585556 0 2585556 A A A A A A A A A A A C A A A A A A A A
2 chr2_2588775 0 2588775 A A C C A C A A C C C C A A A A A A C C
2 chr2_2596745 0 2596745 T T T T T T T T T T T T T T T T A A T T
2 chr2_2603300 0 2603300 A A A A A A A A A C C C A A A A A A A A
2 chr2_2603418 0 2603418 C C C C C C C C C G G G C C C C C C C C
2 chr2_2606712 0 2606712 A A A C A C A A A A A A A A A A A A A A
2 chr2_2610579 0 2610579 G G G G C G G G G G G G G G G G G G G G
2 chr2_2612692 0 2612692 A A A A A A A A C C C C A A A A A A C C
2 chr2_2635409 0 2635409 C C C C C C C C C C C C A C C C C C C C
2 chr2_2644070 0 2644070 C G G G G G G G G G G G G G G G G G G G
2 chr2_2659091 0 2659091 A A A A A A A A C C C C A A A A A A C C
2 chr2_2660796 0 2660796 A A C C C C A A C C C C C C C C C C C C
2 chr2_2661645 0 2661645 T T T T T T T T G G G G T T T T T T G G
2 chr2_2666219 0 2666219 T T A A A T T T T T T T T T T T A A T T
2 chr2_2690295 0 2690295 C C C C C C C C G G G G C C C C C C G G
2 chr2_2691994 0 2691994 G G G G G G T T G G G G G G G G G G G G
2 chr2_2695881 0 2695881 C C C C C C C C A A A A C C C C C C A A
2 chr2_2707047 0 2707047 T T G G G G T T G G G G G G G G G G G G
2 chr2_2710211 0 2710211 G G G G G G G G C C C C G G G G G G C C
2 chr2_2723060 0 2723060 A A C C C C A A A A A A A A A A A A A A
2 chr2_2723223 0 2723223 T T G G G T T T T T T T T T T T T T T T
2 chr2_2731250 0 2731250 A A T T T T A A T T A T A A A T T T A A
2 chr2_2751628 0 2751628 G G G G G G G G T T T T G G G G G G T T
2 chr2_2753483 0 2753483 G G G G G G C G G G G G G G G G G G G G
2 chr2_2780963 0 2780963 C C C C C C C C C C C C C C C G C C C C
2 chr2_2785714 0 2785714 G G G G G G G G G G C G G G G G G G G G
2 chr2_2788304 0 2788304 G G G G G G G G C C C C G G G G G G C C
2 chr2_2793577 0 2793577 C C C C C C C C A C C C C C C C C C C C
2 chr2_2804373 0 2804373 C C C C C C C C G G G G C C C C C C G G
2 chr2_2843407 0 2843407 T T A A A A T T T T T T T T T T T T T T
2 chr2_2866466 0 2866466 G G G G G G G G T T T T G G G G G G T T
2 chr2_2879049 0 2879049 A A A A A A A A A T A T A A A A A A A A
2 chr2_2881957 0 2881957 G G G G G G G G G G C G G G G G G G G G
2 chr2_2884652 0 2884652 A A A A A A A A A A A A A A T T A A A A
2 chr2_2889325 0 2889325 A A A A A A A A A A A A A A T T A A A A
2 chr2_2890764 0 2890764 T T T T T T T T A A A A T T T T T T A A
2 chr2_2908130 0 2908130 A A A A A A A A A A A A A A C C A A A A
2 chr2_2912125 0 2912125 C C C C C C C C G G G G C C C C C C G G
2 chr2_2917774 0 2917774 C C C C G G C C C C C C C C C C C C C C
2 chr2_2924323 0 2924323 C C C C C C C C C C C C C C A A C C C C
2 chr2_2931874 0 2931874 T T T T T T T T T T T T T T T T G G T T
2 chr2_2936886 0 2936886 T T T T T T T T T T T T T T G G T T T T
2 chr2_2941998 0 2941998 A A A A A A A A C C C C A A A A A A C C
2 chr2_2944468 0 2944468 A A A A A A A A A C A A A A A A A A C C
2 chr2_2960840 0 2960840 T T T T T T T T G G G G T T T T T T G G
2 chr2_2987956 0 2987956 A A A A A A A A A A A A C C C C C C A A
2 chr2_3002389 0 3002389 T T T T T T T T T T T T T T T T G T T T
2 chr2_3006851 0 3006851 G G G G C C G G C C C C C C C C C C C C
2 chr2_3023904 0 3023904 C C C C C C C C A A A A C C C C C C A A
2 chr2_3024277 0 3024277 C C C C C C C C A A A A C C C C C C A A
2 chr2_3042500 0 3042500 A A A A A A A A A A A A C C A A A A A A
2 chr2_3047718 0 3047718 T T T T T T T T G T G G T T T T T T T T
2 chr2_3105725 0 3105725 C C C C C C C C A C C C C C C C C C A A
2 chr2_3124678 0 3124678 T T T T T T T T T T T T T T T T A T T T
2 chr2_3136837 0 3136837 T T T T G T T T T T T T T T T T T T T T
2 chr2_3168780 0 3168780 A A A A A C A A A A A A A A A A A A A A
2 chr2_3180559 0 3180559 C C G G G G C C G G G G G G G G G G G G
2 chr2_3231991 0 3231991 T T T T T T T T T T T T T T G T T T T T
2 chr2_3280986 0 3280986 T T G G G G G G G G G G G G G G G G G G
2 chr2_3289157 0 3289157 G G G G G G G G C C C C G G G G G G C C
2 chr2_3289864 0 3289864 C C C C C C C C G G G G C C C C C C G G
2 chr2_3296806 0 3296806 C C C C C C C C C C C C C C C C A A C C
2 chr2_3298506 0 3298506 C C C C C C C C A A A A C C C C C C A A
2 chr2_3305969 0 3305969 C C C C C C A C C C C C C C C C C C C C
2 chr2_3324083 0 3324083 G G G G G G G G C C C C G G G G G G C C
2 chr2_3334056 0 3334056 T T G G G G T T T T T T T T T T T T T T
2 chr2_3362148 0 3362148 G G G G G G G G T T T T G G G G G G T T
2 chr2_3370587 0 3370587 A A C C C C A A C C C C C C C C C C C C
2 chr2_3386549 0 3386549 A A A A A A A A A C A A A A A A A A A A
2 chr2_3410877 0 3410877 C C C C C C C C C C C C C C C C G G C C
2 chr2_3441807 0 3441807 C C C C G G C C G G G G C C C C C C G G
2 chr2_3454596 0 3454596 A A A A A A A A A A A A A T A A A A A A
2 chr2_3492229 0 3492229 G T T T T T G G T T T T T T T T T T T T
2 chr2_3492472 0 3492472 C C C C C C C C A A A A C C C C C C A A
2 chr2_3498059 0 3498059 C C G G G G C C G G G G G G G G G G G G
2 chr2_3499025 0 3499025 G G G G G G G G G G G G G G G G T T G G
2 chr2_3510360 0 3510360 A A A A A A A A A A A C A A A A A A A A
2 chr2_3531120 0 3531120 C C C C C C C C A A A A C C C C C C A A
2 chr2_3557132 0 3557132 A A A A A A A A C C C C A A A A A A C C
2 chr2_3565880 0 3565880 C C C C C C A C C C C C C C C C C C C C
2 chr2_3584722 0 3584722 T T A A A T T T T T T T T T T T T T T T
2 chr2_3586943 0 3586943 C C C C C C C C A A A A C C C C C C A A
2 chr2_3590860 0 3590860 G G G G G G C G G G G G G G G G G G G G
2 chr2_3600105 0 3600105 G G G G G G G G C C C C C C C C C C C C
2 chr2_3620321 0 3620321 T T T T T T G G T T T T T T T T T T T T
2 chr2_3633143 0 3633143 G G G G G G G G T T T T G G G G G G T T
2 chr2_3633807 0 3633807 C C C C C C A A C C C C C C C C C C C C
2 chr2_3657793 0 3657793 G G G G C G G G G G G G G G G G G G G G
2 chr2_3662533 0 3662533 C C C C C C A A C C C C C C C C C C C C
2 chr2_3672251 0 3672251 C C A C C C C C C C C C C C C C C C C C
2 chr2_3673602 0 3673602 T T T T T T T T T T T T A T T T T T T T
2 chr2_3691303 0 3691303 G G G G G G G G G G G T G G G G G G T T
2 chr2_3720011 0 3720011 A C A A A A A A A A A A A A A A A A A A
2 chr2_3925802 0 3925802 G G G G G G G G C C C C G G G G G G C C
2 chr2_3972742 0 3972742 C C C C C C C C C C C C C C C C A A C C
2 chr2_3996771 0 3996771 C C C C C C C C C C C C A A C C C C C C
2 chr2_3997521 0 3997521 G G G G G G G G C C C C G G G G G G C C
2 chr2_4004661 0 4004661 C C C C C C C C G G G G C C C C C C G G
2 chr2_4005545 0 4005545 G G G G G G G G G G G G G G C G G G G G
2 chr2_4015892 0 4015892 T T T T T T T T A T T T T T T T T T T T
2 chr2_4067183 0 4067183 C C C C C C G G C C C C C C C C C C C C
2 chr2_4074795 0 4074795 A A A A A A A A A A A A A C A A A A A A
2 chr2_4099613 0 4099613 C C C C C C C C C G C G C C C C C C G G
2 chr2_4106297 0 4106297 T T T T T T T T G G G G T T T T T T G G
2 chr2_4107201 0 4107201 G G G G G T G G G G G G G G G G G G G G
2 chr2_4119207 0 4119207 T T T T T T T T T T T T A A T T T T T T
2 chr2_4125211 0 4125211 A A A A A A A A A A A A A A T T A A A A
2 chr2_4130604 0 4130604 C C A C C C C C C C C C C C C C C C C C
2 chr2_4133678 0 4133678 G G G G G G G G G G G G G G G G C C G G
2 chr2_4171431 0 4171431 A A A A A A A A A A A A A C A A A A A A
2 chr2_4184338 0 4184338 A A A A A A A A A A A A A C A A C C A A
2 chr2_4207258 0 4207258 G G G G G G G G G G G G T T G G G G G G
2 chr2_4214394 0 4214394 C C C C C C C C C C C G C C C C C C C C
2 chr2_4215082 0 4215082 C C C C C C C C C C C C A A C C C C C C
2 chr2_4226243 0 4226243 C C C C C C C C C G C C C C C C C C C C
2 chr2_4244104 0 4244104 T T T T T T T T A A A A T T T T T T A A
2 chr2_4262210 0 4262210 G G G G G G G G G G G G T T T T T T G G
2 chr2_4263400 0 4263400 A A A A A T A A A A A A A A A A A A A A
2 chr2_4265855 0 4265855 C C C C C C C C A C C C C C C C C C C C
2 chr2_4281571 0 4281571 G G G G C C G G C C C C G G G G G G C C
2 chr2_4286913 0 4286913 A A A A A A A A C C C C A A A A A A C C
2 chr2_4306766 0 4306766 G G G G G G G G G G G G G G C G G G G G
2 chr2_4321466 0 4321466 T T T T T T T T T T T T T T G G T T T T
2 chr2_4328536 0 4328536 G G G G G G G G G G G G G G T T G G G G
2 chr2_4335157 0 4335157 T T T T T T T T G G G G T T T T T T G G
2 chr2_4349102 0 4349102 G G G G G G G G G G G G G G G G G T G G
2 chr2_4359436 0 4359436 C C C C C C C C C C C C C C C C A C C C
2 chr2_4367467 0 4367467 C C G G G G C C G G G G G G C C G G G G
2 chr2_4406905 0 4406905 C C C C C C C C C C C C A C C C C C C C
2 chr2_4446990 0 4446990 G G G G C C G G G G G G G G G G G G G G
2 chr2_4460225 0 4460225 G G G G G G G G T T T T G G G G G G T T
2 chr2_4493712 0 4493712 A A A A A A A A A A A A A A A T A A A A
2 chr2_4493846 0 4493846 G G G T G G G G G G G G G G G G G G G G
2 chr2_4498459 0 4498459 G G G G G G G G G G G G G G G G T T G G
2 chr2_4499827 0 4499827 A A A A A A A A C C C C A A A A A A C C
2 chr2_4505495 0 4505495 A A A A A A A A A A A A A A A C A A A A
2 chr2_4512182 0 4512182 C C A A A A C C A A A A A A A A A A A A
2 chr2_4512446 0 4512446 T T T T T T T T T T T T T T T T A A T T
2 chr2_4541430 0 4541430 C C C C C C C C C C C C C G C C C C C C
2 chr2_4549918 0 4549918 A A A A A A A A C C C C A A A A A A C C
2 chr2_4586667 0 4586667 C C C C C C C C C C C C C C C G C C C C
2 chr2_4602832 0 4602832 G G C C G G G G G G G G G G G G G G G G
2 chr2_4622139 0 4622139 C C C C C C C C G G G G C C C C C C G G
2 chr2_4627649 0 4627649 G G G G G G G G G G G G G G G G C C G G
2 chr2_4632224 0 4632224 A A A A A A A C A A A A A A A A A A A A
2 chr2_4634787 0 4634787 C C C C C C C C G G G G C C C C C C G G
2 chr2_4635309 0 4635309 C C C C C C C C G G G G C C C C C C G G
2 chr2_4646262 0 4646262 A A A A A A A A T T T T A A A A A A T T
2 chr2_4650149 0 4650149 C C C C C C C C C G C C C C C C C C C C
2 chr2_4687700 0 4687700 G G G G G G G G G G C C G G G G G G C C
2 chr2_4694183 0 4694183 G G G G G G G G G G G G G G C G G G G G
2 chr2_4718271 0 4718271 C C C C C C C C C C C C C C G G C C C C
2 chr2_4749131 0 4749131 A A A A A A A A T T T T A A A A A A T T
2 chr2_4759382 0 4759382 T T T T T T T T T T G T T T T T T T T T
2 chr2_4763050 0 4763050 A A A A A A A A A A A A A C A A A A A A
2 chr2_4792378 0 4792378 C C C C C G C C C C C C C C C C C C C C
2 chr2_4794248 0 4794248 G G G G G G G G G G G G G T G G G G G G
2 chr2_4798768 0 4798768 C C C C C C C C C C C C A C C C C C C C
2 chr2_4811763 0 4811763 A A A A A A A A C C C C A A A A A A C C
2 chr2_4820378 0 4820378 A A A A A A A A A T A A A A A A A A A A
2 chr2_4839785 0 4839785 A A A A A A A A C C C C A A A A A A C C
2 chr2_4845418 0 4845418 G G G G G G G G T T T T G G G G G G T T
2 chr2_4847316 0 4847316 T T T T T T T T T T T T A T T T T T T T
2 chr2_4850619 0 4850619 G G G G G G T T G G G G G G G G G G G G
2 chr2_4874863 0 4874863 C C C C C C C C A A A A C C C C C C A A
2 chr2_4876378 0 4876378 T T T T T T T T A A A A T T T T T T A A
2 chr2_4878342 0 4878342 C C C C C C C C C C C C C C C C G G C C
2 chr2_4896403 0 4896403 T T T T T T T T G T T T T T T T T T T T
2 chr2_4923460 0 4923460 A A A A A A A A A C A A A A A A A A C C
2 chr2_4928595 0 4928595 G G G G G G G G G G T T G G G G G G G G
2 chr2_4933560 0 4933560 A A A A A A C C A A A A A A A A A A A A
2 chr2_4936905 0 4936905 T T T T T T T T T T T T T T T T A T T T
2 chr2_4938691 0 4938691 T T T T T T T T A A A A T T T T T T A A
2 chr2_4963994 0 4963994 T T T T T T T T G G G G T T T T T T G G
2 chr2_4970163 0 4970163 T T T T T T T T G T T T T T T T T T G G
2 chr2_5002503 0 5002503 G G G G G G G G C C C C G G G G G G C C
2 chr2_5015617 0 5015617 G G G G G G G G G G G G G T G G G G G G
2 chr2_5019662 0 5019662 T T T T T T T T A A A A T T T T T T A A
2 chr2_5036525 0 5036525 A A A A T T A A A A A A A A A A A A A A
2 chr2_5049248 0 5049248 T T G T G G T T T T T T T T T T T T T T
2 chr2_5051578 0 5051578 C C C C C C A A C C C C C C C C C C C C
2 chr2_5060403 0 5060403 T T T T T T T T T T T T T T G T T T T T
2 chr2_5060863 0 5060863 T T T T T T A A T T T T T T T T T T T T
2 chr2_5074521 0 5074521 A A A A A A A A C C C C A A A A A A C C
2 chr2_5083021 0 5083021 C C C C C C C C G G G G C C C C C C G G
2 chr2_5083861 0 5083861 G G G G G G G T G G G G G G G G G G G G
2 chr2_5085481 0 5085481 C C C C C C C C A C C C C C C C C C C C
2 chr2_5111846 0 5111846 T T T T T T T T T T A T T T T T T T T T
2 chr2_5114633 0 5114633 G G T T G T G G G G G G G G G G G G G G
2 chr2_5126685 0 5126685 A A A A A A A A T T T T A A A A A A T T
2 chr2_5129787 0 5129787 A T T T T T T T T T T T T T T T T T T T
2 chr2_5160329 0 5160329 C C C C C C C C G G G G C C C C C C G G
2 chr2_5174864 0 5174864 T T G G G T T T T T T T T T T T T T T T
2 chr2_5187105 0 5187105 G G G G G G G G C C C C G G G G G G C C
2 chr2_5191278 0 5191278 C C C C C C C C A C C C C C C C C C C C
2 chr2_5193900 0 5193900 C C C C C C C C A A A A C C C C C C A A
2 chr2_5199232 0 5199232 A A C C C C A A A A A A A A A A A A A A
2 chr2_5201939 0 5201939 T T T T T T T T T T T T G G T T T T T T
2 chr2_5211792 0 5211792 C C C C C C C C G G G G C C C C C C G G
2 chr2_5219165 0 5219165 A A A A A A A A A A A A A A A T A A A A
2 chr2_5222059 0 5222059 G G G G G G G G G G G G C C G G G G G G
2 chr2_5253836 0 5253836 A A A A A A A A C C C C A A A A A A C C
2 chr2_5256423 0 5256423 C C C C C C C C C C C C C C C G C C C C
2 chr2_5256431 0 5256431 C C C C C C C C C C C C A C C C C C C C
2 chr2_5260572 0 5260572 G G G G G G G G G G C G G G G G G G G G
2 chr2_5271383 0 5271383 G G G G G G G G G G G G C C G G G G G G
2 chr2_5272073 0 5272073 G G G G G G G G G G G G G G C G G G G G
2 chr2_5275242 0 5275242 A A A A A A A A C C C C A A A A A A C C
2 chr2_5279238 0 5279238 T T T T T T T T G G G G T T T T T T G G
2 chr2_5306407 0 5306407 T T T T T T T T G T G T T T T T T T G G
2 chr2_5313537 0 5313537 C C C C C C C C C C C C A C C C C C C C
2 chr2_5313752 0 5313752 C C C C C C C C A A A A C C C C C C A A
2 chr2_5317313 0 5317313 T T T T A A T T T T T T T T T T T T T T
2 chr2_5324113 0 5324113 G G G G G T G G G G G G G G G G G G G G
2 chr2_5340536 0 5340536 G G G G G G C C G G G G G G G G G G G G
2 chr2_5343373 0 5343373 C C C C C C C C A A A A C C C C C C A A
2 chr2_5348486 0 5348486 A A A T A A A A A A A A A A A A A A A A
2 chr2_5378230 0 5378230 T T A A A A T T A A A A A A A A A A A A
2 chr2_5378380 0 5378380 C C C C C C C C G G G G G G G G G G G G
2 chr2_5388268 0 5388268 A A A A A T A A A A A A A A A A A A A A
2 chr2_5388963 0 5388963 T T T T G G T T T T T T T T T T T T T T
2 chr2_5389845 0 5389845 T T A A A A A A A A A A A A A A A A A A
2 chr2_5394649 0 5394649 C C C C C C C C G G G G C C C C C C G G
2 chr2_5405777 0 5405777 A A A A A A A A T T T T A A A A A A T T
2 chr2_5410096 0 5410096 G G C C C C G G C C C C C C C C C C C C
2 chr2_5414223 0 5414223 A A A A A A A A C C C C A A A A A A C C
2 chr2_5447887 0 5447887 G G G G G G G G T T T T G G G G G G T T
2 chr2_5467744 0 5467744 C C C C C C C C A A A A C C C C C C A A
2 chr2_5482649 0 5482649 C C C C C C C C C C C C C C C C G G C C
2 chr2_5485329 0 5485329 T T T T T T T T T T T T A T T T T T T T
2 chr2_5485691 0 5485691 A A A C A A A A A A A A A A A A A A A A
2 chr2_5497350 0 5497350 T T T T T T T T G G G G T T T T T T G G
2 chr2_5502010 0 5502010 T T T T T T T T T T T T T T A A A A T T
2 chr2_5507449 0 5507449 A A A A A A A A A A A A A C A A A A A A
2 chr2_5513885 0 5513885 A A T T T T A A A A A A A A A A A A A A
2 chr2_5547958 0 5547958 G G G G G G G G C G C G G G G G G G C C
2 chr2_5550772 0 5550772 C C C C C C C C A A A A C C C C C C A A
2 chr2_5556078 0 5556078 G G G G G G G G C C C C G G G G G G C C
2 chr2_5568353 0 5568353 C C A A A C C C C C C C C C C C C C C C
2 chr2_5571111 0 5571111 C C C C C C C C C C C C C C G G C C C C
2 chr2_5572204 0 5572204 T T T T T T T T G T T T T T T T T T T T
2 chr2_5582457 0 5582457 T T T T T T T T T T T T T T T T G T T T
2 chr2_5583875 0 5583875 A A A A A A A A A A A A A C A A A A A A
2 chr2_5589107 0 5589107 C C A A A C C C C C C C A A A A A A C C
2 chr2_5595168 0 5595168 G G G G G G G G C C C C G G G G G G C C
2 chr2_5597206 0 5597206 T T T T T T T T G G G G T T T T T T G G
2 chr2_5602574 0 5602574 A A A A A A A A A C A C A A A A A A A A
2 chr2_5607286 0 5607286 C C A A A A A A A A A A A A A A A A A A
2 chr2_5650389 0 5650389 T T T T T T G G T T T T T T T T T T T T
2 chr2_5684523 0 5684523 T T A A A A T T T T T T T T T T T T T T
2 chr2_5697742 0 5697742 G G G G G G G G G G G G C C G G G G G G
2 chr2_5726627 0 5726627 T T G G G G T T G G G G G G G G G G G G
2 chr2_5733590 0 5733590 G G G G G G G G G G G G C C C C C C G G
2 chr2_5743488 0 5743488 C C C C C C C C A A A A C C C C C C A A
2 chr2_5746487 0 5746487 T T T T T T T T T T T T G G T T G G T T
2 chr2_5807095 0 5807095 G G G G G G G G T T T T G G G G G G T T
2 chr2_5809680 0 5809680 A A T T A T A A A A A A A A A A A A A A
2 chr2_5828707 0 5828707 G G G G G G G G G T G G G G G G G G G G
2 chr2_5833451 0 5833451 G G G G G G G G C C C C G G G G G G C C
2 chr2_5842780 0 5842780 G G G G G G G G C C C C G G G G G G C C
2 chr2_5846913 0 5846913 G G G G G G G G G G G G G G C C G G G G
2 chr2_5852748 0 5852748 C C C C C C C C G G G G C C C C C C G G
2 chr2_5860279 0 5860279 G G G G G G G G G G G G C C G G G G G G
2 chr2_5889213 0 5889213 C C C C C C C C G G G G C C C C C C G G
2 chr2_5890055 0 5890055 T T G G T T T T T T T T T T T T T T T T
2 chr2_5897787 0 5897787 C C C C C C C C G G G G C C C C C C G G
2 chr2_5906323 0 5906323 C G G G G G C C G G G G G G G G G G G G
2 chr2_5911452 0 5911452 G G G G G G G G T T T T G G G G G G T T
2 chr2_5921822 0 5921822 T T T T T T T T T T T T A T T T T T T T
2 chr2_5929769 0 5929769 A A A A A A A A A C A A A A A A A A A A
2 chr2_5932332 0 5932332 A A C C C C A A C C C C C C C C C C C C
2 chr2_5941520 0 5941520 T T T T T T T T A A A A T T T T T T A A
2 chr2_5945946 0 5945946 G G G G G G G G T T T T G G G G G G T T
2 chr2_5952762 0 5952762 C C C C C C C C C C C C A C C C C C C C
2 chr2_5963480 0 5963480 T T T T T T T T G G G G T T T T T T G G
2 chr2_6006220 0 6006220 C C C C C C C C G G G G C C C C C C G G
2 chr2_6012338 0 6012338 G G G G C C G G G G G G G G G G G G G G
2 chr2_6038153 0 6038153 A A A A A A A A A A A A A C A A A A A A
2 chr2_6038655 0 6038655 A A A A A A A A T T T T A A A A A A T T
2 chr2_6055059 0 6055059 T T T T T T T T G G G G T T T T T T G G
2 chr2_6062772 0 6062772 G G G G G G G G G T G G G G G G G G G G
2 chr2_6066077 0 6066077 T T T T T T T T T T T T G T T T T T T T
2 chr2_6067497 0 6067497 A A A A A A A A A A A A A A T T A A A A
2 chr2_6069250 0 6069250 T T T T T T T T A A A A T T T T T T A A
2 chr2_6069580 0 6069580 G G G G G G G G T T T T G G G G G G T T
2 chr2_6073401 0 6073401 G G G T G G G G G G G G G G G G G G G G
2 chr2_6073423 0 6073423 G G G G G G G G G G G G G T G G G G G G
2 chr2_6075860 0 6075860 C C C C C C C C C C C C G G C C C C C C
2 chr2_6086579 0 6086579 G G G G G G G G C C C C G G G G G G C C
2 chr2_6096698 0 6096698 G G G G G G G G C C C C G G G G G G C C
2 chr2_6102186 0 6102186 G G G G G G G G C C C C G G G G G G C C
2 chr2_6113078 0 6113078 G G C G G G G G G G G G G G G G G G G G
2 chr2_6127917 0 6127917 A A A T A T A A A A A A A A A A A A A A
2 chr2_6135918 0 6135918 A A A A A A A A C C C C A A A A A A C C
2 chr2_6141977 0 6141977 G G G G G G G G G G G G G T G G G G G G
2 chr2_6149038 0 6149038 T T T T T T T T G G G G T T T T T T G G
2 chr2_6164305 0 6164305 C C C C C G C C C C C C C C C C C C C C
2 chr2_6171727 0 6171727 T T T T T T T T G G G G T T T T T T G G
2 chr2_6186734 0 6186734 G G G G G G G G T T T T G G G G G G T T
2 chr2_6199203 0 6199203 G G G G G G G G C C C C G G G G G G C C
2 chr2_6245334 0 6245334 G G G G G G G G T T G T G G G G G G G G
2 chr2_6254594 0 6254594 A A A A A A A A A A A A T T A A A A A A
2 chr2_6273903 0 6273903 T T T T G T T T T T T T T T T T T T T T
2 chr2_6282524 0 6282524 G G G G G G G G C C C C G G G G G G C C
2 chr2_6284207 0 6284207 T T T T A T T T T T T T T T T T T T T T
2 chr2_6288095 0 6288095 C C C G C C C C C C C C C C C C C C C C
2 chr2_6299020 0 6299020 C C C C C C C C C C C C C C A A C C C C
2 chr2_6303891 0 6303891 C C C C C C C C C C C C A A C C C C C C
2 chr2_6303943 0 6303943 C C C C C C C C C C A C C C C C C C C C
2 chr2_6324702 0 6324702 C C C C C C C C C C C C G G C C C C C C
2 chr2_6341739 0 6341739 T T T T G G T T T T T T T T T T T T T T
2 chr2_6352377 0 6352377 A A A A A A A A C C C C A A A A A A C C
2 chr2_6364925 0 6364925 G G G G G G G G T T T T G G G G G G T T
2 chr2_6374335 0 6374335 G G G G G G T T G G G G G G G G G G G G
2 chr2_6396434 0 6396434 G G G G G G G G C G G G G G G G G G C C
2 chr2_6410558 0 6410558 G G T T T T G G G G G G G G G G G G G G
2 chr2_6411637 0 6411637 G G G G G G G G T T T T G G G G G G T T
2 chr2_6423709 0 6423709 T T T T T T T T T T T T T T T T G T T T
2 chr2_6432310 0 6432310 C C C C C C C C A A A A C C C C C C A A
2 chr2_6444926 0 6444926 A A A A A A A A T T T T A A A A A A T T
2 chr2_6465901 0 6465901 C C C C C C C C C C C C C G C C C C C C
2 chr2_6481188 0 6481188 C C C C C C C C C C C C C C C C G G C C
2 chr2_6484655 0 6484655 G G G G G G G G G G G G G G C G G G G G
2 chr2_6485111 0 6485111 G G G G G G G G G G C G G G G G G G G G
2 chr2_6487695 0 6487695 C C C C C C C C G G G G C C C C C C G G
2 chr2_6495380 0 6495380 C C C C C C C C C C C C C C C G C C C C
2 chr2_6500727 0 6500727 A T A A A A A A A A A A A A A A A A A A
2 chr2_6513105 0 6513105 G G G G G G G G T T T T G G G G G G T T
2 chr2_6513957 0 6513957 C C C C C C C C C C C G C C C C C C C C
2 chr2_6515077 0 6515077 T T A T T T T T T T T T T T T T T T T T
2 chr2_6537795 0 6537795 G G G G G G G G G G G T G G G G G G G G
2 chr2_6565418 0 6565418 A A A A A A A A C C C C A A A A A A C C
2 chr2_6573944 0 6573944 G G C C C C C C G G G G C C C C C C G G
2 chr2_6589917 0 6589917 T T T T T T T T A A A A T T T T T T A A
2 chr2_6598562 0 6598562 T T T T T T T T T T T T G T T T G G T T
2 chr2_6604102 0 6604102 G G G G G G G G G G G G G G C C G G G G
2 chr2_6613773 0 6613773 T T T T T T T T G G G G T T T T T T G G
2 chr2_6657432 0 6657432 T T T T A T T T T T T T T T T T T T T T
2 chr2_6668858 0 6668858 T T T T T T T T T T T T G G T T T T T T
2 chr2_6724972 0 6724972 C C C C C C C C A A A A C C C C C C A A
2 chr2_6737116 0 6737116 A A A A A A A A C C C C A A A A A A C C
2 chr2_6749899 0 6749899 T T T T T T T T G G G G T T T T T T G G
2 chr2_6777703 0 6777703 G G G G G G G G G G G G G G T T G G G G
2 chr2_6788822 0 6788822 G G G G G G G G T T T T G G G G G G T T
2 chr2_6795564 0 6795564 T T T T T T T T A A A A T T T T T T A A
2 chr2_6817381 0 6817381 G G G G G G G G T T G G G G G G G G G G
2 chr2_6825730 0 6825730 T T T T T T T T G G G G T T T T T T G G
2 chr2_6841803 0 6841803 C C C C C C C C A A A A C C C C C C A A
2 chr2_6877868 0 6877868 A A A A A A A A A A A A A T A A A A A A
2 chr2_6911969 0 6911969 G G G G C G G G G G G G G G G G G G G G
2 chr2_6914780 0 6914780 C C C C C C C C C C C C A A A A C C C C
2 chr2_6929431 0 6929431 A A A A A A A A T T T T A A A A A A T T
2 chr2_6930177 0 6930177 A A A A A A A A A A A A A A A A A T A A
2 chr2_6948390 0 6948390 G G G G G G G G C C C C G G G G G G C C
2 chr2_6974212 0 6974212 G G G G G G G G G G G G C G G G G G G G
2 chr2_6990411 0 6990411 G G G G G G G G C C C C G G G G G G C C
2 chr2_6992141 0 6992141 G G G G G G C C G G G G G G G G G G G G
2 chr2_7005891 0 7005891 C C C C C C C C C C C C C G C C C C C C
2 chr2_7007738 0 7007738 T T T T T T T T G G G G T T T T T T G G
2 chr2_7013369 0 7013369 A A A A A A A A A A A A T T T T T T A A
2 chr2_7102214 0 7102214 C C C C C C C C C C C C C C C C G G C C
2 chr2_7158247 0 7158247 T T T T T T T T G G G G G G G G G G G G
2 chr2_7174553 0 7174553 T T T T T T T T G G G G T T T T T T G G
2 chr2_7203932 0 7203932 C C C C C G C C C C C C C C C C C C C C
2 chr2_7205650 0 7205650 G G G G G G G G G G G G C G G G G G G G
2 chr2_7226444 0 7226444 C C C C C C C C G G G G C C C C C C G G
2 chr2_7239762 0 7239762 G G G G G G G G C C C C G G G G G G C C
2 chr2_7305745 0 7305745 G G G G G G G G G G C G G G G G G G G G
2 chr2_7324804 0 7324804 G G G G G G G G G G G G G G C G G G G G
2 chr2_7353840 0 7353840 T T T T T T T T G T T T T T T T T T T T
2 chr2_7358354 0 7358354 G G T T T T G G T T T T T T T T T T T T
2 chr2_7366631 0 7366631 C C C C C G C C C C C C C C C C C C C C
2 chr2_7373332 0 7373332 G G T T T T G G T T T T T T T T T T T T
2 chr2_7380368 0 7380368 T T T T T T T T T T T T G G G T T T T T
2 chr2_7434597 0 7434597 A A A A A A A A A C A C A A A A A A C C
2 chr2_7436125 0 7436125 T T T T T T T T A A A A T T T T T T A A
2 chr2_7495292 0 7495292 A A A A A A A A A C C C A A A A A A A A
2 chr2_7506201 0 7506201 T T T T T T T T T T T T G G T T T T T T
2 chr2_7510156 0 7510156 T T T T T T T T A T T T T T T T T T T T
2 chr2_7536526 0 7536526 A A A A A A A A A A A A A A A A T T A A
2 chr2_7578204 0 7578204 C C C C C C C C C C C C C C A C C C C C
2 chr2_7612270 0 7612270 A A C C C C A A C C C C C C C C C C C C
2 chr2_7688724 0 7688724 G G G G G G G G G G G G G G T T G G G G
2 chr2_7690447 0 7690447 T T T T T T T T A A A A T T T T T T A A
2 chr2_7700438 0 7700438 A A A A A A A A A A A A A T A A A A A A
2 chr2_7721317 0 7721317 G G G G G G G G C C C C G G G G G G C C
2 chr2_7747223 0 7747223 T T T T T T T T T T T T G T T T T T T T
2 chr2_7784461 0 7784461 C C A A C C C C C C C C C C C C C C C C
2 chr2_7859652 0 7859652 A A A A A A A A A A A A A A T T A A A A
2 chr2_7874275 0 7874275 C C C C C C A A C C C C C C C C C C C C
2 chr2_7893023 0 7893023 C C C C C G C C C C C C C C C C C C C C
2 chr2_7897289 0 7897289 G G G G G G G G G G C G G G G G G G G G
2 chr2_7898433 0 7898433 T T T T T T T T T T T T T T G G T T T T
2 chr2_7908057 0 7908057 G G T T G T G G G G G G G G G G G G G G
2 chr2_7927424 0 7927424 C C C C C C C C C C C C C C C C A C C C
2 chr2_7976004 0 7976004 A A A C A A A A A A A A A A A A A A A A
2 chr2_7989960 0 7989960 A A A C A A A A A A A A A A A A A A A A
2 chr2_8024104 0 8024104 T T T T T T T T T T T T T T A A T T T T
2 chr2_8060267 0 8060267 T T T T T T T T A A A A T T T T T T A A
2 chr2_8091084 0 8091084 G G G G G G G G G G G G T T G G G G G G
2 chr2_8098056 0 8098056 A A A A A A A A A A A A A A A A A T A A
2 chr2_8101668 0 8101668 A A A A A A A A T T T T A A A A A A T T
2 chr2_8173913 0 8173913 C C G G G G G G G G G G G G G G G G G G
2 chr2_8228351 0 8228351 C C C C A A C C C C C C C C C C C C C C
2 chr2_8229579 0 8229579 T T T T T T T T T T T T A A A A A A T T
2 chr2_8249883 0 8249883 T T T T T T T T T T T T T T T T G T T T
2 chr2_8274906 0 8274906 G G G G G G G G G G G G T T G G G G G G
2 chr2_8292859 0 8292859 A A A A A A A A A C A C A A A A A A A A
2 chr2_8302135 0 8302135 T T T T T T T T G G G G T T G G T T G G
2 chr2_8304509 0 8304509 A A T T A A A A A A A A A A A A A A A A
2 chr2_8318153 0 8318153 A A A A C C A A C C C C C C C C C C C C
2 chr2_8331643 0 8331643 A A T T T T T T T T T T T T T T T T T T
2 chr2_8363748 0 8363748 G G G G G T G G G G G G G G G G G G G G
2 chr2_8407533 0 8407533 C C C C C C C C G G G G C C C C C C G G
2 chr2_8408363 0 8408363 G G G G G G G G G G G G G G C C G G G G
2 chr2_8423738 0 8423738 G G G G G G G G G G G G C G G G G G G G
2 chr2_8425523 0 8425523 T T T T T T T T T T T T T T G G T T T T
2 chr2_8490568 0 8490568 G G C C C C C C C C C C C C C C C C C C
2 chr2_8515396 0 8515396 C C C C C C C C G G G G C C C C C C G G
2 chr2_8557922 0 8557922 C C C C C C C C G G G G C C C C C C G G
2 chr2_8564127 0 8564127 A A A A A A A A A A A A A C A A A A A A
2 chr2_8631578 0 8631578 T T T T T T T T T T T T T T G G T T T T
2 chr2_8645547 0 8645547 C C C C C C C C C C C C C C A A C C C C
2 chr2_8650302 0 8650302 A A A A A A A A C C C C A A A A A A C C
2 chr2_8666423 0 8666423 G T T T T T T T T T T T T T T T T T T T
2 chr2_8670054 0 8670054 G G G G G T G G G G G G G G G G G G G G
2 chr2_8683119 0 8683119 C C C C C C C C C C C C A C C C C C C C
2 chr2_8708768 0 8708768 G G G G G T G G G G G G G G G G G G G G
2 chr2_8721539 0 8721539 A A A A A A A A C C C C A A A A A A C C
2 chr2_8724756 0 8724756 C C C C C C C C G G G G C C C C C C G G
2 chr2_8744385 0 8744385 T T T T T T T T G G G G T T T T T T G G
2 chr2_8751312 0 8751312 C C C C C C C C C C C C A C C C C C C C
2 chr2_8753403 0 8753403 T T T T T T T T G G G G T T T T T T G G
2 chr2_8753725 0 8753725 G G G G G G G G G G G G G T G G G G G G
2 chr2_8776085 0 8776085 G G G G G G G G C C C C G G G G G G C C
2 chr2_8784225 0 8784225 C C C C C C C C A A A A C C C C C C A A
2 chr2_8788079 0 8788079 A A A A A A A A C C C C A A A A A A C C
2 chr2_8794041 0 8794041 T T A A T T T T T T T T T T T T T T T T
2 chr2_8800758 0 8800758 C C C C C C C C C C C C C C C C A A C C
2 chr2_8831759 0 8831759 C C C C C C C C G G G G C C C C C C G G
2 chr2_8837486 0 8837486 G G G G G G G G G G G G G G G G G T G G
2 chr2_8842182 0 8842182 C C C C C C C C C C C C C C G G C C C C
2 chr2_8842900 0 8842900 G G G G G G G G C C C C G G G G G G C C
2 chr2_8843575 0 8843575 G G G G G G G G G G G G G T G G G G G G
2 chr2_8845014 0 8845014 G G G G G G G G C C C C G G G G G G C C
2 chr2_8861222 0 8861222 C C C C C C C C C C C C A C C C C C C C
2 chr2_8861383 0 8861383 G G G G G G G G G G C G G G G G G G G G
2 chr2_8867464 0 8867464 G G G G G G G G C G C G G G G G G G C C
2 chr2_8872724 0 8872724 C C C C C C C C C G C C C C C C C C C C
2 chr2_8880254 0 8880254 C C A A A A C C A A A A A A A A A A A A
2 chr2_8891343 0 8891343 A T A A A A A A A A A A A A A A A A A A
2 chr2_8962478 0 8962478 C C C C C C C C G G G G C C C C C C G G
2 chr2_8967686 0 8967686 G G G G G T G G G G G G G G G G G G G G
2 chr2_8979914 0 8979914 T T T T T T T T G T T T T T T T T T G G
2 chr2_9062473 0 9062473 C C C C C C C C C C C C C C C C G G C C
2 chr2_9072625 0 9072625 G G G G G G G G T T T T G G G G G G T T
2 chr2_9078632 0 9078632 A A C C C C A A C C C C C C C C C C C C
2 chr2_9101047 0 9101047 C C C C C C C C C C C C G G G G G G C C
2 chr2_9108342 0 9108342 A A A A A A A A A A A C A A A A A A A A
2 chr2_9119457 0 9119457 C C C C C C C C G G G G C C C C C C G G
2 chr2_9165227 0 9165227 C C G G G G C C G G G G G G G G G G G G
2 chr2_9190286 0 9190286 G G G G G G G G G G G G G G G G C G G G
2 chr2_9194886 0 9194886 A A A A A A A A T T T T A A A A A A T T
2 chr2_9201502 0 9201502 G G G G G G G G C C C C G G G G G G C C
2 chr2_9254625 0 9254625 T T T T T T T T G G G G T T T T T T G G
2 chr2_9267373 0 9267373 G G G G G G G G C C C C G G G G G G C C
2 chr2_9287991 0 9287991 C C C C C C C C C C C C C C A A C C C C
2 chr2_9295751 0 9295751 G G G G G G G G T T T T G G G G G G T T
2 chr2_9329786 0 9329786 C C C C C C C C A A A A C C C C C C A A
2 chr2_9334766 0 9334766 G G G G C G G G G G G G G G G G G G G G
2 chr2_9376185 0 9376185 C C G G G G C C G G G G G G G G G G G G
2 chr2_9395523 0 9395523 T T T T T T T T T T T T T T A A T T T T
2 chr2_9403652 0 9403652 C C A A A A C C A A A A A A A A A A A A
2 chr2_9406560 0 9406560 A A A A A A A A C C C C A A A A A A C C
2 chr2_9436547 0 9436547 T T T T T T T T T T T T A T T T T T T T
2 chr2_9436625 0 9436625 G G G G G G G G G G G G G G G G C C G G
2 chr2_9486112 0 9486112 G G G G G G G G G G C G G G G G G G G G
2 chr2_9521779 0 9521779 C C C C A C C C C C C C C C C C C C C C
2 chr2_9562465 0 9562465 T T T T T T T T T T T T T T T T A T T T
2 chr2_9565191 0 9565191 G G G G G G G G C C C C G G G G G G C C
2 chr2_9586429 0 9586429 C C C C C C C C G G G G C C C C C C G G
2 chr2_9592135 0 9592135 T T T T T T T T G G G G T T T T T T G G
2 chr2_9593843 0 9593843 G G G G G G G G T T T T G G G G G G T T
2 chr2_9603031 0 9603031 C C C C C C C C A A A A C C C C C C A A
2 chr2_9608339 0 9608339 T T T T T T T T A T T T T T T T T T T T
2 chr2_9626823 0 9626823 T T T T T T T T T T T T T T T T G T T T
2 chr2_9645963 0 9645963 G G G G G G G G C C C C G G G G G G C C
2 chr2_9654748 0 9654748 C C C C C C C C C C A A C C C C C C C C
2 chr2_9692496 0 9692496 G G G G G G G G C C C C G G G G G G C C
2 chr2_9697261 0 9697261 C C C C C C C C C C C C A A C C C C C C
2 chr2_9726516 0 9726516 C C C C C C C C A A A A C C C C C C A A
2 chr2_9740398 0 9740398 A A A A A T A A A A A A A A A A A A A A
2 chr2_9764059 0 9764059 G G G G G G G G T T T T G G G G G G T T
2 chr2_9770084 0 9770084 C C C C C C C C C C C C C G C C C C C C
2 chr2_9770665 0 9770665 T T T T T T T T A A A A T T T T T T A A
2 chr2_9773416 0 9773416 G G G G G G G G T T T T G G G G G G T T
2 chr2_9783858 0 9783858 G G G G G G G G G G G G T T G G G G G G
2 chr2_9789665 0 9789665 C C C C C C C C C C C C C C A C C C C C
2 chr2_9819284 0 9819284 C G C C C C C C C C C C C C C C C C C C
2 chr2_9850259 0 9850259 G G G G G G G G G G G G G G G T G G G G
2 chr2_9891291 0 9891291 G G G G G G G G G G G T G G G G G G T T
2 chr2_9912626 0 9912626 G G G G G G G G G G G G G T G G G G G G
2 chr2_9919537 0 9919537 T T T T T T T T G G G G T T T T T T G G
2 chr2_9925203 0 9925203 A A A A A A A A T T T T A A A A A A T T
2 chr2_9936048 0 9936048 C C C C C C C C G G G G C C C C C C G G
2 chr2_9938825 0 9938825 C C C C C C C C A A A A C C C C C C A A
2 chr2_9962006 0 9962006 A C C C C C C C C C C C C C C C C C C C
2 chr2_9974689 0 9974689 A A A A A T A A A A A A A A A A A A A A
2 chr2_9979760 0 9979760 C C C C A C C C C C C C C C C C C C C C
2 chr2_9995473 0 9995473 T T T T T T T T G G G G G G G G G G G G
2 chr2_10003181 0 10003181 A A A A A A A A C C C C A A A A A A C C
2 chr2_10004139 0 10004139 T T A A A A T T A A A A A A A A A A A A
2 chr2_10007111 0 10007111 C C C C C C C C G G G G C C C C C C G G
2 chr2_10013764 0 10013764 G G G G G G G G G G G T G G G G G G G G
2 chr2_10020795 0 10020795 G G G G G G G G G G G G G T G G G G G G
2 chr2_10032450 0 10032450 A A A A A C A A A A A A A A A A A A A A
2 chr2_10044225 0 10044225 C C C C C C C C C C C C C C C C A C C C
2 chr2_10065940 0 10065940 A A T T A T A A A A A A A A A A A A A A
2 chr2_10081910 0 10081910 A A A A A A A A C C C C A A A A A A C C
2 chr2_10082722 0 10082722 C C G G C C C C C C C C C C C C C C C C
2 chr2_10087598 0 10087598 G G G G G G G G C C C C G G G G G G C C
2 chr2_10090486 0 10090486 C C C G C G C C C C C C C C C C C C C C
2 chr2_10098491 0 10098491 C C C C C C C C A A A A C C C C C C A A
2 chr2_10125214 0 10125214 A A A A A A A A A A A A A A A A A C A A
2 chr2_10131208 0 10131208 A A A A A A A A A A A A A A T T A A A A
2 chr2_10131284 0 10131284 C C C C C C C C C C C C C G C C C C C C
2 chr2_10134119 0 10134119 G G G G G G G G C G C G G G G G G G C C
2 chr2_10142263 0 10142263 G G G G G G G G G G G G C G G G G G G G
2 chr2_10158923 0 10158923 A C C C C C C C C C C C C C C C C C C C
2 chr2_10175803 0 10175803 T T T T T T T T G T T T T T T T T T T T
2 chr2_10188092 0 10188092 C C C C C C C C C C C C A C C C C C C C
2 chr2_10210075 0 10210075 T T T T G T T T T T T T T T T T T T T T
2 chr2_10212101 0 10212101 T T T T G G T T T T T T T T T T T T T T
2 chr2_10214498 0 10214498 T T G G G G T T G G G G G G G G G G G G
2 chr2_10218023 0 10218023 A A A A A A A A A A A A C C A A A A A A
2 chr2_10218472 0 10218472 G G G G C G G G G G G G G G G G G G G G
2 chr2_10218766 0 10218766 G G G G G G G G C C C C G G G G G G C C
2 chr2_10224819 0 10224819 G G G G G G G G G G C G G G G G G G G G
2 chr2_10235556 0 10235556 G G G G C G G G G G G G G G G G G G G G
2 chr2_10265975 0 10265975 C C C C C C C C G G G G C C C C C C G G
2 chr2_10280620 0 10280620 T T T T T T T T T T T T G T T T T T T T
2 chr2_10285378 0 10285378 C C A A A C C C C C C C C C A A C C C C
2 chr2_10313776 0 10313776 T T T T T T T T A A A A T T T T T T A A
2 chr2_10319899 0 10319899 C C C C C C C C A A A A C C C C C C A A
2 chr2_10328148 0 10328148 G G T T G G G G G G G G G G G G G G G G
2 chr2_10341321 0 10341321 A A A A A A A A T T T T A A A A A A T T
2 chr2_10391666 0 10391666 G G G G G G G G T T T T G G G G G G T T
2 chr2_10428559 0 10428559 A A A A A A A A A A A T A A A A A A T T
2 chr2_10439790 0 10439790 C C C C A C C C C C C C C C C C C C C C
2 chr2_10462160 0 10462160 G G G G G G G G C C C C G G G G G G C C
2 chr2_10470655 0 10470655 C C C C C C C C G G G G C C C C C C G G
2 chr2_10487215 0 10487215 T T T T T T T T T T T T A T T T T T T T
2 chr2_10495917 0 10495917 C C C C C C C C C C C C C C A C C C C C
2 chr2_10527874 0 10527874 C C C C C C C C C C C C C C C C G G C C
2 chr2_10552376 0 10552376 G T G G G G G G G G G G G G G G G G G G
2 chr2_10565545 0 10565545 C C C C C C C C A A A A C C C C C C A A
2 chr2_10570289 0 10570289 T T T T T T T T T T T T T T T T A A T T
2 chr2_10590195 0 10590195 A A A A A A A A C C C C A A A A A A C C
2 chr2_10596668 0 10596668 C C C C C C C C C C C C A C C C C C C C
2 chr2_10603704 0 10603704 T T T T T T T T A A A A A A A A A A A A
2 chr2_10638819 0 10638819 A A A A A A A A C C C C A A A A A A C C
2 chr2_10654361 0 10654361 G G G G G G C C G G G G G G G G G G G G
2 chr2_10663134 0 10663134 C C C C C C C C G G G G C C C C C C G G
2 chr2_10666324 0 10666324 C C C C C C C C G G G G C C C C C C G G
2 chr2_10666563 0 10666563 C C C C C C C C C C C C C C A C C C C C
2 chr2_10686800 0 10686800 A A A A A A A A A A A A C C A A A A A A
2 chr2_10691408 0 10691408 G G G G G G G G G G G G C C C C G G G G
2 chr2_10709654 0 10709654 C C C C C C C C A C A C C C C C C C C C
2 chr2_10714208 0 10714208 C C C C C C C C G G G G C C C C C C G G
2 chr2_10715882 0 10715882 C C C C C C C C G G G G C C C C C C G G
2 chr2_10721093 0 10721093 C C C C C C C C G G G G C C C C C C G G
2 chr2_10728482 0 10728482 G G G G G G G G G G G G G T G G G G G G
2 chr2_10734598 0 10734598 A A A A A A A A A A A A A A A C A A A A
2 chr2_10738899 0 10738899 A A C C C C A A C C C C C C C C C C C C
2 chr2_10743349 0 10743349 C C C C C C C C C C C C A C C C C C C C
2 chr2_10757884 0 10757884 C C C C C C C C C C C C G G C C C C C C
2 chr2_10762799 0 10762799 C C C C C C C C C C C C C C A A C C C C
2 chr2_10762842 0 10762842 G G C G G G G G G G G G G G G G G G G G
2 chr2_10787608 0 10787608 T T T T A T T T T T T T T T T T T T T T
2 chr2_10794415 0 10794415 G G G G G G G G C C C C G G G G G G C C
2 chr2_10801068 0 10801068 G G G G C G G G G G G G G G G G G G G G
2 chr2_10819454 0 10819454 G G G G G G G G G G G G G G C G G G G G
2 chr2_10828290 0 10828290 G G G G G G G G G G G G C G G G G G G G
2 chr2_10829197 0 10829197 C C C C C C C C A A A A C C C C C C A A
2 chr2_10830399 0 10830399 G G G G G G G G C C C C G G G G G G C C
2 chr2_10834821 0 10834821 C C C C C C C C C C C C C G C C C C C C
2 chr2_10835410 0 10835410 A A C C C C A A C C C C C C C C C C C C
2 chr2_10848577 0 10848577 T T T T G T T T T T T T T T T T T T T T
2 chr2_10853558 0 10853558 C C G G C G C C C C C C C C C C C C C C
2 chr2_10878086 0 10878086 C C G G C G C C C C C C C C C C C C C C
2 chr2_10883489 0 10883489 C C C C C C C C C C C C A C C C C C C C
2 chr2_10888993 0 10888993 A A C C C C A A C C C C C C C C C C C C
2 chr2_10890834 0 10890834 C C C C C C C C C C C C C C G G C C C C
2 chr2_10900998 0 10900998 T T T T T T T T T T A T T T T T T T T T
2 chr2_10904530 0 10904530 C C C C C C C C C C C C C C C C G G C C
2 chr2_10909646 0 10909646 A A A A A A A A A A A A A A A C A A A A
2 chr2_10932605 0 10932605 G G G G C G G G G G G G G G G G G G G G
2 chr2_10932974 0 10932974 T T T T G G T T T T T T T T T T T T T T
2 chr2_10947584 0 10947584 C C C G C C C C C C C C C C C C C C C C
2 chr2_10970481 0 10970481 C C C G C C C C C C C C C C C C C C C C
2 chr2_10976710 0 10976710 T T T T T T T T T T G T T T T T T T T T
2 chr2_10977307 0 10977307 T T T T T T T T T T T T T T T T G G T T
2 chr2_10989208 0 10989208 G G G G G G G G G G G G C G G G G G G G
2 chr2_11017090 0 11017090 C C C C C C C C G G G G C C C C C C G G
2 chr2_11053448 0 11053448 G G C C C C G G C C C C C C C C C C C C
2 chr2_11057813 0 11057813 G G G G G G G G G T T T G G G G G G T T
2 chr2_11076836 0 11076836 G G G G G G G G C G C G G G G G G G G G
2 chr2_11081622 0 11081622 C C C C C C C C G G G G C C C C C C G G
2 chr2_11085281 0 11085281 G G G G G G G G G G G G G G C C G G G G
2 chr2_11097647 0 11097647 T T T T T T T T G G G G T T T T T T G G
2 chr2_11108651 0 11108651 C C A C C C C C C C C C C C C C C C C C
2 chr2_11110885 0 11110885 G G G G G G G G G G G G G G T T G G G G
2 chr2_11139246 0 11139246 A A A A A A A A A A A A A C A A A A A A
2 chr2_11144151 0 11144151 A A A A A A A A A A A A A A T T A A A A
2 chr2_11152576 0 11152576 T T T T T T T T A A A A T T T T T T A A
2 chr2_11153299 0 11153299 C C A A A A C C C C C C C C C C C C C C
2 chr2_11169283 0 11169283 C C C C C C C C A A A A A A A A A A A A
2 chr2_11198543 0 11198543 C C C C C C C C A A A A C C C C C C A A
2 chr2_11198860 0 11198860 G G G G G G G G G G G G G G G G C G G G
2 chr2_11208550 0 11208550 T T T T T T T T T T T T G G T T T T T T
2 chr2_11249649 0 11249649 G G G G G G G G G T G G G G G G G G T T
2 chr2_11262568 0 11262568 A A A A A A A A A T A A A A A A A A A A
2 chr2_11281919 0 11281919 T T T T T T T T T T A T T T T T T T T T
2 chr2_11291938 0 11291938 G T T T T T T T T T T T T T T T T T T T
2 chr2_11296106 0 11296106 C C C C C C C C C C C C G G G G C C C C
2 chr2_11297309 0 11297309 G G G G G G G G G G G G C G G G G G G G
2 chr2_11318947 0 11318947 C C C C C C A A C C C C C C C C C C C C
2 chr2_11330930 0 11330930 C C C C C C C C C C C C C C C G C C C C
2 chr2_11340659 0 11340659 A A A A A A A A A A A A A T A A A A A A
2 chr2_11346955 0 11346955 G G T T T T G G T T T T T T T T T T T T
2 chr2_11381306 0 11381306 G G G G C G G G G G G G G G G G G G G G
2 chr2_11387453 0 11387453 T T T T T T T T A A A A T T T T T T A A
2 chr2_11389038 0 11389038 C C C C C G C C G G C C C C C C C C G G
2 chr2_11411656 0 11411656 G G G T G T G G G G G G G G G G G G G G
2 chr2_11443103 0 11443103 G T T T T T G G T T T T T T T T T T T T
2 chr2_11446713 0 11446713 C C C C C C C C C C C C C C C G C C C C
2 chr2_11457994 0 11457994 G G G G G G G G G G G G G G G G C C G G
2 chr2_11500360 0 11500360 T T T T T T T T T T A T T T T T T T T T
2 chr2_11511421 0 11511421 A A A A A A A A A A A A A A A A C C A A
2 chr2_11514205 0 11514205 A A A A C C A A A A A A A A A A A A A A
2 chr2_11560564 0 11560564 G G G G G G G G C C C C G G G G G G C C
2 chr2_11562129 0 11562129 T T T T T T T T A A A T T T T T T T T T
2 chr2_11569271 0 11569271 C C C C C C C C G G G G C C C C C C G G
2 chr2_11576409 0 11576409 A C C C C C C C C C C C C C C C C C C C
2 chr2_11579183 0 11579183 A A A A A A T T A A A A A A A A A A A A
2 chr2_11607811 0 11607811 A A A A A A A A A A A T A A A A A A T T
2 chr2_11833842 0 11833842 C C C C C C C C G G G G C C C C C C G G
2 chr2_11846645 0 11846645 T T T T A T T T T T T T T T T T T T T T
2 chr2_11895134 0 11895134 C C A A A A C C A A A A A A A A A A A A
2 chr2_11918331 0 11918331 T T T T A T T T T T T T T T T T T T T T
2 chr2_11933808 0 11933808 A A A A A A A A C C C C A A A A A A A A
2 chr2_11966678 0 11966678 C C C C C C C C C C C C A C C C C C C C
2 chr2_11973080 0 11973080 C C C C C C C C G G G G C C C C C C G G
2 chr2_11996434 0 11996434 G G G G G G T T G G G G G G G G G G G G
2 chr2_11999842 0 11999842 C C C C C C C C G G G G C C C C C C G G
2 chr2_12001447 0 12001447 C C C C C C C C C C C C C C A A C C C C
2 chr2_12004503 0 12004503 C C C C A C C C C C C C C C C C C C C C
2 chr2_12022833 0 12022833 C C C C C C C C C C C C C C C C A A C C
2 chr2_12025412 0 12025412 T T T T T T T T G G G G T T T T T T G G
2 chr2_12057815 0 12057815 A A A A A A A A A A A A A C A A A A A A
2 chr2_12070779 0 12070779 A A A A A A A A C C C C A A A A A A C C
2 chr2_12145772 0 12145772 T T T T T T T T G G G G T T T T T T G G
2 chr2_12184830 0 12184830 A A A A A A A A A A A A A C A A A A A A
2 chr2_12185078 0 12185078 C C C C C G C C C C C C C C C C C C C C
2 chr2_12211689 0 12211689 C C G G G G C C G G G G G G G G G G G G
2 chr2_12220385 0 12220385 C C C C C C C C A A A A C C C C C C A A
2 chr2_12248099 0 12248099 A A A A A A A A A A A A A A C C A A A A
2 chr2_12257193 0 12257193 G G G G G G G G G G G G G T G G G G G G
2 chr2_12275941 0 12275941 G G G G G G G G T T T T G G G G G G T T
2 chr2_12280097 0 12280097 A A A A A A A A A A A A C C A A A A A A
2 chr2_12300805 0 12300805 C C C C C C C C G G G G C C C C C C G G
2 chr2_12305803 0 12305803 C C C G C C C C C C C C C C C C C C C C
2 chr2_12318127 0 12318127 G G G G C C G G G G G G G G G G G G G G
2 chr2_12319744 0 12319744 G G C C G G G G G G G G G G G G G G G G
2 chr2_12369220 0 12369220 G G G G G T G G G G G G G G G G G G G G
2 chr2_12369276 0 12369276 C C A A A A C C A A A A A A A A A A A A
2 chr2_12371249 0 12371249 G G G G G G G G G G G G T T T T G G G G
2 chr2_12400718 0 12400718 C C C C C C C C G G G G C C C C C C G G
2 chr2_12448821 0 12448821 T T T T T T T T T T T T T T T T A A T T
2 chr2_12466150 0 12466150 T T T T T T T T T T T T T T A A T T T T
2 chr2_12483012 0 12483012 T T T T T T T T T T T T T T T T G T T T
2 chr2_12498524 0 12498524 A A A A A A A A A A A A A A A A A C A A
2 chr2_12509354 0 12509354 C C C C C C C C C G G G C C C C C C G G
2 chr2_12550180 0 12550180 A A A A A A A A A A A A A A A A A C A A
2 chr2_12574517 0 12574517 C C C C A A C C C C C C C C C C C C C C
2 chr2_12588081 0 12588081 C C C C A A C C C C C C C C C C C C C C
2 chr2_12598460 0 12598460 T T T T T T T T T T T T T T T T G G T T
2 chr2_12625753 0 12625753 G G G G G G G G C G G G G G G G G G G G
2 chr2_12639910 0 12639910 G G G G G G G G G G C G G G G G G G G G
2 chr2_12732564 0 12732564 T T T T T T T T T T T T T T T T G T T T
2 chr2_12758862 0 12758862 C C C C C C C C C C C C A A C C C C C C
2 chr2_12810769 0 12810769 T T T T T T T T G T G T T T T T T T T T
2 chr2_12821970 0 12821970 T T G G T T T T T T T T T T T T T T T T
2 chr2_12822597 0 12822597 C C C C A C C C C C C C C C C C C C C C
2 chr2_12874813 0 12874813 G G G G G G G G C C C C G G G G G G C C
2 chr2_12882852 0 12882852 A A A A A A A A A A A T A A A A A A A A
2 chr2_12894070 0 12894070 A A A A A A A A C C C C A A A A A A C C
2 chr2_12908465 0 12908465 A A A A A A A A A C A A A A A A A A A A
2 chr2_12912753 0 12912753 G G G G G G G G T T T T G G G G G G T T
2 chr2_12925030 0 12925030 G G G G G G G G G G G G C C G G G G G G
2 chr2_12929586 0 12929586 A A A A A A A A A T A A A A A A A A A A
2 chr2_12964889 0 12964889 A A A A A A A A A A A A C C A A C C A A
2 chr2_12980829 0 12980829 G G G G G G G G T T T T G G G G G G T T
2 chr2_12993813 0 12993813 G G G G G G G G C C C C G G G G G G C C
2 chr2_13000426 0 13000426 C C C C C C C C A A A A C C C C C C A A
2 chr2_13014633 0 13014633 A A A A A A A A A A A C A A A A A A A A
2 chr2_13097635 0 13097635 G G G G G G G G G G G G G G G G C G G G
2 chr2_13110102 0 13110102 A C C C C C C C C C C C C C C C C C C C
2 chr2_13134354 0 13134354 A A A T A A A A A A A A A A A A A A A A
2 chr2_13155737 0 13155737 G G G G G T G G G G G G G G G G G G G G
2 chr2_13157381 0 13157381 G G G G C G G G G G G G G G G G G G G G
2 chr2_13236484 0 13236484 T T G T G T T T G G G G T T G G T T G G
2 chr2_13257179 0 13257179 G G G G G G G G G T G G G G G G G G G G
2 chr2_13362144 0 13362144 A A A C A A A A A A A A A A A A A A A A
2 chr2_13362488 0 13362488 C G C C C C C C C C C C C C C C C C C C
2 chr2_13365168 0 13365168 A A A A A A A A A A A A A A A A T T A A
2 chr2_13371983 0 13371983 C C C C C C C C C C C C C G C C C C C C
2 chr2_13422194 0 13422194 A A A A A A A A A A A A A T A A A A A A
2 chr2_13430615 0 13430615 G G G G G G G G G G G G G T G G G G G G
2 chr2_13430826 0 13430826 C C C C C C C C A A A A C C C C C C A A
2 chr2_13431731 0 13431731 G G T T T T G G T T T T T T T T T T T T
2 chr2_13435588 0 13435588 G G G G G G G G G G G G G G G G C G G G
2 chr2_13443347 0 13443347 A A C C A A A A A A A A A A A A A A A A
2 chr2_13452354 0 13452354 A A A A A A A A A A A A A A C C A A A A
2 chr2_13467126 0 13467126 C C C C C C C C G G G G C C C C C C G G
2 chr2_13512612 0 13512612 T T T T T T T T G G G G T T T T T T G G
2 chr2_13536702 0 13536702 G G G G G G G G G G G G T T G G G G G G
2 chr2_13559764 0 13559764 T T T T G T T T T T T T T T T T T T T T
2 chr2_13560846 0 13560846 A A A A A A A A T T T T A A A A A A T T
2 chr2_13588692 0 13588692 C C C C C C C C A A A A C C C C C C A A
2 chr2_13625688 0 13625688 C C C C C C C C C C C C C C G G C C C C
2 chr2_13632404 0 13632404 C C C C G G C C C C C C C C C C C C C C
2 chr2_13646074 0 13646074 A T A A A A T T A A A A A A A A A A A A
2 chr2_13652051 0 13652051 C C A C C C C C C C C C C C C C C C C C
2 chr2_13672420 0 13672420 G G C G C G G G G G G G G G G G G G G G
2 chr2_13672649 0 13672649 A A A A A A A A C C C C A A A A A A C C
2 chr2_13675187 0 13675187 G G G G G G G G G G G G G G G G T T G G
2 chr2_13676475 0 13676475 A C C C C C C C C C C C C C C C C C C C
2 chr2_13709425 0 13709425 A A A A A A A A C C C C A A A A A A C C
2 chr2_13744657 0 13744657 A T T T T T T T T T T T T T T T T T T T
2 chr2_13763388 0 13763388 G G G G G G G G C C C C G G G G G G C C
2 chr2_13781024 0 13781024 T T T T T T T T G G G G T T T T T T G G
2 chr2_13822694 0 13822694 C C C C C C C C A A A A C C C C C C A A
2 chr2_13824034 0 13824034 C C C C C C C C C C C C C C C G C C C C
2 chr2_13827768 0 13827768 A A C C C C A A C C C C C C C C C C C C
2 chr2_13836931 0 13836931 G G G G G G G G G G C G G G G G G G G G
2 chr2_13842678 0 13842678 G G G G G G G G C C C C G G G G G G C C
2 chr2_13844533 0 13844533 T T T T T T T T T T T T G T T T T T T T
2 chr2_13874930 0 13874930 A A A C A A A A A A A A A A A A A A A A
2 chr2_13877318 0 13877318 T T G T T T T T T T T T T T T T T T T T
2 chr2_13912600 0 13912600 G G G G G G G G G G G G G G G G C C G G
2 chr2_13939365 0 13939365 A A A A A A A A T T T T A A A A A A T T
2 chr2_13949934 0 13949934 C C C C C C C C A A A A C C C C C C A A
2 chr2_13975819 0 13975819 G G G G G T G G G G G G G G G G G G G G
2 chr2_13978077 0 13978077 T T T T T T T T A A T T T T T T T T A A
2 chr2_13979210 0 13979210 A A A A A A A A T T T T A A A A A A T T
2 chr2_13995643 0 13995643 A A A A A A A A A A A A A A C C A A A A
2 chr2_14017893 0 14017893 C C C C C C C C C C C C A C C C C C C C
2 chr2_14023260 0 14023260 T T T T G T T T T T T T T T T T T T T T
2 chr2_14023573 0 14023573 G G G G G G G G G G G G C G G G G G G G
2 chr2_14024876 0 14024876 A A A A A A A A T T T T A A A A A A T T
2 chr2_14029003 0 14029003 C G C C C C C C C C C C C C C C C C C C
2 chr2_14032786 0 14032786 G G G G G G G G G G G T G G G G G G G G
2 chr2_14034934 0 14034934 A A C C C C A A A A A A A A A A A A A A
2 chr2_14061268 0 14061268 T T G G G T T T T T T T T T T T T T T T
2 chr2_14061274 0 14061274 C C C C C C C C C C C C C C C C A A C C
2 chr2_14064341 0 14064341 G G G T G G G G G G G G G G G G G G G G
2 chr2_14085431 0 14085431 G G G G G G G G G G G G G G T T G G G G
2 chr2_14123907 0 14123907 G G G G G G G G G G G G C C G G G G G G
2 chr2_14125172 0 14125172 T T T T T T T T G G G G T T T T T T G G
2 chr2_14173122 0 14173122 T T T T T T T T T T T T T T T T G G T T
2 chr2_14176616 0 14176616 C C C C C C C C C C C C A C C C C C C C
2 chr2_14265969 0 14265969 A A A A A A A A T T T T A A A A A A T T
2 chr2_14268895 0 14268895 T T G G G T T T T T T T T T T T T T T T
2 chr2_14270593 0 14270593 C C A C C C C C C C C C C C C C C C C C
2 chr2_14276955 0 14276955 T T T T T T T T T T T T A T T T T T T T
2 chr2_14285501 0 14285501 T T T T T T T T T T G T T T T T T T T T
2 chr2_14285892 0 14285892 C C C C C C C C G G C G C C C C C C G G
2 chr2_14288823 0 14288823 C C C C C C C C C C C C C C C G C C C C
2 chr2_14300195 0 14300195 C C C C C C C C G G G G C C C C C C G G
2 chr2_14347946 0 14347946 A A A A A A A A A A A A A A C C A A A A
2 chr2_14358254 0 14358254 C C C C C C C C C C C C C C A A C C C C
2 chr2_14358857 0 14358857 G G G T G T G G T T T T T T T T T T T T
2 chr2_14367758 0 14367758 G G G G G G G G G G G T G G G G G G G G
2 chr2_14374973 0 14374973 C C C C C C C C A A A A C C C C C C A A
2 chr2_14382091 0 14382091 G G G G C G G G G G G G G G G G G G G G
2 chr2_14385802 0 14385802 A A A A A A A A A A A A A A A C A A A A
2 chr2_14400501 0 14400501 C C C C G G C C C C C C C C C C C C C C
2 chr2_14401801 0 14401801 C C C C C C C C C G C G C C C C C C G G
2 chr2_14433290 0 14433290 C C C C C C C C G G G G C C C C C C G G
2 chr2_14442575 0 14442575 G G G G G G G G C C C C G G G G G G C C
2 chr2_14466054 0 14466054 C C C C C C C C G G G G C C C C C C G G
2 chr2_14501260 0 14501260 T T T T T T A A T T T T T T T T T T T T
2 chr2_14524870 0 14524870 T T A A T T T T T T T T T T T T T T T T
2 chr2_14533409 0 14533409 G G G G G G G G C C C C G G G G G G C C
2 chr2_14554988 0 14554988 A A A T A A A A A A A A A A A A A A A A
2 chr2_14575034 0 14575034 A A A A A A A A A A A A A A A A C C A A
2 chr2_14589718 0 14589718 T T T T T T T T G G G G T T T T T T G G
2 chr2_14593001 0 14593001 C C C C C C C C C C C C C C C C G G C C
2 chr2_14639818 0 14639818 G G G G G G G G T T T T G G G G G G T T
2 chr2_14640918 0 14640918 C C C C C C C C A A A A C C C C C C A A
2 chr2_14646290 0 14646290 T T T T T T T T T T T T G T T T T T T T
2 chr2_14656487 0 14656487 C C C C C C C C C C C C C C C G C C C C
2 chr2_14662182 0 14662182 C C C C C C C C A C A A C C C C C C A A
2 chr2_14664391 0 14664391 C C C C C C C C A A A A C C C C C C A A
2 chr2_14686392 0 14686392 C C G G G G G G G G G G G G G G G G G G
2 chr2_14693705 0 14693705 G G T T T T G G G G G G G G G G G G G G
2 chr2_14694215 0 14694215 C C C C C C C C C C C C C C A C C C C C
2 chr2_14697802 0 14697802 C C C C C C C C G G G G C C C C C C G G
2 chr2_14719941 0 14719941 A A A A A A A A C C C C A A A A A A C C
2 chr2_14761047 0 14761047 A A A A A A A A A A A A A A A A A C A A
2 chr2_14809418 0 14809418 C C C C C C C C G G G G C C C C C C G G
2 chr2_14826006 0 14826006 C C C C A C C C C C C C C C C C C C C C
2 chr2_14844570 0 14844570 C C C C C C C C C C C C A C A A C C C C
2 chr2_14862872 0 14862872 C C C C C C C C A A A A C C C C C C A A
2 chr2_14870418 0 14870418 T T G G G G T T T T T T T T T T T T T T
2 chr2_14896814 0 14896814 T T T T T T T T G G G G T T T T T T G G
2 chr2_14931049 0 14931049 C C C C C C C C G G G G C C C C C C G G
2 chr2_14934322 0 14934322 G G G G G G G G C C C C G G G G G G C C
2 chr2_14942927 0 14942927 T T T T T T T T A A A A T T T T T T A A
2 chr2_14946651 0 14946651 A A A A A A A A A A A A C C A A A A A A
2 chr2_14974626 0 14974626 T T T T T T T T T T T T A T T T T T T T
2 chr2_14974843 0 14974843 C C C C C C C C C C C C A A C C C C C C
2 chr2_14978784 0 14978784 C C C C C C C C C C C C C G C C C C C C
2 chr2_15001152 0 15001152 C C C C C C C C C C C C G G C C C C C C
2 chr2_15007271 0 15007271 A A A A A C A A A A A A A A A A A A A A
2 chr2_15023576 0 15023576 T T G T T T T T T T T T T T T T T T T T
2 chr2_15046976 0 15046976 T T T T T T T T G T G G T T T T T T G G
2 chr2_15056368 0 15056368 C C C C C C C C C C C C A C C C C C C C
2 chr2_15063157 0 15063157 C C C C C G C C C C C C C C C C C C C C
2 chr2_15074933 0 15074933 A A A A A A A A A A A A A A A A T T A A
2 chr2_15075445 0 15075445 G G G G G G G G C C C C G G G G G G C C
2 chr2_15079814 0 15079814 C C C C C C C C C C C C A C C C C C C C
2 chr2_15086655 0 15086655 C C A C C C C C C C C C C C C C C C C C
2 chr2_15133059 0 15133059 G G G G G G G G T T T T G G G G G G T T
2 chr2_15140185 0 15140185 G T G G G G G G G G G G G G G G G G G G
2 chr2_15144712 0 15144712 C C C C C C C C G G G G C C C C C C G G
2 chr2_15162177 0 15162177 T T A T T T T T T T T T T T T T T T T T
2 chr2_15167803 0 15167803 A A A C A C A A A A A A A A A A A A A A
2 chr2_15168813 0 15168813 G G G G G G G G G G G G G G G G C C G G
2 chr2_15177022 0 15177022 A A A A A A A A A A A A A A C C A A A A
2 chr2_15200721 0 15200721 C C C C C G C C C C C C C C C C C C C C
2 chr2_15227038 0 15227038 G G G G G G G G G G G G G T G G G G G G
2 chr2_15251280 0 15251280 T T T T T T T T A A A A T T T T A A A A
2 chr2_15292787 0 15292787 T T T T T T T T T T T T T T A A T T T T
2 chr2_15295879 0 15295879 G G G G G G G G G G G G T T G G G G G G
2 chr2_15296764 0 15296764 G G G G G G G G T T T T G G G G G G T T
2 chr2_15303588 0 15303588 C C C C C C C C A C C C C C C C C C C C
2 chr2_15312680 0 15312680 A A A A A C A A A A A A A A A A A A A A
2 chr2_15318718 0 15318718 A A C C A A A A A A A A A A A A A A A A
2 chr2_15328146 0 15328146 G G T T T T G G G G G G G G G G G G G G
2 chr2_15338642 0 15338642 T T T T T T T T A T T T T T T T T T T T
2 chr2_15344278 0 15344278 T T T T A T T T T T T T T T T T T T T T
2 chr2_15351899 0 15351899 G G G G G G G G G G G G G G C G G G G G
2 chr2_15355947 0 15355947 G G C C C C C C C C C C C C C C C C C C
2 chr2_15373596 0 15373596 T T A T T T T T T T T T T T T T T T T T
2 chr2_15392137 0 15392137 T T A T A T T T T T T T T T T T T T T T
2 chr2_15437905 0 15437905 G G G G G T G G G G G G G G G G G G G G
2 chr2_15443939 0 15443939 T T T T T T T T G G G G T T T T T T G G
2 chr2_15444866 0 15444866 C C G G G G C C G G G G G G G G G G G G
2 chr2_15475583 0 15475583 A A A C A A A A A A A A A A A A A A A A
2 chr2_15493385 0 15493385 G G G G G G G G C C C C G G G G G G C C
2 chr2_15495215 0 15495215 G G G G G G G G G G G G G G C C G G G G
2 chr2_15497459 0 15497459 G G G G G G G G C C C C G G G G G G C C
2 chr2_15527476 0 15527476 C C C C C C C C A A A A C C C C C C A A
2 chr2_15546730 0 15546730 G G G G G G G G G G G G G G G G T T G G
2 chr2_15550917 0 15550917 T T G G G G T T G G G G G G G G G G G G
2 chr2_15555591 0 15555591 C C C C C C C C C C C C C C C G C C C C
2 chr2_15573002 0 15573002 C C C C C C C C G G G G C C C C C C G G
2 chr2_15591790 0 15591790 G G G G G G G G C C C C C C C C C C C C
2 chr2_15605237 0 15605237 C C C C C C C C C C C C C C C C A A C C
2 chr2_15662497 0 15662497 C C C C C C C C C C C C C G C C C C C C
2 chr2_15668238 0 15668238 C C C G C G C C C C C C C C C C C C C C
2 chr2_15672680 0 15672680 A A A A A C A A A A A A A A A A A A A A
2 chr2_15689631 0 15689631 G G G G G G G G G G C G G G G G G G G G
2 chr2_15704395 0 15704395 T T T T T T T T T T T T A A T T T T T T
2 chr2_15732762 0 15732762 C C C C C C C C C G C C C C C C C C C C
2 chr2_15769298 0 15769298 T T T T T T T T T T T T T T T T A A T T
2 chr2_15771025 0 15771025 A A A A A A A A A T A A A A A A A A A A
2 chr2_15859823 0 15859823 C C C C C C C C C C C C A A C C C C C C
2 chr2_15878297 0 15878297 A A A A A A A A A A A A A A A A T T A A
2 chr2_15895205 0 15895205 C C C C C C C C C C C C C C C C G G C C
2 chr2_15922367 0 15922367 C C C C C C C C A C C C C C C C C C C C
2 chr2_15931065 0 15931065 A A T T T T A A A A A A T T A A T T A A
2 chr2_15939888 0 15939888 A A A A A A A A C C C C A A A A A A C C
2 chr2_15944261 0 15944261 T T T T T T T T G T G T T T T T T T G G
2 chr2_15945534 0 15945534 C C C C C C C C A C A C C C C C C C C C
2 chr2_15958630 0 15958630 C C C C C C C C A C C C C C C C C C C C
2 chr2_15977481 0 15977481 G G G G G G G G G G G G T T G G G G G G
2 chr2_15991647 0 15991647 T T G G T T T T T T T T T T T T T T T T
2 chr2_16028339 0 16028339 C C C C C C C C G G G G C C C C C C G G
2 chr2_16057477 0 16057477 G G G G G G G G G G C G G G G G G G G G
2 chr2_16066519 0 16066519 C C C C G G C C C C C C C C C C C C C C
2 chr2_16070296 0 16070296 T T T T T T T T T T T T T T G G T T T T
2 chr2_16109941 0 16109941 G G G G G G C C G G G G G G G G G G G G
2 chr2_16111376 0 16111376 T T T T T T T T T T T T G G T T T T T T
2 chr2_16132008 0 16132008 T T T T T T T T G G G G T T T T T T G G
2 chr2_16172830 0 16172830 G G G G G G C C G G G G G G G G G G G G
2 chr2_16175249 0 16175249 C C C C C C C C A A A A C C C C C C A A
2 chr2_16195415 0 16195415 C C C C C C C C G G G G C C C C C C G G
2 chr2_16196050 0 16196050 C C C C C C C C G G G G C C C C C C G G
2 chr2_16200192 0 16200192 A A A A A A A A A C C C A A A A A A C C
2 chr2_16222066 0 16222066 G G G G G G G G G G G G C C G G G G G G
2 chr2_16226979 0 16226979 C C C C C C C C C C C C C C G G C C C C
2 chr2_16230526 0 16230526 C C C C C C C C G G G G C C C C C C G G
2 chr2_16230672 0 16230672 C C A A A A C C A A A A A A A A A A A A
2 chr2_16235261 0 16235261 T T G G G G T T G G G G G G G G G G G G
2 chr2_16241846 0 16241846 G G G G G G G G T T T T G G G G G G T T
2 chr2_16246376 0 16246376 C C C C C C C C A A A A C C C C C C A A
2 chr2_16253471 0 16253471 T T T T T T T T T T T T T T T T A A T T
2 chr2_16266664 0 16266664 A A A C A A A A A A A A A A A A A A A A
2 chr2_16278391 0 16278391 C C C C C C C C C C C C C C G G C C C C
2 chr2_16288795 0 16288795 T T T T T T G G T T T T T T T T T T T T
2 chr2_16302492 0 16302492 A A A A A A A A A A A A A A A A C C A A
2 chr2_16305961 0 16305961 A A A A A A A A A A A T A A A A A A A A
2 chr2_16331981 0 16331981 A A C C A C A A A A A A A A A A A A A A
2 chr2_16371153 0 16371153 G G G G G G G G G G G G C C G G G G G G
2 chr2_16414741 0 16414741 T T A A A A A A A A A A A A A A A A A A
2 chr2_16430245 0 16430245 A A A A A A A A C C C C A A C C A A C C
2 chr2_16451627 0 16451627 G G T T T T G G G G G G G G G G G G G G
2 chr2_16454597 0 16454597 C C C C C C C C C C C C C C G G G G C C
2 chr2_16460185 0 16460185 C C C C C C C C C C C C C C A C C C C C
2 chr2_16480318 0 16480318 T T A A A A T T T T T T T T T T T T T T
2 chr2_16492618 0 16492618 A A A A A A A A A A A A A A C C A A A A
2 chr2_16538562 0 16538562 T T T T T T T T G G G G T T T T T T G G
2 chr2_16545576 0 16545576 T T T T T T T T G T T T T T T T T T T T
2 chr2_16560033 0 16560033 A A A A A A A A A C A C A A A A A A A A
2 chr2_16575936 0 16575936 G G G G G G G G C C C C G G G G G G C C
2 chr2_16580008 0 16580008 T T T T T T T T T T T T T T T T A A T T
2 chr2_16598322 0 16598322 T T T T T T T T A A A A T T T T T T A A
2 chr2_16620264 0 16620264 T T T T G T T T T T T T T T T T T T T T
2 chr2_16673242 0 16673242 T T T T T T T T A T T T T T T T T T T T
2 chr2_16674575 0 16674575 A A A A A A A A C C C C A A A A A A C C
2 chr2_16685038 0 16685038 C C C C C C C C G G G G C C C C C C G G
2 chr2_16699760 0 16699760 G G G G G G G G G G G G G G G G T T G G
2 chr2_16705382 0 16705382 C C C C C C C C C C C C C C C C A A C C
2 chr2_16734868 0 16734868 A A A A A A A A C C C C A A A A A A C C
2 chr2_16736415 0 16736415 T T T T T T T T G G G G T T T T T T G G
2 chr2_16744988 0 16744988 G G G G G G G G G G G G C G G G G G G G
2 chr2_16799983 0 16799983 A A C C A A A A A A A A A A A A A A A A
2 chr2_16803991 0 16803991 T T T T T T T T G G G G T T T T T T G G
2 chr2_16806591 0 16806591 T T T T T T T T T T T T G T T T T T T T
2 chr2_16813943 0 16813943 C C C C C C C C C C C C C C A A C C C C
2 chr2_16819372 0 16819372 A A C C A A A A A A A A A A A A A A A A
2 chr2_16819706 0 16819706 A A A A A A C C A C A C A A A A A A C C
2 chr2_16821864 0 16821864 G G G G G T G G G G G G G G G G G G G G
2 chr2_16848030 0 16848030 C C C C C C C C A C C C C C C C C C C C
2 chr2_16849014 0 16849014 C C C C C C C C A C C C C C C C C C C C
2 chr2_16857414 0 16857414 C C C C C C C C C C C C A C C C C C C C
2 chr2_16869843 0 16869843 G G G G G G G G C C C C G G G G G G C C
2 chr2_16882808 0 16882808 G G G G G G G G T T T T G G G G G G T T
2 chr2_16889906 0 16889906 T T G G G G G G G G G G G G G G G G G G
2 chr2_16926699 0 16926699 G G G G G G G G G G G G G G G G C C G G
2 chr2_16930829 0 16930829 C C C G C C C C C C C C C C C C C C C C
2 chr2_16937589 0 16937589 T T A T T T T T T T T T T T T T T T T T
2 chr2_16966098 0 16966098 T T T T T T T T G G G G T T T T T T G G
2 chr2_16991858 0 16991858 C C C C C C C C C C C G C C C C C C G G
2 chr2_17003082 0 17003082 T T T T T T T T T T G G T T T T T T G G
2 chr2_17006752 0 17006752 C C C C C C C C A A C C C C C C C C A A
2 chr2_17019122 0 17019122 A A A A A A A A A A A A T T A A A A A A
2 chr2_17039071 0 17039071 C C C C C C C C C C C C C C A A C C C C
2 chr2_17046296 0 17046296 C C G G G G C C G G G G G G G G G G G G
2 chr2_17057975 0 17057975 A A A A A A A A C C C C A A A A A A C C
2 chr2_17114473 0 17114473 C C C C C C C C A A A A C C C C C C A A
2 chr2_17114930 0 17114930 G G G G G G G G G G G G G G C C G G G G
2 chr2_17185208 0 17185208 T T T T T T T T T T A T T T T T T T T T
2 chr2_17198158 0 17198158 T T T T T T T T A A A A T T T T T T A A
2 chr2_17199510 0 17199510 C C C C C C C C C C C C C C G G C C C C
2 chr2_17218269 0 17218269 A A C C A A A A A A A A A A A A A A A A
2 chr2_17228226 0 17228226 G G G G G G G G C C C C G G G G G G C C
2 chr2_17244808 0 17244808 G G G G G G G G G G G G G G C G G G G G
2 chr2_17254141 0 17254141 G G G G G G G G C G C C G G G G G G G G
2 chr2_17271165 0 17271165 G G G G G G G G C C C C G G G G G G C C
2 chr2_17278438 0 17278438 C C C C C C C C C C C C C C C G C C C C
2 chr2_17280272 0 17280272 G G C G G G G G G G G G G G G G G G G G
2 chr2_17293040 0 17293040 G G G G G G G G C C C C G G G G G G C C
2 chr2_17299179 0 17299179 C C C C A C C C C C C C C C C C C C C C
2 chr2_17302357 0 17302357 C C C C C C C C C C C C A C C C C C C C
2 chr2_17315551 0 17315551 A A A A A A A A T T T T A A A A A A T T
2 chr2_17320111 0 17320111 A A A A A A A A C C C C A A A A A A C C
2 chr2_17348280 0 17348280 G G G G G G G G C C C C G G G G G G C C
2 chr2_17367780 0 17367780 C C C C C C C C C C C C C C A C C C C C
2 chr2_17369084 0 17369084 G G G G G T G G G G G G G G G G G G G G
2 chr2_17369308 0 17369308 G G T T T T G G T T T T T T T T T T T T
2 chr2_17395763 0 17395763 A A A A A A A A C C C C A A A A A A C C
2 chr2_17398532 0 17398532 G G G G G G G G C C C C G G G G G G C C
2 chr2_17398946 0 17398946 T T T T T T T T G G G G T T T T T T G G
2 chr2_17401429 0 17401429 C C C C C C C C G G G G C C C C C C G G
2 chr2_17406090 0 17406090 A A A A A A A A C C C C A A A A A A C C
2 chr2_17430758 0 17430758 C C C C C C C C C G C C C C C C C C C C
2 chr2_17437811 0 17437811 G G G G G G G G C C C C G G G G G G C C
2 chr2_17446456 0 17446456 C C C C C C C C C C C C A C C C C C C C
2 chr2_17456052 0 17456052 A T A A A A A A A A A A A A A A A A A A
2 chr2_17465096 0 17465096 C C G G G G G G G G G G G G G G G G G G
2 chr2_17517063 0 17517063 G G G G G G G G G G G G G T G G G G G G
2 chr2_17528252 0 17528252 G G G G G G C C G G G G G G G G G G G G
2 chr2_17540508 0 17540508 A A A A A A A A A A A A A A C C A A A A
2 chr2_17543067 0 17543067 C C C C C C C C A A A A C C C C C C A A
2 chr2_17547647 0 17547647 T T T T T T T T T T T T T T G G T T T T
2 chr2_17551654 0 17551654 C C C C C C C C A C C C C C C C C C A A
2 chr2_17555621 0 17555621 C C C C C C C C C C C C C C C C A C C C
2 chr2_17591712 0 17591712 A A A A A A A A A A A A A A A T A A A A
2 chr2_17595533 0 17595533 G G G G G G G G C C C C G G G G G G C C
2 chr2_17597372 0 17597372 T T T T T T T T G T T T T T T T T T T T
2 chr2_17679488 0 17679488 G G G G G G G G G G G G G G G G T T G G
2 chr2_17757397 0 17757397 A A A A A A A A A A A A A A A C A A A A
2 chr2_17797583 0 17797583 C G C C C C C C C C C C C C C C C C C C
2 chr2_17816839 0 17816839 C G G G G G G G G G G G G G G G G G G G
2 chr2_17875876 0 17875876 C C A A A C C C A A A A A A A A A A A A
2 chr2_17899647 0 17899647 G G C C C C G G G G G G G G G G G G G G
2 chr2_17951000 0 17951000 A A A A A A A A A A A A A A A A A C A A
2 chr2_17953670 0 17953670 G G G G G T G G G G G G G G G G G G G G
2 chr2_17974470 0 17974470 G G G G G G G G G G G G G G C C G G G G
2 chr2_17981036 0 17981036 G G G G G G G G G T G G G G G G G G T T
2 chr2_17988995 0 17988995 A A C C C C C C C C C C C C C C C C C C
2 chr2_18002502 0 18002502 A A C C A A A A A A A A A A A A A A A A
2 chr2_18021967 0 18021967 A A A A A A A A C C C C A A A A A A C C
2 chr2_18026930 0 18026930 A A A A A A A A T T T T A A A A A A T T
2 chr2_18031313 0 18031313 G G G G G G G G C C C C C C C C C C C C
2 chr2_18033661 0 18033661 G G G G G G G G C C C C G G G G G G C C
2 chr2_18039116 0 18039116 C C C C C C C C A A A A C C C C C C A A
2 chr2_18044019 0 18044019 T T T T T T T T T T T T A T T T T T T T
2 chr2_18089198 0 18089198 A A A A A A A A A A A A A A A A C C A A
2 chr2_18095763 0 18095763 C C C C C C C C C C C C C G C C C C C C
2 chr2_18098533 0 18098533 G G G G G G G G G G G G G G G G T T G G
2 chr2_18104665 0 18104665 C C C C C C C C C G C C C C C C C C C C
2 chr2_18125890 0 18125890 G G G G G G G G G G G G G T G G G G G G
2 chr2_18130463 0 18130463 C C C C C C C C C C A C C C C C C C A A
2 chr2_18137384 0 18137384 C C C C C C C C A A A A C C C C C C A A
2 chr2_18169651 0 18169651 T T T T T T T T G G G G T T T T T T G G
2 chr2_18174128 0 18174128 T T T T A A T T T T T T T T T T T T T T
2 chr2_18206376 0 18206376 T T G G G G G G G G G G G G G G G G G G
2 chr2_18207444 0 18207444 A A A A A A A A C C C C A A A A A A C C
2 chr2_18208639 0 18208639 G G G G G G G G G G G G G G C C G G G G
2 chr2_18232359 0 18232359 T T T T T T T T G G G G T T T T T T G G
2 chr2_18307761 0 18307761 T T A A A A T T A A A A A A A A A A A A
2 chr2_18329406 0 18329406 A A A A A A A A C C C C A A A A A A C C
2 chr2_18330800 0 18330800 T T G G G G T T G G G G G G G G G G G G
2 chr2_18361852 0 18361852 T T T T T T T T A A A A T T T T T T A A
2 chr2_18369403 0 18369403 C G C C C C C C C C C C C C C C C C C C
2 chr2_18374359 0 18374359 G G G G G G T T G G G G G G G G G G G G
2 chr2_18390640 0 18390640 C C C C C C A A C C C C C C C C C C C C
2 chr2_18412524 0 18412524 G G C C C G G G C C C C C C C C C C C C
2 chr2_18433638 0 18433638 C C C C C C G G C C C C C C C C C C C C
2 chr2_18443097 0 18443097 G G C C C C G G G G G G C C C C C C G G
2 chr2_18463100 0 18463100 T T G G G G G G G G G G G G G G G G G G
2 chr2_18472273 0 18472273 C C C C C C C C G G G G C C C C C C G G
2 chr2_18475854 0 18475854 T T T T T T T T G G G G T T T T T T G G
2 chr2_18509829 0 18509829 A A A A A A A A C C C C A A A A A A C C
2 chr2_18525607 0 18525607 T T T T T T T T A A A A T T T T T T T T
2 chr2_18568733 0 18568733 A A A A A A A A A A A A A A A C A A A A
2 chr2_18576061 0 18576061 A A A A A A A A C C C C A A A A A A C C
2 chr2_18587241 0 18587241 G G T T T T T T T T T T T T T T T T T T
2 chr2_18611789 0 18611789 C C G G G G C C C C C C C C C C C C C C
2 chr2_18636254 0 18636254 C C C C C C C C C C C C C C C C A A C C
2 chr2_18648349 0 18648349 G G G G G G C C G G G G G G G G G G G G
2 chr2_18667836 0 18667836 C C C C C C C C A A A A C C C C C C A A
2 chr2_18670746 0 18670746 G G G G G G G G C C C C G G G G G G C C
2 chr2_18687926 0 18687926 T T T T T T T T T T T T G G G G G G T T
2 chr2_18695554 0 18695554 T T T T T T T T T T T T G G T T G G T T
2 chr2_18696640 0 18696640 C C C C C C C C C C C C C C C G C C C C
2 chr2_18765005 0 18765005 G G G G G G G G C C C C G G G G G G C C
2 chr2_18777412 0 18777412 C C C C C C C C C C C C C C C C C G C C
2 chr2_18792759 0 18792759 G G G G G G G G C C C C G G G G G G C C
2 chr2_18800137 0 18800137 T T T T T T T T T T T T T T T T G T T T
2 chr2_18804191 0 18804191 C C G G G G C C G G G G G G G G G G G G
2 chr2_18825043 0 18825043 C C G G G G C C C C C C C C C C C C C C
2 chr2_18847807 0 18847807 G G G G T T G G T T T T T T T T T T T T
2 chr2_18903379 0 18903379 T T T T T T T T A A A A T T T T T T A A
2 chr2_18908880 0 18908880 T T T T T T T T T T T T T T T T A A T T
2 chr2_18909019 0 18909019 A A A A A A A A T T T T A A A A A A T T
2 chr2_18921851 0 18921851 T T T T T T T T T T T T T T A T T T T T
2 chr2_18926070 0 18926070 C C A A A C C C C C C C C C C C C C C C
2 chr2_18972103 0 18972103 C C C C C C C C C C C C C C C C G G C C
2 chr2_18979783 0 18979783 G G C C G G G G G G G G G G G G G G G G
2 chr2_18992374 0 18992374 G G G G G G G G T T T T G G G G G G T T
2 chr2_19013535 0 19013535 G G G G G G G G G G G T G G G G G G G G
2 chr2_19043998 0 19043998 A A A A A A A A C C C C A A A A A A C C
2 chr2_19081641 0 19081641 C C C C C C C C C C C C A C C C C C C C
2 chr2_19095223 0 19095223 A A A A A T A A A A A A A A A A A A A A
2 chr2_19104074 0 19104074 A A A A A A A A C C C C A A A A A A C C
2 chr2_19110406 0 19110406 G G G G G G G G T T T T G G G G G G T T
2 chr2_19115467 0 19115467 C C A A A C C C C C C C C C C C C C C C
2 chr2_19120786 0 19120786 A A A A A A C C A A A A A A A A A A A A
2 chr2_19122198 0 19122198 G G G G G G G G C C C C G G G G G G C C
2 chr2_19146419 0 19146419 C C C C C C C C C C C G C C C C C C C C
2 chr2_19149764 0 19149764 G G G G G G G G C C C C G G G G G G C C
2 chr2_19174285 0 19174285 A A C C A A A A A A A A A A A A A A A A
2 chr2_19178721 0 19178721 T T T T T T T T G G G G T T T T T T G G
2 chr2_19198433 0 19198433 A A A A A A C C A A A A A A A A A A A A
2 chr2_19204163 0 19204163 C C C C C C C C C C C C C G C C C C C C
2 chr2_19214065 0 19214065 G G G G G G G G G T G T G G G G G G G G
2 chr2_19214313 0 19214313 C C C C C C C C A A A A C C C C C C A A
2 chr2_19217631 0 19217631 G T G G G G G G G G G G G G G G G G G G
2 chr2_19224183 0 19224183 C C C C C C C C A A A A C C C C C C C C
2 chr2_19224755 0 19224755 C C C C C C C C C C C C C C C C C G C C
2 chr2_19254458 0 19254458 A A A A A A A A T T T T A A A A A A T T
2 chr2_19254726 0 19254726 C C C C C C C C G G G G C C C C C C G G
2 chr2_19279975 0 19279975 G G G G G G G G G G G G G T G G G G G G
2 chr2_19282758 0 19282758 C C C C C C C C G G G G C C C C C C G G
2 chr2_19312003 0 19312003 C C C C C C C C G G G G C C C C C C G G
2 chr2_19319344 0 19319344 A A A A A A A A A A A A A A C C A A A A
2 chr2_19319371 0 19319371 G G C C G G G G C C C C G G G G G G C C
2 chr2_19320406 0 19320406 C C C C C C C C C C C C A A C C C C C C
2 chr2_19339093 0 19339093 T T T T G T T T T T T T T T T T T T T T
2 chr2_19340963 0 19340963 G G G G G G G G T T T T G G G G G G T T
2 chr2_19343224 0 19343224 G G G G G G G G C G G G G G G G G G G G
2 chr2_19347738 0 19347738 G G G G G G G G C G G G G G G G G G G G
2 chr2_19350813 0 19350813 T T T T T T T T G G G G T T T T T T G G
2 chr2_19356043 0 19356043 G G G G G G G G T T T T G G G G G G T T
2 chr2_19405348 0 19405348 G G G G C G G G G G G G G G G G G G G G
2 chr2_19412087 0 19412087 A A A C A A A A A A A A A A A A A A A A
2 chr2_19414103 0 19414103 G G G G G G T T G G G G G G G G G G G G
2 chr2_19414974 0 19414974 A A A A A A A A A C A A A A A A A A A A
2 chr2_19434025 0 19434025 G G G G G G T T G G G G G G G G G G G G
2 chr2_19434190 0 19434190 C C C C C C C C G G G G C C C C C C G G
2 chr2_19458084 0 19458084 G G G G G G G G G G G G G G G G C G G G
2 chr2_19480395 0 19480395 C C C C C C C C A A A A C C C C C C A A
2 chr2_19488700 0 19488700 T T T T T T T T T T T T A A A A A A T T
2 chr2_19491337 0 19491337 C C C C C C C C C G C C C C C C C C C C
2 chr2_19513507 0 19513507 T T T T T T T T T T T T T T T T G T T T
2 chr2_19514753 0 19514753 C C C C C C C C C C C C C G C C C C C C
2 chr2_19524198 0 19524198 T T G G T T T T T T T T T T T T T T T T
2 chr2_19530552 0 19530552 A A A A A A A A T T T T A A A A A A T T
2 chr2_19537707 0 19537707 C C C C C C C C C C C C C C G G C C C C
2 chr2_19544329 0 19544329 A A A A A A A A T T T T A A A A A A T T
2 chr2_19552323 0 19552323 G G T T T T G G T T T T T T T T T T T T
2 chr2_19559021 0 19559021 G G G G G G G G G G G G G G G G C C G G
2 chr2_19568084 0 19568084 C C C C C C C C C C C C C C C G C C C C
2 chr2_19585117 0 19585117 G G G G G G G G G G C G G G G G G G G G
2 chr2_19588362 0 19588362 G G G G C G G G G G G G G G G G G G G G
2 chr2_19601196 0 19601196 G G G G G T G G G G G G G G G G G G G G
2 chr2_19602048 0 19602048 G G T T T T G G G G G G T T T T T T G G
2 chr2_19603988 0 19603988 A A C C A C A A A A A A A A A A A A A A
2 chr2_19612385 0 19612385 C C C C A C C C C C C C C C C C C C C C
2 chr2_19619601 0 19619601 T T T T T T T T T T G T T T T T T T T T
2 chr2_19627244 0 19627244 C C C C C C C C A A A A C C C C C C A A
2 chr2_19637850 0 19637850 C C G G G G C C G G G G G G G G G G G G
2 chr2_19656877 0 19656877 C C C C C C C C C C C C C C C C A A C C
2 chr2_19659176 0 19659176 A A A A A A A A T T T T A A A A A A T T
2 chr2_19674505 0 19674505 G G G G G G G G C C C C G G G G G G C C
2 chr2_19676755 0 19676755 C C A C C C C C C C C C C C C C C C C C
2 chr2_19680411 0 19680411 C C C C C C C C G G G G C C C C C C G G
2 chr2_19687585 0 19687585 G G G G G G G G T T T T G G G G G G T T
2 chr2_19688420 0 19688420 G G G G G G G G G G G G C G G G G G G G
2 chr2_19696196 0 19696196 C C C G C C C C C C C C C C C C C C C C
2 chr2_19713436 0 19713436 T T T T T T T T G G G G T T T T T T G G
2 chr2_19713483 0 19713483 C C C C C C C C C C C C G G C C C C C C
2 chr2_19730004 0 19730004 T T T T G G T T G G G G G G G G G G G G
2 chr2_19731540 0 19731540 C C C C C C C C C C C C C C C C A A C C
2 chr2_19736334 0 19736334 T T T T T T T T G G G G T T T T T T G G
2 chr2_19738360 0 19738360 C C G G G G C C G G C G G G G G G G G G
2 chr2_19744970 0 19744970 C C C C C C C C A A A A C C C C C C A A
2 chr2_19775368 0 19775368 T T T T T T T T A A A A T T T T T T A A
2 chr2_19787707 0 19787707 T T T T T T T T G T T T T T T T T T T T
2 chr2_19796607 0 19796607 A T A A A A A A A A A A A A A A A A A A
2 chr2_19818572 0 19818572 G G G G G G G G C C C C G G G G G G C C
2 chr2_19834408 0 19834408 T T T T T T T T T T T T T T G G T T T T
2 chr2_19837938 0 19837938 C C C C C C C C C C C C A C C C C C C C
2 chr2_19852273 0 19852273 T T G G G G T T T T T T T T T T T T T T
2 chr2_19876635 0 19876635 G G G G G T G G G G G G G G G G G G G G
2 chr2_19935373 0 19935373 C C A A C C C C C C C C C C C C C C C C
2 chr2_19936832 0 19936832 G G G G G G G G G T G G G G G G G G G G
2 chr2_19945557 0 19945557 C C G G G G C C G G G G G G G G G G G G
2 chr2_19948807 0 19948807 G G G G G G G G G G G G C G G G G G G G
2 chr2_19951151 0 19951151 T T T T T T T T T T T T A A T T T T T T
2 chr2_19959691 0 19959691 T T G T T T T T T T T T T T T T T T T T
2 chr2_19994508 0 19994508 G G G G G G G G G G G G C G C C G G G G
2 chr2_20008115 0 20008115 G G G G G G G G T T T T G G G G G G T T
2 chr2_20013648 0 20013648 C C C C C C C C A A A A C C C C C C A A
2 chr2_20019515 0 20019515 G G G G G G G G G G G G G G G G C C G G
2 chr2_20027948 0 20027948 C C C C C C C C A A A A C C C C C C A A
2 chr2_20030408 0 20030408 C C C C C C C C C C C C C G C C C C C C
2 chr2_20035222 0 20035222 C C C C C C C C C C C C A C C C C C C C
2 chr2_20046831 0 20046831 A A C C C C A A A A A A A A A A A A A A
2 chr2_20048025 0 20048025 C C C C C C C C C C C C C C C G C C C C
2 chr2_20057032 0 20057032 G G G G G G G G C C C C G G G G G G C C
2 chr2_20060584 0 20060584 C C C C C C C C C C A C C C C C C C C C
2 chr2_20068220 0 20068220 C C C C C C C C C C C C C C C C C G C C
2 chr2_20109688 0 20109688 G G G G G G G G C C C C G G G G G G G G
2 chr2_20160086 0 20160086 G G G G G G G G G G G G G T G G G G G G
2 chr2_20160165 0 20160165 C C C C C C C C C C C C C C C C A C C C
2 chr2_20171095 0 20171095 A A A A A A A A A A A A C C C C C C A A
2 chr2_20190413 0 20190413 G G G G G G G G C C C C G G G G G G C C
2 chr2_20192982 0 20192982 G G G G G G G G C G C C G G G G G G C C
2 chr2_20193624 0 20193624 G G G G G G G G G G G G G G G G C G G G
2 chr2_20196131 0 20196131 G G C C C C G G C C C C C C C C C C C C
2 chr2_20228563 0 20228563 C C C C C C C C A A A A C C C C C C A A
2 chr2_20263537 0 20263537 A A A A A A A A C C C C A A A A A A C C
2 chr2_20266319 0 20266319 C C C C C C C C C C C C C C G G C C C C
2 chr2_20272404 0 20272404 T T T T T T T T T T T T T T T T A T T T
2 chr2_20293104 0 20293104 G G G G G G G G T T T T G G G G G G T T
2 chr2_20298997 0 20298997 C C C C C C C C C C C C G G G G G G C C
2 chr2_20308877 0 20308877 T T T T T T T T A A A A T T T T T T A A
2 chr2_20310556 0 20310556 T T T T T T T T T T T T A T T T T T T T
2 chr2_20321623 0 20321623 A A C C C C A A C C C C C C C C C C C C
2 chr2_20338371 0 20338371 C C C C C G C C C C C C C C C C C C C C
2 chr2_20351765 0 20351765 T T T T T T G G T T T T T T T T T T T T
2 chr2_20354052 0 20354052 T T T T T T T T G G G G T T T T T T G G
2 chr2_20366666 0 20366666 A A A A A A A A A A A A A A T T A A A A
2 chr2_20367014 0 20367014 C C C C C C C C C C C C C C G G C C C C
2 chr2_20367053 0 20367053 C C C C C C C C A A A C C C C C C C A A
2 chr2_20368537 0 20368537 C C C C C C C C A C A C C C C C C C A A
2 chr2_20374133 0 20374133 C C C C C C C C A C A C C C C C C C A A
2 chr2_20390592 0 20390592 T T T T T T T T T T T T G T T T T T T T
2 chr2_20414355 0 20414355 C C C C C C C C G G G G C C C C C C G G
2 chr2_20432221 0 20432221 G G G G G G G G G G T T G G G G G G G G
2 chr2_20444704 0 20444704 G G G G G G G G G G G G G G G G T T G G
2 chr2_20447125 0 20447125 C C C C C C C C A A A A C C C C C C A A
2 chr2_20457642 0 20457642 T T G G G G T T G G G G G G G G G G G G
2 chr2_20464921 0 20464921 G G G G G G G G G G G G G G C C G G G G
2 chr2_20475273 0 20475273 C C C C C C C C A A A A C C C C C C A A
2 chr2_20490657 0 20490657 C C C C C C C C C C C C C C A A C C C C
2 chr2_20494960 0 20494960 T T T T T T T T G G G G T T T T T T G G
2 chr2_20511916 0 20511916 G G G G G G G G G G G G C G G G G G G G
2 chr2_20525462 0 20525462 C C A A A C C C C C C C C C C C C C C C
2 chr2_20538869 0 20538869 C C A A A A C C A A A A A A A A A A A A
2 chr2_20545383 0 20545383 G G G G G G G G G G G G G G G G G T G G
2 chr2_20547883 0 20547883 C C C C C C C C C C C C C C C C C G C C
2 chr2_20548465 0 20548465 G G G G G G G G T T T T G G G G G G T T
2 chr2_20558791 0 20558791 A A A A A A A A A A A T A A A A A A T T
2 chr2_20579940 0 20579940 C C C C C C C C G G G G C C C C C C G G
2 chr2_20593989 0 20593989 C C A A A A C C A A A A A A A A A A A A
2 chr2_20598347 0 20598347 C C C C C C C C C C C C C G C C C C C C
2 chr2_20605757 0 20605757 C C C C A C C C C C C C C C C C C C C C
2 chr2_20633353 0 20633353 T T T T T T T T G G G G T T T T T T G G
2 chr2_20646311 0 20646311 G G G G G G G G G G G G G G G G G T G G
2 chr2_20655302 0 20655302 G G G G G G G G C C C C G G G G G G C C
2 chr2_20665544 0 20665544 G G C C G G G G G G G G G G G G G G G G
2 chr2_20672053 0 20672053 G T G G G G G G G G G G G G G G G G G G
2 chr2_20682044 0 20682044 A A A A A A A A T T T T A A A A A A T T
2 chr2_20685244 0 20685244 A A T T T T T T T T T T T T T T T T T T
2 chr2_20686364 0 20686364 A A A A A A A A A A A A A C A A A A A A
2 chr2_20686546 0 20686546 A A A A A A A A C C C C A A A A A A C C
2 chr2_20695169 0 20695169 G G G G G G G G G G G G G T G G G G G G
2 chr2_20699666 0 20699666 G G G G G G G G G G G G G T G G G G G G
2 chr2_20702912 0 20702912 G G C C C C C C C C C C C C C C C C C C
2 chr2_20714509 0 20714509 T T T T T T T T T T T T G G G G T T T T
2 chr2_20742543 0 20742543 G G G G G G G G T T T T G G G G G G T T
2 chr2_20748639 0 20748639 T T T T T T T T A A A A T T T T T T A A
2 chr2_20760142 0 20760142 A A A A A A A A C C C C A A A A A A C C
2 chr2_20765041 0 20765041 C C C C C C C C C C C C C C C C A C C C
2 chr2_20770295 0 20770295 C C C C C C C C C C C C A C C C C C C C
2 chr2_20776560 0 20776560 T T G G T T T T G G G G T T T T T T G G
2 chr2_20787553 0 20787553 C C C C C C C C A C C C C C C C C C C C
2 chr2_20797552 0 20797552 T T G G T T T T G G G G G G G G G G G G
2 chr2_20802593 0 20802593 G G G G G G G G G G G T G G G G G G G G
2 chr2_20802879 0 20802879 A A A A A A A A C C A C A A A A A A C C
2 chr2_20808024 0 20808024 C C C C C C C C A A A A C C C C C C A A
2 chr2_20815785 0 20815785 G G G G G G G G G G C G G G G G G G G G
2 chr2_20829119 0 20829119 A A A A A A A A A A A C A A A A A A A A
2 chr2_20835051 0 20835051 C C C C A C C C A A A A A A A A A A A A
2 chr2_20838901 0 20838901 A A A A A A A A A A A A A A T T A A A A
2 chr2_20841877 0 20841877 C C C C C C C C G G G G C C C C C C G G
2 chr2_20848194 0 20848194 G G G G G G G G C C C C G G G G G G C C
2 chr2_20851268 0 20851268 A A A A A A T T A A A A A A A A A A A A
2 chr2_20855187 0 20855187 C C A A A A A A A A A A A A A A A A A A
2 chr2_20863954 0 20863954 G G T T G T G G T T T T T T T T T T T T
2 chr2_20888287 0 20888287 G G G G G G G G T T T T G G G G G G T T
2 chr2_20900985 0 20900985 T T T T T T T T T T T T G T T T T T T T
2 chr2_20909014 0 20909014 C C G G G G C C G G G G G G G G G G G G
2 chr2_20928399 0 20928399 T T T T T T T T T T T T G T T T T T T T
2 chr2_20932042 0 20932042 C C C C C C C C C C C C A C C C C C C C
2 chr2_20962344 0 20962344 T T T T T T T T T T T T T T G G T T T T
2 chr2_20965714 0 20965714 G T G G G G G G G G G G G G G G G G G G
2 chr2_20968553 0 20968553 C C C C C C C C G G G G C C C C C C G G
2 chr2_20969096 0 20969096 T T G G G G G G G G G G G G G G G G G G
2 chr2_20974397 0 20974397 C C A C C C C C C C C C C C C C C C C C
2 chr2_20974772 0 20974772 C C C C C C C C G G G G C C C C C C G G
2 chr2_20977435 0 20977435 C C C C C C C C C C C C C C G G C C C C
2 chr2_20989110 0 20989110 T T T T T T G G T T T T T T T T T T T T
2 chr2_21005545 0 21005545 C C C C C C C C G G G G C C C C C C G G
2 chr2_21021213 0 21021213 C C C C C C C C A C C C C C C C C C A A
2 chr2_21022088 0 21022088 G G G G G G G G G G G T G G G G G G G G
2 chr2_21082048 0 21082048 G G C G G G G G G G G G G G G G G G G G
2 chr2_21088707 0 21088707 C C C G C C C C C C C C C C C C C C C C
2 chr2_21100824 0 21100824 C C C C C C C C G G G G C C C C C C G G
2 chr2_21102709 0 21102709 A A A A A A A A A A A A A A A A A T A A
2 chr2_21111343 0 21111343 C C C C C C C C A A A A C C C C C C A A
2 chr2_21127613 0 21127613 G G G G G G G G G G G G G G C C G G G G
2 chr2_21130401 0 21130401 T T T T T T G G T T T T T T T T T T T T
2 chr2_21206508 0 21206508 C C C C C C C C G G G G C C C C C C G G
2 chr2_21219685 0 21219685 T T T T T T T T A A A A T T T T T T A A
2 chr2_21241184 0 21241184 C C C C A C C C C C C C C C C C C C C C
2 chr2_21267399 0 21267399 G G G G G G G G C C C C G G G G G G C C
2 chr2_21328232 0 21328232 G G G G G G G G G G G T G G G G G G G G
2 chr2_21357939 0 21357939 T T T T T T T T G T G T T T T T T T T T
2 chr2_21391714 0 21391714 C C C C C C C C G G G G C C C C C C G G
2 chr2_21414468 0 21414468 A A A A A A A A A A A A A C A A A A A A
2 chr2_21422917 0 21422917 A A A A A A A A T T T T A A A A A A T T
2 chr2_21427917 0 21427917 C C C C C C C C C C C C C G C C C C C C
2 chr2_21436207 0 21436207 G G G G G G G G G G G G G G G G G T G G
2 chr2_21450736 0 21450736 T T T T T T T T A A A A T T T T T T A A
2 chr2_21512208 0 21512208 A A A A A A A A C C C C A A A A A A C C
2 chr2_21517796 0 21517796 G G G G G G G G T T T T G G G G G G T T
2 chr2_21529704 0 21529704 T T T T T T T T G G G G T T T T T T G G
2 chr2_21530649 0 21530649 C C C C C C C C C C C C G G G G G G C C
2 chr2_21531000 0 21531000 T T T T G T T T T T T T T T T T T T T T
2 chr2_21531957 0 21531957 C C C C C C C C G G G G C C C C C C G G
2 chr2_21533241 0 21533241 T T T T T T T T T T A T T T T T T T T T
2 chr2_21533701 0 21533701 T T T T T T T T G G G G T T T T T T G G
2 chr2_21534942 0 21534942 A A A A A A A A A A A T A A A A A A A A
2 chr2_21553150 0 21553150 G G T T T T T T T T T T T T T T T T T T
2 chr2_21557612 0 21557612 T T T T T T T T T T T T T T T T G T T T
2 chr2_21559844 0 21559844 T T T T T T T T T T T T T T A T T T T T
2 chr2_21564645 0 21564645 G G G G G G G G G G G G C G G G G G G G
2 chr2_21574144 0 21574144 G G G G G G G G C C C C G G G G G G C C
2 chr2_21605394 0 21605394 G G G G G G G G C C C C G G G G G G C C
2 chr2_21666397 0 21666397 T T T T T T T T G G G G T T T T T T G G
2 chr2_21686166 0 21686166 T T T T T T T T A A A A T T T T T T A A
2 chr2_21699492 0 21699492 C C C C C C C C C C C C C C C C C G C C
2 chr2_21702370 0 21702370 C C A C A A C C A A A A A A A A A A A A
2 chr2_21711322 0 21711322 C C A C C C C C C C C C C C C C C C C C
2 chr2_21741469 0 21741469 A A C C C C A A C C C C C C C C C C C C
2 chr2_21790913 0 21790913 T T T T T T A A T T A T T T T T T T T T
2 chr2_21801564 0 21801564 A A A A A A A A C C C C C C C C C C C C
2 chr2_21816562 0 21816562 A A A A A A A A A A A T A A A A A A A A
2 chr2_21869489 0 21869489 G G G G G G G G C C C C G G G G G G C C
2 chr2_21876729 0 21876729 G G G G G G G G G G G G C C C C C C G G
2 chr2_21913463 0 21913463 C C C C C C C C A A A A C C C C C C A A
2 chr2_21920111 0 21920111 C C C C C C C C C C C G C C C C C C C C
2 chr2_21930033 0 21930033 G G G G G G G G G G G G G G G G C G G G
2 chr2_21937394 0 21937394 G G G G G G G G G G G G G G G G T T G G
2 chr2_21952042 0 21952042 C C C C C C C C C C C C C C C C A A C C
2 chr2_21989026 0 21989026 G G G G G G G G C G G G G G G G G G G G
2 chr2_21989109 0 21989109 C C C C C C C C G G G G C C C C C C G G
2 chr2_21995746 0 21995746 G G G G G G G G T T T T G G G G G G T T
2 chr2_21999199 0 21999199 A A A A A A A A A A A A A A T T A A A A
2 chr2_22011681 0 22011681 C C C C A C C C C C C C C C C C C C C C
2 chr2_22050924 0 22050924 C C C C C C C C C G G G C C C C C C G G
2 chr2_22062517 0 22062517 G G C C C C G G C C C C C C C C C C C C
2 chr2_22088945 0 22088945 C C C C C C C C C G C C C C C C C C C C
2 chr2_22098234 0 22098234 G G G G G G C C G G G G G G G G G G G G
2 chr2_22119485 0 22119485 C C C C C C C C G G G G C C C C C C G G
2 chr2_22128372 0 22128372 C C C C C C C C A A A A C C C C C C A A
2 chr2_22158538 0 22158538 G G G G T T G G G G G G G G G G G G G G
2 chr2_22159880 0 22159880 A A A A A A A A A A A A A A C C A A A A
2 chr2_22198053 0 22198053 T T T T T T T T A A A A T T T T T T A A
2 chr2_22206154 0 22206154 A A A A A A A A A T A A A A A A A A A A
2 chr2_22206718 0 22206718 G G G G C G G G G G G G G G G G G G G G
2 chr2_22208043 0 22208043 G G G G C G G G G G G G G G G G G G G G
2 chr2_22215553 0 22215553 G G C G G G G G G G G G G G G G G G G G
2 chr2_22261571 0 22261571 A A A A A A A A T T T T A A A A A A T T
2 chr2_22291917 0 22291917 G G G G G T G G G G G G G G G G G G G G
2 chr2_22292868 0 22292868 T T T T G G T T T T T T T T T T T T T T
2 chr2_22322359 0 22322359 C C C C C C C C C C C C C C C C A C C C
2 chr2_22322485 0 22322485 C C C C C C C C C C C C A C C C C C C C
2 chr2_22326685 0 22326685 A A A A A A A A C C C C A A A A A A A A
2 chr2_22329716 0 22329716 G G G G G G G G C G C C G G G G G G C C
2 chr2_22340894 0 22340894 G G G G C G G G G G G G G G G G G G G G
2 chr2_22358376 0 22358376 C C C C C C C C G G G G C C C C C C G G
2 chr2_22373173 0 22373173 C C C C C C C C C G C C C C C C C C C C
2 chr2_22381389 0 22381389 G G G G G G G G G G G G C G G G G G G G
2 chr2_22381733 0 22381733 T T T T T T T T T T T T G T T T T T T T
2 chr2_22395327 0 22395327 C C C C C C C C G G G G C C C C C C G G
2 chr2_22396582 0 22396582 C C C C C C G G C C C C C C C C C C C C
2 chr2_22403865 0 22403865 A A A A A A A A A A A A A A A T A A A A
2 chr2_22411441 0 22411441 G G G G G G G G G G G G C G G G G G G G
2 chr2_22415021 0 22415021 C C G G G G C C G G G G G G G G G G G G
2 chr2_22427335 0 22427335 C C C C C C C C A A A A C C C C C C A A
2 chr2_22439566 0 22439566 C G C C C C C C C C C C C C C C C C C C
2 chr2_22445257 0 22445257 A A C C C C A A C C C C C C C C C C C C
2 chr2_22446008 0 22446008 C C C C C C C C C C C C A C C C C C C C
2 chr2_22446029 0 22446029 C C C C C C C C C C C G C C C C C C C C
2 chr2_22446173 0 22446173 C C C C C C C C C C C C C G C C C C C C
2 chr2_22460054 0 22460054 A A A A A A A A A C C C A A A A A A A A
2 chr2_22460884 0 22460884 T T T T T T T T T T T T G T T T T T T T
2 chr2_22475106 0 22475106 A A A A A A A A A A A A A C A A A A A A
2 chr2_22487397 0 22487397 G G G G G G G G G T T T G G G G G G T T
2 chr2_22512098 0 22512098 G G G G G T G G G G G G G G G G G G G G
2 chr2_22521729 0 22521729 C C C C C C C C C C A C C C C C C C C C
2 chr2_22523234 0 22523234 C C G G G G G G G G G G G G G G G G G G
2 chr2_22525876 0 22525876 T T T T T T T T G T G T T T T T T T T T
2 chr2_22527962 0 22527962 T T T T T T T T A A A A T T T T T T A A
2 chr2_22535151 0 22535151 C C C C C C C C A A A A C C C C C C A A
2 chr2_22544975 0 22544975 A A A A A A A A A A A A A A C C A A A A
2 chr2_22546789 0 22546789 T T A A A T T T T T T T T T T T T T T T
2 chr2_22547634 0 22547634 T T T T T T T T G G G T T T T T T T G G
2 chr2_22551938 0 22551938 G G G G G G T T G G G G G G G G G G G G
2 chr2_22554286 0 22554286 G G G G G G G G T T T T G G G G G G T T
2 chr2_22572554 0 22572554 G G G G G G G G C C C C G G G G G G C C
2 chr2_22581318 0 22581318 G G G G G G G G G G G G G G C G G G G G
2 chr2_22608615 0 22608615 A A C C A A A A A A A A A A A A A A A A
2 chr2_22625435 0 22625435 A A A A A A A A A T T T A A A A A A T T
2 chr2_22642428 0 22642428 C C C C C C A C C C C C C C C C C C C C
2 chr2_22661847 0 22661847 T T T T T T T T T T T T T T T T G T T T
2 chr2_22671069 0 22671069 G G G G G G C C G G G G G G G G G G G G
2 chr2_22693376 0 22693376 A A A A A A A A A A A A A A C C A A A A
2 chr2_22698568 0 22698568 T T T T T T T T T T T T T T G T T T T T
2 chr2_22703835 0 22703835 A A A A A A A A T T T T T T T T T T T T
2 chr2_22712144 0 22712144 T T T T T T T T A T A T T T T T T T A A
2 chr2_22714601 0 22714601 C C C C C C C C A C A C C C C C C C C C
2 chr2_22718141 0 22718141 G G G G G G G G C G C G G G G G G G C C
2 chr2_22723774 0 22723774 C C C C C C C C A C A C C C C C C C C C
2 chr2_22727228 0 22727228 C C C C C C C C G G G G C C C C C C G G
2 chr2_22758379 0 22758379 C C C C C C C C C G C C C C C C C C C C
2 chr2_22771893 0 22771893 A A A A A A A A A A A A A A A A A C A A
2 chr2_22787385 0 22787385 A A A A A A A A A C A C A A A A A A A A
2 chr2_22793972 0 22793972 A A A A A A A C A A A A A A A A A A A A
2 chr2_22796600 0 22796600 A A A T A A A A T T T T A A A A A A T T
2 chr2_22797246 0 22797246 G G G G G G G G G G G G G G G G C C G G
2 chr2_22800651 0 22800651 G G G G G G G G C C C C G G G G G G C C
2 chr2_22806211 0 22806211 G G G G G G G G C G G G G G G G G G G G
2 chr2_22814924 0 22814924 A A A A A A A A A A A A A C A A A A A A
2 chr2_22820255 0 22820255 G G G G G G G G T T T T G G G G G G T T
2 chr2_22820651 0 22820651 T T T T T T A A T T T T T T T T T T T T
2 chr2_22823910 0 22823910 T T T T T T T T T T T T G T T T T T T T
2 chr2_22837342 0 22837342 C C C C C C C C G G G G C C C C C C G G
2 chr2_22897872 0 22897872 G G G G C G G G G G G G G G G G G G G G
2 chr2_22914592 0 22914592 T T T T T T T T G T T T T T T T T T G G
2 chr2_22916082 0 22916082 C C C C C C C C G G G G C C C C C C G G
2 chr2_22918997 0 22918997 A A A A A A A A C C C C A A A A A A C C
2 chr2_22921337 0 22921337 A A A A A A A A A A A A A A A A C C A A
2 chr2_22931032 0 22931032 C C C C C C C C G G G G C C C C C C G G
2 chr2_22953011 0 22953011 A A C C C C C C C C C C C C C C C C C C
2 chr2_22985004 0 22985004 G G G G G G G G G G G G C G G G G G G G
2 chr2_22987597 0 22987597 C C C C A A C C C C C C C C C C C C C C
2 chr2_23017364 0 23017364 A A A A A A A A A A A A A A A C A A A A
2 chr2_23018601 0 23018601 A A C C C C A A C C C C C C C C C C C C
2 chr2_23024435 0 23024435 A A A A A A A A A A A A A C A A A A A A
2 chr2_23027626 0 23027626 G G G G G G G G C C C C G G G G G G C C
2 chr2_23047364 0 23047364 G G G G G G G G G G G G G G G G C C G G
2 chr2_23053201 0 23053201 G G G G G G G G G T G G G T G G G G G G
2 chr2_23068703 0 23068703 G G C G G G G G G G G G G G G G G G G G
2 chr2_23081259 0 23081259 A A A A A A A A A C C C A A A A A A C C
2 chr2_23112306 0 23112306 A A A A A A A A C C C C A A A A A A C C
2 chr2_23141723 0 23141723 G G G G G G G G G G G G G G T T G G G G
2 chr2_23142605 0 23142605 G G G G G G G G T T T T G G G G G G T T
2 chr2_23146095 0 23146095 A A A A A A A A T T T T A A A A A A T T
2 chr2_23149020 0 23149020 T T T T T T T T A A A A T T T T T T A A
2 chr2_23239553 0 23239553 G G C C C C G G G G G G C C C C C C G G
2 chr2_23242906 0 23242906 G G C C C C G G C C C C C C C C C C C C
2 chr2_23265345 0 23265345 C C C C A A C C C C C C C C C C C C C C
2 chr2_23273587 0 23273587 T T T T T T T T T T T T G G T T G G T T
2 chr2_23289965 0 23289965 G G G G G G G G G G G G C C C C C C G G
2 chr2_23290265 0 23290265 A A A A A A A A T T T T A A A A A A T T
2 chr2_23290857 0 23290857 C C C C C C C C C C A C C C C C C C A A
2 chr2_23308124 0 23308124 C C C C C C C C G G G G C C C C C C G G
2 chr2_23340929 0 23340929 A A A A A A A A T T T T A A A A A A T T
2 chr2_23350590 0 23350590 G G G G G G G G G G G G C G G G G G G G
2 chr2_23351937 0 23351937 C C C C C C G G C C C C C C C C C C C C
2 chr2_23399859 0 23399859 A A A A A A A A A A A A A A A C A A A A
2 chr2_23404073 0 23404073 G G G G G G G G G G G G G G G G C C G G
2 chr2_23432198 0 23432198 G G G G G G G G G G C G G G G G G G G G
2 chr2_23439810 0 23439810 G T G G G G T T G G G G G G G G G G G G
2 chr2_23446866 0 23446866 G G G T G G G G G G G G G G G G G G G G
2 chr2_23448414 0 23448414 G G G G G G G G G G G G C G G G C C G G
2 chr2_23466491 0 23466491 A A A A A A A A C C C C A A A A A A C C
2 chr2_23483519 0 23483519 A A A A A T A A A A A A A A A A A A A A
2 chr2_23493737 0 23493737 C C C C C C C C G G G G C C C C C C G G
2 chr2_23503715 0 23503715 T T T T T T T T T T T T A A T T T T T T
2 chr2_23522735 0 23522735 C C G G C G C C C C C C C C C C C C C C
2 chr2_23527070 0 23527070 G G G G G G G G G T G T G G G G G G G G
2 chr2_23527638 0 23527638 G T G G G G G G G G G G G G G G G G G G
2 chr2_23530775 0 23530775 C C C C C C C C G G G G C C C C C C G G
2 chr2_23577614 0 23577614 G G G G G G T T G G G G G G G G G G G G
2 chr2_23601130 0 23601130 A A A A A A A A A A A A A T A A A A A A
2 chr2_23604455 0 23604455 C C G G C G C C C C C C C C C C C C C C
2 chr2_23617433 0 23617433 G G G G G G G G T T T T G G G G G G T T
2 chr2_23624552 0 23624552 G G G G G G G G G G G G G G T T G G G G
2 chr2_23624688 0 23624688 C C C C C C C C C C C C C C G G C C C C
2 chr2_23634383 0 23634383 C C C C C C C C G G G G C C C C C C G G
2 chr2_23642756 0 23642756 T T T T T T T T T T T T T T A A T T T T
2 chr2_23647794 0 23647794 C C C C A C C C C C C C C C C C C C C C
2 chr2_23663186 0 23663186 T T T T T T T T T T T T G T T T T T T T
2 chr2_23666053 0 23666053 G G G G G G G G G G G G C G G G G G G G
2 chr2_23735012 0 23735012 T T T T G T T T T T T T T T T T T T T T
2 chr2_23741526 0 23741526 T T T T T T T T T T G T T T T T T T T T
2 chr2_23760567 0 23760567 A A A A C C A A A A A A A A A A A A A A
2 chr2_23777686 0 23777686 T T T T T T T T T T T T T T A A T T T T
2 chr2_23786010 0 23786010 A C C C C C C C C C C C C C C C C C C C
2 chr2_23793176 0 23793176 G G G G G G G G G G G G G G G G C C G G
2 chr2_23796920 0 23796920 C C C C C C C C C G C G C C C C C C C C
2 chr2_23814142 0 23814142 T T T T T T T T T T G T T T T T T T T T
2 chr2_23837439 0 23837439 G G G G C C G G G G G G G G G G G G G G
2 chr2_23910023 0 23910023 A A A A A A A A A A A A A C A A A A A A
2 chr2_23910351 0 23910351 G G C G G G G G G G G G G G G G G G G G
2 chr2_23912598 0 23912598 C C C C C C C C C C C C C C A C C C C C
2 chr2_23918529 0 23918529 G G G G G G G G G G G G G T G G G G G G
2 chr2_23947587 0 23947587 G G G G G G G G C C C C G G G G G G C C
2 chr2_23959056 0 23959056 C C C C A C C C C C C C C C C C C C C C
2 chr2_23960765 0 23960765 C C C C C C C C G G G G C C C C C C G G
2 chr2_23989251 0 23989251 G T G G G G G G G G G G G G G G G G G G
2 chr2_23991208 0 23991208 C G C C C C C C C C C C C C C C C C C C
2 chr2_24008062 0 24008062 G T G G G G G G G G G G G G G G G G G G
2 chr2_24009628 0 24009628 A A A A A A A A A A A A A A A A C C A A
2 chr2_24011514 0 24011514 G G G G G G G G C C C C G G G G G G C C
2 chr2_24047419 0 24047419 G G G G G G G G G G G G G G T T G G G G
2 chr2_24073133 0 24073133 A A A T A A A A A A A A A A A A A A A A
2 chr2_24088147 0 24088147 G G G T G G G G G G G G G G G G G G G G
2 chr2_24088512 0 24088512 C C C C C C C C C C C C A A C C C C C C
2 chr2_24118446 0 24118446 A A A A A A A A T T T T T T T T T T T T
2 chr2_24122653 0 24122653 A A C C C C C C C C C C C C C C C C C C
2 chr2_24126972 0 24126972 G G G G G G G G C C C C G G G G G G C C
2 chr2_24147885 0 24147885 A A C C C C A A A A A A A A A A A A A A
2 chr2_24160347 0 24160347 C C C C C C C C C C C G C C C C C C C C
2 chr2_24185013 0 24185013 G G G G G G G G C C C C G G G G G G C C
2 chr2_24187741 0 24187741 T T T T T T T T A A A A T T T T T T A A
2 chr2_24193897 0 24193897 T T T T T T T T G T T T T T T T T T T T
2 chr2_24194900 0 24194900 G G G G G G G G C C C C G G G G G G C C
2 chr2_24199411 0 24199411 G G T T T T G G T T T T T T T T T T T T
2 chr2_24202963 0 24202963 T T T T T T T T G G G G T T T T T T G G
2 chr2_24224792 0 24224792 C C C C C G C C C C C C C C C C C C C C
2 chr2_24240026 0 24240026 A A T T T T T T T T T T T T T T T T T T
2 chr2_24292099 0 24292099 C C C C C C C C G G G G C C C C C C G G
2 chr2_24325341 0 24325341 A A A A A A A A C C C C A A A A A A C C
2 chr2_24336562 0 24336562 T T T T T T T T T T G G T T T T T T T T
2 chr2_24340163 0 24340163 C C C C C C C C C C A C C C C C C C C C
2 chr2_24341742 0 24341742 C C A A A A C C A A A A A A A A A A A A
2 chr2_24360614 0 24360614 C C G G C G C C C C C C C C C C C C C C
2 chr2_24379389 0 24379389 C C C C C C C C G G G G C C C C C C G G
2 chr2_24385430 0 24385430 C C C C C C C C C C C C G G C C C C C C
2 chr2_24392661 0 24392661 A C C C C C A A C C C C C C C C C C C C
2 chr2_24405500 0 24405500 A T T T T T T T T T T T T T T T T T T T
2 chr2_24410404 0 24410404 G G C C G G G G G G G G G G G G G G G G
2 chr2_24433689 0 24433689 A A A A A A A A A A A A A A A A C C A A
2 chr2_24434362 0 24434362 G G G G G G G G G G G G G G G G G T G G
2 chr2_24450970 0 24450970 C G C C C C G G C C C C C C C C C C C C
2 chr2_24486075 0 24486075 T T T T T T T T G T T T T T T T T T T T
2 chr2_24499402 0 24499402 G G T T T T T T T T T T T T T T T T T T
2 chr2_24505325 0 24505325 A A T T T T A A T T T T T T T T T T T T
2 chr2_24519932 0 24519932 C C C C C G C C C C C C C C C C C C C C
2 chr2_24520183 0 24520183 C C C C C C C C C C C C C C C G C C C C
2 chr2_24560467 0 24560467 C C C C C C C C G G G G C C C C C C G G
2 chr2_24564507 0 24564507 T T T T T T T T T T T T T T G T T T T T
2 chr2_24568862 0 24568862 G G G G G T G G G G G G G G G G G G G G
2 chr2_24612081 0 24612081 C C A A A A A A A A A A A A A A A A A A
2 chr2_24614252 0 24614252 C C C C C G C C C C C C C C C C C C C C
2 chr2_24623812 0 24623812 C C C C G G C C C C C C C C C C C C C C
2 chr2_24654464 0 24654464 C C C C C C C C G G G G C C C C C C G G
2 chr2_24660008 0 24660008 T T T T T T A A T T T T T T T T T T T T
2 chr2_24679436 0 24679436 C C C C C C C C G G G G C C C C C C G G
2 chr2_24680333 0 24680333 G G G G G G G T G G G G G G G G G G G G
2 chr2_24686395 0 24686395 A A A A A A A A A A A A A A A C A A A A
2 chr2_24688744 0 24688744 A A A A A A A A A A A A A A A A C C A A
2 chr2_24707221 0 24707221 A A A A A A A A C C C C A A A A A A C C
2 chr2_24734414 0 24734414 G G G G G G G G G G G G C G G G G G G G
2 chr2_24757446 0 24757446 T T T T T T T T T T T T G G G G G G T T
2 chr2_24785720 0 24785720 G G G G G G G G G G G G G G G G T T G G
2 chr2_24797681 0 24797681 T T A T T T T T T T T T T T T T T T T T
2 chr2_24800252 0 24800252 C C C C C C C G C C C C C C C C C C C C
2 chr2_24807187 0 24807187 A A A A A A A A A A A A A T A A A A A A
2 chr2_24831810 0 24831810 A A A A A T A A A A A A T T T T T T A A
2 chr2_24839454 0 24839454 A A A A A A A A T T T T A A A A A A T T
2 chr2_24843546 0 24843546 C C C C C C C C C C C C C C C C A A C C
2 chr2_24874558 0 24874558 G G G G G G G G T T T T G G G G G G T T
2 chr2_24881488 0 24881488 G G G G G G G G C C C C G G G G G G C C
2 chr2_24886877 0 24886877 C C C C C C C C C C C C C C G G C C C C
2 chr2_24923186 0 24923186 G G G G G G G G C C C C G G G G G G C C
2 chr2_24956994 0 24956994 G G G G G G G G G G G G G T G G G G G G
2 chr2_24960846 0 24960846 T T G G T T T T T T T T T T T T T T T T
2 chr2_24971486 0 24971486 G T G G G G G G G G G G G G G G G G G G
2 chr2_24977087 0 24977087 T T T T T T T T A A A A T T T T T T A A
2 chr2_24984218 0 24984218 C C C C C C C C C C C C C C C C A A C C
2 chr2_24984969 0 24984969 G G G G G G G G G G G G G G T T G G G G
2 chr2_24985334 0 24985334 G G C C C C G G C C C C C C C C C C C C
2 chr2_24991357 0 24991357 G G G G G G G G G G G G G T G G G G G G
2 chr2_25011885 0 25011885 T T A T A A T T T T T T T T T T T T T T
2 chr2_25015113 0 25015113 C C C C C C C C C C C C C C A A C C C C
2 chr2_25024881 0 25024881 G G G G G T G G G G G G G G G G G G G G
2 chr2_25035192 0 25035192 A A A A A A A A T T T T A A A A A A T T
2 chr2_25044293 0 25044293 G G G G G G G G C C C C G G G G G G C C
2 chr2_25056960 0 25056960 C G G G G G G G G G G G G G G G G G G G
2 chr2_25074909 0 25074909 C C C C C C C C C C C C C G C C G G C C
2 chr2_25117764 0 25117764 G G G G G G G G G G G G G G C C G G G G
2 chr2_25120222 0 25120222 A A A A A A A A C C C C A A A A A A C C
2 chr2_25149818 0 25149818 A A A A A A A A A A A A A A A A C C A A
2 chr2_25172185 0 25172185 G G G G G G G G G G G T G G G G G G G G
2 chr2_25187157 0 25187157 T T T T T T T T A A A A T T T T T T A A
2 chr2_25199238 0 25199238 C C A C C C C C C C C C C C C C C C C C
2 chr2_25213684 0 25213684 G T G G G G G G G G G G G G G G G G G G
2 chr2_25214291 0 25214291 A C C C C C A C C C C C C C C C C C C C
2 chr2_25221112 0 25221112 C C C C C C A C C C C C C C C C C C C C
2 chr2_25225525 0 25225525 G G G G G G G G G G C G G G G G G G G G
2 chr2_25227678 0 25227678 C C C C C C C C G G G G C C C C C C G G
2 chr2_25256907 0 25256907 A A A A A A A A A A A A A A A A A T A A
2 chr2_25264958 0 25264958 C C C C G G C C C C C C C C C C C C C C
2 chr2_25266595 0 25266595 T T T T T T T T G G G G T T T T T T G G
2 chr2_25279487 0 25279487 T T T T T T T T G G G G T T T T T T G G
2 chr2_25281859 0 25281859 T T T T T T T T T T T T T T T T A T T T
2 chr2_25310292 0 25310292 G G G G G G C G G G G G G G G G G G G G
2 chr2_25322884 0 25322884 A A A A A A A A A C A C A A A A A A C C
2 chr2_25333616 0 25333616 A A A A A A A A T T T T A A A A A A T T
2 chr2_25336263 0 25336263 A A A A A A A A C C C C A A A A A A C C
2 chr2_25352053 0 25352053 A A A A A A A A A A A A A C A A A A A A
2 chr2_25355810 0 25355810 C C C C C C C C A A A A C C C C C C A A
2 chr2_25386200 0 25386200 C C C C C C C C C C A C C C C C C C A A
2 chr2_25393909 0 25393909 T T T T T T T T T T T T T T G T T T T T
2 chr2_25433784 0 25433784 G G C C C C G G C C C C C C C C C C C C
2 chr2_25434249 0 25434249 G G G G G G G G C C C C G G G G G G C C
2 chr2_25488184 0 25488184 A A A A A C A A A A A A A A A A A A A A
2 chr2_25491954 0 25491954 C C C C C C C C C C C C C C C G C C C C
2 chr2_25504566 0 25504566 G G G G G G G G G G G G C G G G G G G G
2 chr2_25512358 0 25512358 T T T T T T T T T T T T T T T T G G T T
2 chr2_25513655 0 25513655 G G T T T T G G G G G G G G G G G G G G
2 chr2_25522748 0 25522748 C C C C C C C C C C C C C C C C C G C C
2 chr2_25550967 0 25550967 G G T T T T G G T T T T T T T T T T T T
2 chr2_25564201 0 25564201 T T T T T T T T G G G G T T T T T T G G
2 chr2_25570706 0 25570706 G G G G G G G G G G G G C G G G G G G G
2 chr2_25593592 0 25593592 G G C C G G G G G G G G G G G G G G G G
2 chr2_25624332 0 25624332 G G C G G G G G G G G G G G G G G G G G
2 chr2_25643696 0 25643696 G G G G G G G G G G C C G G G G G G C C
2 chr2_25652945 0 25652945 T T T T T T T T A A A A T T T T T T A A
2 chr2_25660517 0 25660517 C C C C C C C C C C C C A C C C C C C C
2 chr2_25662282 0 25662282 T T T T G T T T T T T T T T T T T T T T
2 chr2_25677362 0 25677362 T T T T T T T T A A A A T T T T T T A A
2 chr2_25680165 0 25680165 G G G G G G G G C G G G G G G G G G G G
2 chr2_25695206 0 25695206 C C C C C C C C A A A A C C C C C C A A
2 chr2_25702176 0 25702176 G G G G G G G G C C C C G G G G G G C C
2 chr2_25708216 0 25708216 G G C C C C C C C C C C C C C C C C C C
2 chr2_25713261 0 25713261 G G G G G G G G T T T T G G G G G G T T
2 chr2_25743248 0 25743248 T T T T A T T T T T T T T T T T T T T T
2 chr2_25745297 0 25745297 G G G G G G G G T T T T G G G G G G T T
2 chr2_25755348 0 25755348 T T T T T T T T T T T T T T G T T T T T
2 chr2_25755494 0 25755494 C C C C C C C C A C C C C C C C C C C C
2 chr2_25770599 0 25770599 G G G G C G G G G G G G G G G G G G G G
2 chr2_25773276 0 25773276 T T G T T T T T T T T T T T T T T T T T
2 chr2_25782990 0 25782990 A A A A A A A A A A A A A C A A A A A A
2 chr2_25834193 0 25834193 A A C C A C A A C C C C A A A A A A C C
2 chr2_25841560 0 25841560 A A A A A A A A A A A A A C A A A A A A
2 chr2_25887002 0 25887002 T T T T A T T T T T T T T T T T T T T T
2 chr2_25888377 0 25888377 C C C C A C C C C C C C C C C C C C C C
2 chr2_25896759 0 25896759 A A A A A A A A A A A A C C C C C C A A
2 chr2_25934589 0 25934589 C C C C C C C C G G G G C C C C C C G G
2 chr2_25947715 0 25947715 T T G G G G T T G G G G G G G G G G G G
2 chr2_25960146 0 25960146 T T A T T T T T T T T T T T T T T T T T
2 chr2_25978127 0 25978127 C C C C C C C C G G G G C C C C C C G G
2 chr2_25980444 0 25980444 A A A A A A A A C C C C A A A A A A C C
2 chr2_25982588 0 25982588 T T G G G G T T G G G G G G G G G G G G
2 chr2_25997913 0 25997913 G G G G G G C G G G G G G G G G G G G G
2 chr2_26003108 0 26003108 C C A C C C C C C C C C C C C C C C C C
2 chr2_26018648 0 26018648 C C C C C G C C C C C C C C C C C C C C
2 chr2_26025639 0 26025639 C C C C C C C G C C C C C C C C C C C C
2 chr2_26033112 0 26033112 A A A A A A A A A A A A A A A A C C A A
2 chr2_26039030 0 26039030 C C C C C C C C A A A A C C C C C C A A
2 chr2_26042367 0 26042367 G G G G C G G G G G G G G G G G G G G G
2 chr2_26042523 0 26042523 G G G G G G G G C C C C G G G G G G C C
2 chr2_26054935 0 26054935 G G G G G G C G G G G G G G G G G G G G
2 chr2_26058446 0 26058446 G G G G G G G G T T T T G G G G G G T T
2 chr2_26065387 0 26065387 T T T T G T T T T T T T G G G G G G T T
2 chr2_26065774 0 26065774 T T T T T T T T A A A A A A A A A A A A
2 chr2_26072170 0 26072170 C C C C C C C C A A A A C C C C C C A A
2 chr2_26078694 0 26078694 G G G G G T G G G G G G G G G G G G G G
2 chr2_26080857 0 26080857 T T T T A T T T T T T T T T T T T T T T
2 chr2_26081816 0 26081816 G G G G G G G T G G G G G G G G G G G G
2 chr2_26085994 0 26085994 G G G G G G G G G G G G G G C G G G G G
2 chr2_26086334 0 26086334 G G G G C G G G G G G G G G G G G G G G
2 chr2_26089468 0 26089468 G G G G G G C G G G G G G G G G G G G G
2 chr2_26099204 0 26099204 T T T T T T T T G G G G T T T T T T G G
2 chr2_26108571 0 26108571 T T A A A A T T T T T T A A T T A A T T
2 chr2_26112565 0 26112565 G G G G G T G G G G G G G G G G G G G G
2 chr2_26113113 0 26113113 A A A A A A A A A A A A A A A A A C A A
2 chr2_26178188 0 26178188 A A A A A A A A A A A A A A A C A A A A
2 chr2_26192037 0 26192037 G G G G G G G G T T T T G G G G G G T T
2 chr2_26199001 0 26199001 G G G G G G G G G G C G G G G G G G G G
2 chr2_26202859 0 26202859 G G G G G G G G C C C G G G G G G G G G
2 chr2_26206408 0 26206408 T T T T T T T T T T T T T T G T T T T T
2 chr2_26214945 0 26214945 C C G G G G C C G G G G G G G G G G G G
2 chr2_26217694 0 26217694 T T T T T T T T T T T T A T T T T T T T
2 chr2_26222820 0 26222820 G G G G G T G G G G G G G G G G G G G G
2 chr2_26245155 0 26245155 C C C C C C C C A A A A C C C C C C A A
2 chr2_26246873 0 26246873 A A A A A A A A C C A A A A A A A A A A
2 chr2_26252382 0 26252382 C C C C C C C C A A C C C C C C C C C C
2 chr2_26259490 0 26259490 G G G G G G G G T T T T G G G G G G T T
2 chr2_26259973 0 26259973 A A A A A A A A C C C C A A A A A A C C
2 chr2_26263528 0 26263528 A A A A A T A A A A A A A A A A A A A A
2 chr2_26274764 0 26274764 G G G G G G G G G G G G T T G G G G G G
2 chr2_26280465 0 26280465 G G G G G G G G T T T T G G G G G G T T
2 chr2_26280859 0 26280859 A A A A A A A A T T T T A A A A A A T T
2 chr2_26287866 0 26287866 C C A A C C C C C C C C C C C C C C C C
2 chr2_26307721 0 26307721 T T T T T T T T G G G G T T T T T T G G
2 chr2_26334747 0 26334747 A A T T T T A A T T T T T T T T T T T T
2 chr2_26362191 0 26362191 G G C G G G G G G G G G G G G G G G G G
2 chr2_26385146 0 26385146 A A A A A A A A C C A C A A A A A A A A
2 chr2_26392691 0 26392691 T T G T T T T T T T T T T T T T T T T T
2 chr2_26400926 0 26400926 A A A A A A A A T T T T A A A A A A T T
2 chr2_26404288 0 26404288 A A A T A A A A A A A A A A A A A A A A
2 chr2_26429533 0 26429533 G G G G G G G T G G G G G G G G G G G G
2 chr2_26433508 0 26433508 G G G G G G G G C C C C G G G G G G C C
2 chr2_26446983 0 26446983 G T G G G G G G G G G G G G G G G G G G
2 chr2_26462187 0 26462187 G G G G G G G G G G G G G G G G T T G G
2 chr2_26475669 0 26475669 G G G G C C G G G G G G G G G G G G G G
2 chr2_26496774 0 26496774 A A A A C C A A A A A A A A A A A A A A
2 chr2_26500998 0 26500998 G G G G G G G G C C C C G G G G G G C C
2 chr2_26534519 0 26534519 C C C C C C C C A A A A C C C C C C A A
2 chr2_26552250 0 26552250 C C C C C C C C C C C C G G G G C C C C
2 chr2_26565714 0 26565714 G T G G G G G G G G G G G G G G G G G G
2 chr2_26567871 0 26567871 C C C C C C C C C C C C C C A A C C C C
2 chr2_26574447 0 26574447 C C C G C C C C C C C C C C C C C C C C
2 chr2_26579826 0 26579826 C C C C C C C C C C C C C C C C G G C C
2 chr2_26584498 0 26584498 A A A A A A A A A A A A A A T T A A A A
2 chr2_26611443 0 26611443 A A A A A A A A C C C C A A A A A A C C
2 chr2_26650662 0 26650662 G G G G G G G G T T T T G G G G G G T T
2 chr2_26656203 0 26656203 T T T T T T T T T T T T T T G G G G T T
2 chr2_26669387 0 26669387 C C G G C C C C C C C C C C C C C C C C
2 chr2_26679698 0 26679698 C C C C G G C C C C C C C C C C C C C C
2 chr2_26681552 0 26681552 G G G G G G G G G G G G C G G G G G G G
2 chr2_26688985 0 26688985 C C C C C C C C C C C C C G C C G G C C
2 chr2_26694002 0 26694002 T T T T T T T T A T T T T T T T T T T T
2 chr2_26694247 0 26694247 T T T T T T T T T T T T A T T T T T T T
2 chr2_26698440 0 26698440 T T T T T T T T T T T T T T T T G G T T
2 chr2_26714998 0 26714998 T T T T T T T T T T G T T T T T T T T T
2 chr2_26740992 0 26740992 C C C C C G C C C C C C C C C C C C C C
2 chr2_26747823 0 26747823 G G G G G G G G G G G G G G G G C G G G
2 chr2_26789338 0 26789338 C C C C C C C C C G C C C C C C C C C C
2 chr2_26805703 0 26805703 T T T T T T T T A T T T T T T T T T T T
2 chr2_26827643 0 26827643 A A A A A A A A A A A T A A A A A A A A
2 chr2_26835877 0 26835877 G G G G G G G G G G G T G G G G G G G G
2 chr2_26842362 0 26842362 C C C C C C C C G G G G C C C C C C C C
2 chr2_26851522 0 26851522 T T T T T T T T G G G G T T T T T T G G
2 chr2_26866481 0 26866481 G G G G G G G G C C C C G G G G G G C C
2 chr2_26882973 0 26882973 C C C C C C C C G G G G C C C C C C G G
2 chr2_26892763 0 26892763 T T T T T T T T A A A A T T T T T T A A
2 chr2_26917414 0 26917414 C C G G C C C C C C C C C C C C C C C C
2 chr2_26923458 0 26923458 G G G G G G G G C C C C G G G G G G C C
2 chr2_26932377 0 26932377 A A A A A A A A A C A A A A A A A A C C
2 chr2_26959908 0 26959908 G G G G G G G G G G G G G G G G G T G G
2 chr2_26962503 0 26962503 C G G G G G C G G G G G G G G G G G G G
2 chr2_26973398 0 26973398 G G G G G G G G G G G G C G G G G G G G
2 chr2_26978287 0 26978287 G G G G G G G G C C C C G G G G G G C C
2 chr2_26990263 0 26990263 A A A A A A A A A A A C A A A A A A A A
2 chr2_27011011 0 27011011 C C C C C C C C A A A A C C C C C C A A
2 chr2_27020241 0 27020241 T T T T T T G G T T T T T T T T T T T T
2 chr2_27020577 0 27020577 A A A A A A A A A A C C A A A A A A A A
2 chr2_27027945 0 27027945 C C C C C C C C C C C C C C C G C C C C
2 chr2_27028922 0 27028922 C C C C C C C C C C C C A C C C C C C C
2 chr2_27050687 0 27050687 A A A A A A A T A A A A A A A A A A A A
2 chr2_27081769 0 27081769 A A A A A A A T A A A A A A A A A A A A
2 chr2_27087636 0 27087636 G G G G G G G G C C C C G G G G G G C C
2 chr2_27176814 0 27176814 G T G G G G G G G G G G G G G G G G G G
2 chr2_27185606 0 27185606 G G G G G G G G G G G G G G G G C G G G
2 chr2_27196423 0 27196423 T T T T T T T T T T T T G T T T T T T T
2 chr2_27208240 0 27208240 T T T T T T T T T T T T T T T T G G T T
2 chr2_27227965 0 27227965 G G G G G G G G T T T T G G G G G G T T
2 chr2_27241178 0 27241178 A A A A A A A A A A A A A A A A T T A A
2 chr2_27255301 0 27255301 A A A A A A A A A A A A A C A A A A A A
2 chr2_27255730 0 27255730 G G G G G G G G T T G T G G G G G G T T
2 chr2_27289659 0 27289659 T T T T T T T T G G G G T T T T T T G G
2 chr2_27311343 0 27311343 G G G G G G G G G G G G G G G G C G G G
2 chr2_27311490 0 27311490 G G G G G G G G G G G G G T G G G G G G
2 chr2_27314901 0 27314901 G G G G G G G G T T T T G G G G G G T T
2 chr2_27315075 0 27315075 G G G G G G G G G G G G G T G G G G G G
2 chr2_27315077 0 27315077 C C C C C C C C G G G G C C C C C C G G
2 chr2_27328161 0 27328161 G G G G G G G G G G G G G G G G C G G G
2 chr2_27336923 0 27336923 A A C C A A A A A A A A A A A A A A A A
2 chr2_27350574 0 27350574 C C C C C C C C C C C C C C A A C C C C
2 chr2_27425466 0 27425466 A C C C C C C C C C C C C C C C C C C C
2 chr2_27443908 0 27443908 A A A A A A A A C C C C A A A A A A C C
2 chr2_27444975 0 27444975 A A A A A A A A C C C C A A A A A A C C
2 chr2_27463069 0 27463069 G G G G G G C C G G G G G G G G G G G G
2 chr2_27466236 0 27466236 T T A A A A T T T T T T T T T T T T T T
2 chr2_27475589 0 27475589 C C C C C C C C C C C C C C C G C C C C
2 chr2_27478640 0 27478640 T T T T T T T T T T T T G T T T T T T T
2 chr2_27479503 0 27479503 C C C C C C C C C C C C C G C C G G C C
2 chr2_27485996 0 27485996 A A A A A A A A A A A A A A A A C C A A
2 chr2_27527330 0 27527330 A A A A A A A A A A A A A A C C A A A A
2 chr2_27540614 0 27540614 C C C C C C C C C C C C C G C C C C C C
2 chr2_27553640 0 27553640 G G G G G G G G G G G G T T T T T T G G
2 chr2_27567139 0 27567139 T T T T A A T T T T T T T T T T T T T T
2 chr2_27575817 0 27575817 T T T T T T T T T T T T T T T T G T T T
2 chr2_27594298 0 27594298 G G G G G G G G T T T T G G G G G G T T
2 chr2_27623914 0 27623914 T T T T T T T T T T G T T T T T T T T T
2 chr2_27648392 0 27648392 T T T T T T T T T T A T T T T T T T T T
2 chr2_27689777 0 27689777 G G C C C C G G C C C C C C C C C C C C
2 chr2_27722527 0 27722527 G G G G T T G G G G G G G G G G G G G G
2 chr2_27725630 0 27725630 G G G G G G G G C C C C G G G G G G C C
2 chr2_27750691 0 27750691 C C C C C C C C C C C C C G C C C C C C
2 chr2_27762720 0 27762720 G G G G G G G G T T T T G G G G G G T T
2 chr2_27772557 0 27772557 T T T T T T T T G G G G T T T T T T G G
2 chr2_27783959 0 27783959 A A C C A A A A A A A A A A A A A A A A
2 chr2_27807617 0 27807617 G G G G G G G G G G G G T T G T T T G G
2 chr2_27808103 0 27808103 C C C C G G C C C C C C C C C C C C C C
2 chr2_27834925 0 27834925 C C C C C C C C A A A A C C C C C C A A
2 chr2_27848800 0 27848800 C G C C C C G G C C C C C C C C C C C C
2 chr2_27850099 0 27850099 T T T T T T T T A A A A T T T T T T A A
2 chr2_27902256 0 27902256 C C C C C C C C C C C C G G G G G G C C
2 chr2_27994999 0 27994999 C C G G G G C C G G G G G G G G G G G G
2 chr2_28000421 0 28000421 C C C C C C C C C C C C C C A C C C C C
2 chr2_28010808 0 28010808 G G G G G G G G T T T T G G G G G G T T
2 chr2_28022190 0 28022190 C C C C C C C C A A A A C C C C C C A A
2 chr2_28034236 0 28034236 G G C C C C G G G G G G G G G G G G G G
2 chr2_28046569 0 28046569 A A A A A A A A A A A C A A A A A A A A
2 chr2_28047665 0 28047665 G G G G G G G G G G G T G G G G G G G G
2 chr2_28049816 0 28049816 G G G G G G G G G G G G G G G G T T G G
2 chr2_28051655 0 28051655 G G G G G G G G C C C C G G G G G G C C
2 chr2_28051880 0 28051880 G G G G G G G G C C C C G G G G G G C C
2 chr2_28070160 0 28070160 T T T T T T T T A A A A T T T T T T A A
2 chr2_28078089 0 28078089 A A A A A A A A A A A A A A A T A A A A
2 chr2_28083041 0 28083041 C C C C C C C C A A A A C C C C C C A A
2 chr2_28098497 0 28098497 C C C C C C C C G G G G C C C C C C G G
2 chr2_28100542 0 28100542 T T T T T T T T G G G G T T T T T T G G
2 chr2_28132812 0 28132812 C C C C G G C C C C C C C C C C C C C C
2 chr2_28172943 0 28172943 T T T T T T T T T T T T A T T T T T T T
2 chr2_28202118 0 28202118 T T G G G G G G G G G G G G G G G G G G
2 chr2_28216556 0 28216556 A A A T T T A A A A A A A A A A A A A A
2 chr2_28217460 0 28217460 A C C C C C C C C C C C C C C C C C C C
2 chr2_28229492 0 28229492 C C G G G G C C C C C C C C C C C C C C
2 chr2_28240281 0 28240281 A A A A A A A A A A A A A C A A A A A A
2 chr2_28249430 0 28249430 C C C C C C C C A A A A C C C C C C A A
2 chr2_28292592 0 28292592 T T T T T T T T A A A A T T T T T T A A
2 chr2_28316765 0 28316765 T T T T T T T T G G G G T T T T T T G G
2 chr2_28319930 0 28319930 C C C C C C C C C C C C C C A C C C C C
2 chr2_28322230 0 28322230 A A C C C C A A C C C C C C C C C C C C
2 chr2_28331626 0 28331626 T T T T T T T T G G G G T T T T T T G G
2 chr2_28363264 0 28363264 C C C C C C C C C C C C C C G G G G C C
2 chr2_28379786 0 28379786 G G G G G G G G G G G G T T G G G G G G
2 chr2_28380415 0 28380415 C C C C C C C C C C C C C C G G G G C C
2 chr2_28390064 0 28390064 C C C C C C C C C C C C C C C C A A C C
2 chr2_28405100 0 28405100 C C G G G G C C G G G G G G G G G G G G
2 chr2_28422067 0 28422067 A A A A A A A A A A A A A A T T A A A A
2 chr2_28428520 0 28428520 C C C C C C C C G G G G C C C C C C G G
2 chr2_28430082 0 28430082 C C A C C C C C C C C C C C C C C C C C
2 chr2_28437475 0 28437475 A A A A A A A A A A A A A C A A A A A A
2 chr2_28443850 0 28443850 G G G G G G G G C C C C G G G G G G C C
2 chr2_28534648 0 28534648 C C G G G G G G G G G G G G G G G G G G
2 chr2_28542989 0 28542989 C C C C C C C C C C C C C G C C C C C C
2 chr2_28559143 0 28559143 A A A A A A A A A A A A A A T T A A A A
2 chr2_28578709 0 28578709 C C A C C C C C C C C C C C C C C C C C
2 chr2_28612232 0 28612232 G G G G G G G G G G C G G G G G G G G G
2 chr2_28650364 0 28650364 G G G G T T G G G G G G G G G G G G G G
2 chr2_28660299 0 28660299 G T G G G G G G G G G G G G G G G G G G
2 chr2_28678821 0 28678821 C C C C C C C C G G G G C C C C C C G G
2 chr2_28681151 0 28681151 G G C G G G G G G G G G G G G G G G G G
2 chr2_28710506 0 28710506 T T G G G G T T T T T T T T T T T T T T
2 chr2_28710616 0 28710616 G G C C C C G G G G G G G G G G G G G G
2 chr2_28712264 0 28712264 C C C C C C C C C C C C C C C C G G C C
2 chr2_28717822 0 28717822 C C C C C C C C C C C C G G C C C C C C
2 chr2_28724793 0 28724793 G G G G G G G G C C C C C C C C C C C C
2 chr2_28734888 0 28734888 T T T T T T T T T T A T T T T T T T T T
2 chr2_28743827 0 28743827 A A A A A A A A A T A A A A A A A A A A
2 chr2_28760896 0 28760896 G G G G G G G G C C C C G G G G G G C C
2 chr2_28777064 0 28777064 C C C C C C C C G G G G C C C C C C G G
2 chr2_28779386 0 28779386 A A A A A A A A C C C C A A A A A A C C
2 chr2_28790507 0 28790507 C C C C C C C C A C C C C C C C C C C C
2 chr2_28806075 0 28806075 C C C C C C C C G G G G C C C C C C G G
2 chr2_28825386 0 28825386 C C C C C C C C C G C C C C C C C C C C
2 chr2_28857415 0 28857415 C C C C C C C C C C A C C C C C C C C C
2 chr2_28859147 0 28859147 C C C C C C C C A C C C C C C C C C C C
2 chr2_28859717 0 28859717 A A A A A A A A A A A A A T A A A A A A
2 chr2_28860909 0 28860909 G G G G G G G G T T T T G G G G G G T T
2 chr2_28878930 0 28878930 G G T T T T G G T T T T T T T T T T T T
2 chr2_28895222 0 28895222 G G G G G G G G G G G G G G G G C C G G
2 chr2_28896235 0 28896235 C C C C C C C C C C C C C C A A C C C C
2 chr2_28910093 0 28910093 A A A A A A A A A A A A A A C C A A A A
2 chr2_28927480 0 28927480 C C A A A A A A A A A A A A A A A A A A
2 chr2_28999852 0 28999852 A A A A A A A A C C C C A A A A A A C C
2 chr2_29003623 0 29003623 T T T T T T T T G G G G T T T T T T G G
2 chr2_29022809 0 29022809 G G G G C C G G G G G G G G G G G G G G
2 chr2_29022960 0 29022960 T T G G G G T T G G G G G G G G G G G G
2 chr2_29032888 0 29032888 G T T T T T T T T T T T T T T T T T T T
2 chr2_29057181 0 29057181 C C C C C C C C C C C C C C C G C C C C
2 chr2_29060756 0 29060756 T T T T T T T T G G G G T T T T T T G G
2 chr2_29084925 0 29084925 A A A A A A A A A T A T A A A A A A T T
2 chr2_29100410 0 29100410 A A A A A A A A C C C C A A A A A A C C
2 chr2_29135965 0 29135965 C C C C C C C C C C C C A A C C C C C C
2 chr2_29148204 0 29148204 G G G G G G G G G G G G T T G G G G G G
2 chr2_29148352 0 29148352 T T T T A A T T T T T T T T T T T T T T
2 chr2_29151068 0 29151068 G G G G G G G G G G G G G G C G G G G G
2 chr2_29186578 0 29186578 G G G G T T G G G G G G G G G G G G G G
2 chr2_29190205 0 29190205 T T T T T T T T T T G T T T T T T T T T
2 chr2_29251262 0 29251262 G G G G G G G G G G C G G G G G G G G G
2 chr2_29278915 0 29278915 C C C C C C C C C C C C G G G G C C C C
2 chr2_29279795 0 29279795 T T G G G G T T T T T T T T T T T T T T
2 chr2_29280043 0 29280043 G G G G G G G G G G G T G G G G G G G G
2 chr2_29291751 0 29291751 G G G G G G G G G G G G G G C G G G G G
2 chr2_29324334 0 29324334 C C C C C C C C G G G G C C C C C C G G
2 chr2_29352019 0 29352019 G G G G G G G G C C C C G G G G G G C C
2 chr2_29372249 0 29372249 T T T T A A T T T T T T T T T T T T T T
2 chr2_29375245 0 29375245 C C C C C C C C A C C C C C C C C C C C
2 chr2_29379401 0 29379401 G G G G G G G G G G G G G T G G G G G G
2 chr2_29389244 0 29389244 C C G G G G C C G G G G G G G G G G G G
2 chr2_29395146 0 29395146 C C C C C C C C G G G G G G G G G G G G
2 chr2_29424717 0 29424717 T T A A A A T T T T T T T T T T T T T T
2 chr2_29425307 0 29425307 G G C G G G G G G G G G G G G G G G G G
2 chr2_29434807 0 29434807 A A A A A A A A C C C C A A A A A A C C
2 chr2_29473850 0 29473850 G G C C C C G G G G G G C C C C C C G G
2 chr2_29507802 0 29507802 C C C C C C C C C C C C C C C C A A C C
2 chr2_29507984 0 29507984 T T T T T T G G T T T T T T T T T T T T
2 chr2_29527212 0 29527212 G G G G G G G G G G G G G G G G G T G G
2 chr2_29551296 0 29551296 G G C C C C G G C C C C C C C C C C C C
2 chr2_29567932 0 29567932 C C C C C C C C A A A A C C C C C C A A
2 chr2_29596906 0 29596906 T T T T T T T T G G G G T T T T T T G G
2 chr2_29623589 0 29623589 T T T T T T T T T T T T T T T T A T T T
2 chr2_29633700 0 29633700 T T G G T T T T T T T T T T T T T T T T
2 chr2_29636142 0 29636142 A A A A C C A C C C C C C C C C C C C C
2 chr2_29638986 0 29638986 A A A T A A A A A A A A A A A A A A A A
2 chr2_29641018 0 29641018 A A A A A A A T A A A A A A A A A A A A
2 chr2_29676050 0 29676050 G G G G G G G G C G G G G G G G G G C C
2 chr2_29687717 0 29687717 G G G G G G G G C C C C G G G G G G C C
2 chr2_29706601 0 29706601 T T T T T T T T G T G G T T T T T T T T
2 chr2_29713208 0 29713208 C C C C C C C C C C C C A C C C C C C C
2 chr2_29748356 0 29748356 A A C C A A A A A A A A A A A A A A A A
2 chr2_29754112 0 29754112 C C G G G G C C C C C C C C C C C C C C
2 chr2_29764233 0 29764233 A C A A A A A A A A A A A A A A A A A A
2 chr2_29788800 0 29788800 A A T T A A A A A A A A A A A A A A A A
2 chr2_29802105 0 29802105 C C C C C C C C C C C C A C C C C C C C
2 chr2_29851032 0 29851032 G G G G C C G G G G G G G G G G G G G G
2 chr2_29862969 0 29862969 A A A A A A A A C C C C A A A A A A C C
2 chr2_29872022 0 29872022 T T T T T T T T A A A A T T T T T T A A
2 chr2_29875513 0 29875513 A A A C A A A A A A A A A A A A A A A A
2 chr2_29882488 0 29882488 C C C C C C C C A A A A C C C C C C A A
2 chr2_29924734 0 29924734 G G G G G G G G T T T T G G G G G G T T
2 chr2_29926170 0 29926170 A A C C A A A A A A A A A A A A A A A A
2 chr2_29961057 0 29961057 G G G G G G G G G G G G C C G G G G G G
2 chr2_29969759 0 29969759 G G G G G G G G T T T T G G G G G G T T
2 chr2_29969786 0 29969786 A A A A A A A A A A A A C C C C A A A A
2 chr2_29978986 0 29978986 C C C C C C C C G G G G C C C C C C G G
2 chr2_29994662 0 29994662 C C C C C C C C G G G G C C C C C C C C
2 chr2_30002421 0 30002421 A A A A A A A A A A A A A C A A A A A A
2 chr2_30012953 0 30012953 G G C C G G G G G G G G G G G G G G G G
2 chr2_30062882 0 30062882 G T G G G G G G G G G G G G G G G G G G
2 chr2_30069755 0 30069755 G G G G G G G G C G C C G G G G G G G G
2 chr2_30092613 0 30092613 T T T T T T T T T T T T T T G T T T T T
2 chr2_30092929 0 30092929 G G G G G G G G C C C C G G G G G G C C
2 chr2_30094350 0 30094350 C C C C C C C C C C C C C C G G C C C C
2 chr2_30100591 0 30100591 G G G G G G G G G G C G G G G G G G G G
2 chr2_30111487 0 30111487 C C C C C C C G C C C C C C C C C C C C
2 chr2_30112872 0 30112872 C C A C A A C C C C C C C C C C C C C C
2 chr2_30120714 0 30120714 C C C C C C C C A C A A C C C C C C C C
2 chr2_30121505 0 30121505 A A C C A A A A A A A A C C C C C C A A
2 chr2_30170338 0 30170338 C C C C C C C C C C C C A C C C C C C C
2 chr2_30191987 0 30191987 T T G G G G T T G G G G G G G G G G G G
2 chr2_30201332 0 30201332 G G G G G G G G G G G G G T G G G G G G
2 chr2_30202932 0 30202932 G G G G G G G G T T T T G G G G G G T T
2 chr2_30206695 0 30206695 C C C G G G C C C C C C C C C C C C C C
2 chr2_30220729 0 30220729 C C C C C C C C C C C C A C C C C C C C
2 chr2_30236339 0 30236339 C C C C C C C C A A A A C C C C C C A A
2 chr2_30240728 0 30240728 C C C C C C C C G G G G C C C C C C G G
2 chr2_30241998 0 30241998 G G G G G G G G C C C C G G G G G G C C
2 chr2_30252077 0 30252077 A A A A A A A A C C C C A A A A A A C C
2 chr2_30274045 0 30274045 G G G G G G G G G G G G G G G T G G G G
2 chr2_30277141 0 30277141 T T T T T T T T T T T T T T T T G G T T
2 chr2_30289334 0 30289334 T T T T T T T T G G G G T T T T T T G G
2 chr2_30290270 0 30290270 C C C C C C C C A A A A C C C C C C A A
2 chr2_30296494 0 30296494 C C C C C C C G C C C C C C C C C C C C
2 chr2_30348272 0 30348272 G G G G G G G G G G G G G T G G G G G G
2 chr2_30354238 0 30354238 G G G G G G G G C G C G G G G G G G G G
2 chr2_30373432 0 30373432 A A T T T T T T T T T T T T T T T T T T
2 chr2_30381278 0 30381278 A A A A A A C C A A A A A A A A A A A A
2 chr2_30402069 0 30402069 C C C C C C C C G G G G C C C C C C G G
2 chr2_30430220 0 30430220 A A T T A A A A A A A A A A A A A A A A
2 chr2_30433405 0 30433405 C C G G G G G G G G G G G G G G G G G G
2 chr2_30442020 0 30442020 G G G G G G G G G G G G G T G G G G G G
2 chr2_30444753 0 30444753 A A A C C C A A A A A A A A A A A A A A
2 chr2_30445713 0 30445713 C C C C C C C C C C C C C C C C A A C C
2 chr2_30448231 0 30448231 G G G G C C G G G G G G G G G G G G G G
2 chr2_30480923 0 30480923 A A C C A A A A A A A A A A A A A A A A
2 chr2_30482777 0 30482777 G G G G G G G G G G G G G G G T G G G G
2 chr2_30511555 0 30511555 A A A A A A A A C C C C A A A A A A C C
2 chr2_30547137 0 30547137 G G G G G G G G G T G G G G G G G G T T
2 chr2_30548753 0 30548753 T T T T T T T T T T T T T T T T G G T T
2 chr2_30575468 0 30575468 A A A A A A A A C C C C A A A A A A C C
2 chr2_30584975 0 30584975 A A C C A A A A A A A A A A A A A A A A
2 chr2_30589977 0 30589977 C C C C C C C C G G G G C C C C C C G G
2 chr2_30599772 0 30599772 C C C C C C C C A C C C C C C C C C C C
2 chr2_30609420 0 30609420 C C C C C C C C C C C C A C C C C C C C
2 chr2_30629794 0 30629794 C C C C C C C C G G G G C C C C C C G G
2 chr2_30653564 0 30653564 A A A A A A A A A A A A A T A A A A A A
2 chr2_30657699 0 30657699 C C C C C C C C G G G G C C C C C C G G
2 chr2_30657780 0 30657780 A A A A A A A A C C C C A A A A A A C C
2 chr2_30689228 0 30689228 G G G G G G G G G G C G G G G G G G G G
2 chr2_30690019 0 30690019 C C C C C C C C A A A A C C C C C C A A
2 chr2_30692150 0 30692150 C C C C C C C C A C C C C C C C C C C C
2 chr2_30723654 0 30723654 C C C C C C C C A A A A C C C C C C A A
2 chr2_30739928 0 30739928 C C C C C C C C C C A C C C C C C C C C
2 chr2_30743967 0 30743967 G G G G C C G G G G G G G G G G G G G G
2 chr2_30759634 0 30759634 C C C C A A C C C C C C C C C C C C C C
2 chr2_30775540 0 30775540 T T T T T T T T T T A A T T T T T T A A
2 chr2_30786453 0 30786453 C C C C C C C C A C A A C C C C C C A A
2 chr2_30813888 0 30813888 A C A A A A A A A A A A A A A A A A A A
2 chr2_30818259 0 30818259 G G G G G G G G G G G G G G G G C C G G
2 chr2_30825199 0 30825199 A A A A A A A A A A A A A T A A A A A A
2 chr2_30847223 0 30847223 A A A A A A A A A A A A A T A A A A A A
2 chr2_30850199 0 30850199 G G G G G G G G G G G G C C C C C C G G
2 chr2_30865546 0 30865546 C C C C C C C C G G G G C C C C C C G G
2 chr2_30877904 0 30877904 T T T T T T T T G G G G T T T T T T G G
2 chr2_30941005 0 30941005 G G G G G G G G G G C G G G G G G G G G
2 chr2_30946466 0 30946466 C C C C C C C C C C C C A C A C C C C C
2 chr2_30958342 0 30958342 C C C C C C C C G G G G C C C C C C G G
2 chr2_30960689 0 30960689 G G G G G G G G C C C C G G G G G G C C
2 chr2_30961112 0 30961112 C G C C C C C C C C C C C C C C C C C C
2 chr2_30964241 0 30964241 A A A A A A C C A A A A A A A A A A A A
2 chr2_30974347 0 30974347 A A A A A A A A C C C C A A A A A A C C
2 chr2_30974504 0 30974504 G G G G G G G G G G G G C G G G G G G G
2 chr2_30976785 0 30976785 T T T T T T T T G T G T T T T T T T T T
2 chr2_31003190 0 31003190 C C C C C C C G C C C C C C C C C C C C
2 chr2_31005725 0 31005725 A A A A A A A A C C C C A A A A A A C C
2 chr2_31016807 0 31016807 T T T T T T T T T T T T T T T T A A T T
2 chr2_31022656 0 31022656 C C C C A A C C C C C C C C C C C C C C
2 chr2_31083159 0 31083159 G G T T G G G G G G G G G G G G G G G G
2 chr2_31085251 0 31085251 C C C C C C C C G G G G C C C C C C G G
2 chr2_31102072 0 31102072 T T T T T T T T G G G G T T T T T T G G
2 chr2_31157332 0 31157332 A A A A A A A A C C C C A A A A A A C C
2 chr2_31179438 0 31179438 G G C C G G G G G G G G G G G G G G G G
2 chr2_31214981 0 31214981 A A A C A A A A A A A A A A A A A A A A
2 chr2_31230653 0 31230653 G G G G G G T T G G G G G G G G G G G G
2 chr2_31266584 0 31266584 G G G G G G G G G G G G G G G G T T G G
2 chr2_31302729 0 31302729 G G G G G G C G G G G G G G G G G G G G
2 chr2_31304539 0 31304539 T T T T T T T T A A A T T T T T T T A A
2 chr2_31314440 0 31314440 A A C C A C A A A A A A A A A A A A A A
2 chr2_31324187 0 31324187 A A A A A A A A C C C C A A A A A A C C
2 chr2_31361543 0 31361543 T T T T T T T T G T T T T T T T T T G G
2 chr2_31362397 0 31362397 A A A A A A A A T T T T A A A A A A T T
2 chr2_31386668 0 31386668 G G G G G G C C G G G G G G G G G G G G
2 chr2_31389117 0 31389117 G G G G G G G G G G G G G T G G G G G G
2 chr2_31397015 0 31397015 A A A A A A A A A A A A A A A A T T A A
2 chr2_31401412 0 31401412 C C C G C C C C C C C C C C C C C C C C
2 chr2_31427060 0 31427060 G G G G G G G G T T T T G G G G G G T T
2 chr2_31427823 0 31427823 C C C C C C C C G G G G C C C C C C G G
2 chr2_31428704 0 31428704 G G T T T T G G T T T T G G G G G G T T
2 chr2_31428758 0 31428758 A A A A A A A A A C A C A A A A A A A A
2 chr2_31440788 0 31440788 T T T T T T T T G G G G T T T T T T G G
2 chr2_31444315 0 31444315 C C C C C C C C C C C C C C G G C C C C
2 chr2_31446144 0 31446144 T T T T T T T T G G G G T T T T T T G G
2 chr2_31467138 0 31467138 C C C C C C C C C C C C A C C C C C C C
2 chr2_31472358 0 31472358 T T T T T T T T G G G G T T T T T T G G
2 chr2_31474048 0 31474048 G G G G G G G G G G G G T T G G G G G G
2 chr2_31477691 0 31477691 C C C C C C C C C C C C C C C C A C C C
2 chr2_31480228 0 31480228 G G C C G G G G G G G G G G G G G G G G
2 chr2_31482550 0 31482550 T T G G G G T T T T T T T T T T T T T T
2 chr2_31492426 0 31492426 G G G G G G G G C C C C G G G G G G C C
2 chr2_31504420 0 31504420 A C C C C C C C C C C C C C C C C C C C
2 chr2_31523373 0 31523373 C C C C C C C C G G G G C C C C C C G G
2 chr2_31559207 0 31559207 T T T T T T G G T T T T T T T T T T T T
2 chr2_31561740 0 31561740 G G G G G G G G C C C C G G G G G G C C
2 chr2_31591868 0 31591868 G G G G G G G G G G G G G G G G C C G G
2 chr2_31693372 0 31693372 T T T T T T T T G G G G T T T T T T G G
2 chr2_31693925 0 31693925 C C G G C C C C C C C C C C C C C C C C
2 chr2_31730351 0 31730351 C C C C C C C C G G G G C C C C C C G G
2 chr2_31739034 0 31739034 C C C C G G C C C C C C C C C C C C C C
2 chr2_31749038 0 31749038 C C C C C C C C C C C C C C C C G G C C
2 chr2_31749763 0 31749763 T T T T G G T T T T T T T T T T T T T T
2 chr2_31795124 0 31795124 A A A A A A A A T T T T A A A A A A T T
2 chr2_31816674 0 31816674 G G C G G G G G G G G G G G G G G G G G
2 chr2_31820421 0 31820421 G G T T G G G G G G G G G G G G G G G G
2 chr2_31821525 0 31821525 T T T T T T T T T T T T G T T T T T T T
2 chr2_31844014 0 31844014 C C C C C C A C C C C C C C C C C C C C
2 chr2_31845002 0 31845002 A A T T T T A A A A A A A A A A A A A A
2 chr2_31846855 0 31846855 C C C C C C C C A C C C C C C C C C C C
2 chr2_31849554 0 31849554 C C C C C C C C C C C C C G C C C C C C
2 chr2_31866758 0 31866758 T T G G G G T T G G G G G G G G G G G G
2 chr2_31874074 0 31874074 G G G G G G G G G G G G G G G G C G G G
2 chr2_31894642 0 31894642 G G C C G G G G G G G G G G G G G G G G
2 chr2_31898093 0 31898093 T T T T T T T T T T T T G G T T T T T T
2 chr2_31898904 0 31898904 C C C C C C C C C G C G C C C C C C G G
2 chr2_31908935 0 31908935 C C C C C C C C C C C C C C C G C C C C
2 chr2_31912259 0 31912259 C C C C C C C C G G G G C C C C C C G G
2 chr2_31915758 0 31915758 G G G G G G G G C C C C G G G G G G C C
2 chr2_31925980 0 31925980 T T T T T T G T T T T T T T T T T T T T
2 chr2_31933052 0 31933052 G T G G G G G G G G G G G G G G G G G G
2 chr2_31946457 0 31946457 C C A A C C C C C C C C C C C C C C C C
2 chr2_31960390 0 31960390 A A A A A A A A T T T T A A A A A A T T
2 chr2_31966491 0 31966491 G G G G G G G G C C C C G G G G G G C C
2 chr2_31976462 0 31976462 T T T T T T T T G G G G T T T T T T G G
2 chr2_31977630 0 31977630 A A A A A A A A C C C C C C C C C C C C
2 chr2_31988448 0 31988448 A A C C C C A A C C C C C C C C C C C C
2 chr2_31994893 0 31994893 C C C C C C C C C C C C C C C C G G C C
2 chr2_31995835 0 31995835 G G C C G G G G G G G G G G G G G G G G
2 chr2_32001754 0 32001754 C C C C A A C C C C C C C C C C C C C C
2 chr2_32008126 0 32008126 G G G G G G G G C C C C G G G G G G C C
2 chr2_32021683 0 32021683 T T T T T T T T G G G G T T T T T T G G
2 chr2_32028842 0 32028842 A A A A A A A A T T T T A A A A A A T T
2 chr2_32030593 0 32030593 G G G G G G G G G G G G G T G G G G G G
2 chr2_32033682 0 32033682 C C C C C C C C C C A C C C C C C C C C
2 chr2_32046643 0 32046643 A A A C C C A A A A A A A A A A A A A A
2 chr2_32059983 0 32059983 C C C C C C C C C C C G C C C C C C C C
2 chr2_32072682 0 32072682 A A A A A A A A A A A T A A A A A A T T
2 chr2_32074028 0 32074028 A A A A A A A A A A A A A C C C A A A A
2 chr2_32080869 0 32080869 A C C C C C C C C C C C C C C C C C C C
2 chr2_32092556 0 32092556 G G G G G G G G T T T T G G G G G G T T
2 chr2_32093779 0 32093779 G G G G G G G G G T G G G G G G G G G G
2 chr2_32099630 0 32099630 A A A A T T A A A A A A A A A A A A A A
2 chr2_32105350 0 32105350 G G G G G G G G C C C C G G G G G G C C
2 chr2_32143002 0 32143002 A A A A A C A A A A A A A A A A A A A A
2 chr2_32153522 0 32153522 G G T T G G G G G G G G G G G G G G G G
2 chr2_32156116 0 32156116 T T T T A T T T T T T T T T T T T T T T
2 chr2_32168174 0 32168174 C C C C C C C C A A A A C C C C C C A A
2 chr2_32171908 0 32171908 A A C C C C A A C C C C A A A A A A C C
2 chr2_32187113 0 32187113 T T T T T T T T G G G G T T T T T T G G
2 chr2_32187760 0 32187760 C C A A A A C C A A A A A A A A A A A A
2 chr2_32189339 0 32189339 A A A A A A T T A A A A A A A A A A A A
2 chr2_32197255 0 32197255 A A A A A A A A C C C C A A A A A A C C
2 chr2_32252847 0 32252847 A A A A A A A A T T T T A A A A A A T T
2 chr2_32266070 0 32266070 T T T T T T T T T T T T T T T T A A T T
2 chr2_32277855 0 32277855 T T T T T T T T T T T T T T T T A T T T
2 chr2_32310231 0 32310231 T T T T T T T T G G G G T T T T T T G G
2 chr2_32327895 0 32327895 G G C C G G G G C C C C G G G G G G C C
2 chr2_32330468 0 32330468 A A A A A A A A C C C C A A A A A A C C
2 chr2_32331239 0 32331239 G G G G C C G G G G G G G G G G G G G G
2 chr2_32350542 0 32350542 T T T T T T T T T T A T T T T T T T T T
2 chr2_32352614 0 32352614 C C C G C C C C C C C C C C C C C C C C
2 chr2_32356087 0 32356087 G G G G G G G G G G G G G G G T G G G G
2 chr2_32371855 0 32371855 G G G G G G G G C C C C G G G G G G C C
2 chr2_32386699 0 32386699 C C C C C C C C A A A A C C C C C C A A
2 chr2_32417759 0 32417759 G G G G G G G G G G G G G G G G T T G G
2 chr2_32422535 0 32422535 C C A A A A C C C C C C C C C C C C C C
2 chr2_32432058 0 32432058 G G C C G G G G G G G G G G G G G G G G
2 chr2_32444503 0 32444503 A A A A A A A A A A A A C C A A A A A A
2 chr2_32450667 0 32450667 G G G G G G G G G G G G G G C C G G G G
2 chr2_32454729 0 32454729 A A A A A A A A C C C C A A A A A A C C
2 chr2_32461345 0 32461345 T T T T T T T T A T T T T T T T T T T T
2 chr2_32479411 0 32479411 T T T T T T G T T T T T T T T T T T T T
2 chr2_32491290 0 32491290 C C C C C C C C C C C C C C C C A A C C
2 chr2_32495266 0 32495266 A A A A A T A A A A A A A A A A A A A A
2 chr2_32513646 0 32513646 T T G G G G T T T T T T T T T T T T T T
2 chr2_32514835 0 32514835 C C A A A A A A A A A A A A A A A A A A
2 chr2_32528550 0 32528550 C C C C C C C C A A A A C C C C C C A A
2 chr2_32528946 0 32528946 A A C C C C A A A A A A A A A A A A A A
2 chr2_32543932 0 32543932 G G G G G G G G G G G G G G G G C C G G
2 chr2_32569160 0 32569160 A A A A A A A A A A A A A C A A A A A A
2 chr2_32602617 0 32602617 G G G G G G G G T T T T G G G G G G T T
2 chr2_32603672 0 32603672 C C C C C C C C C C C C C C A A C C C C
2 chr2_32609100 0 32609100 T T T T T T T T T T T T T T T T G G T T
2 chr2_32623826 0 32623826 G G G G G G G G C C C C G G G G G G C C
2 chr2_32627446 0 32627446 C C C C A C C C C C C C C C C C C C C C
2 chr2_32642124 0 32642124 T T T T T T T T T T T T T T T T A A T T
2 chr2_32648563 0 32648563 A A A A A A A A A A A A A A A T A A A A
2 chr2_32648614 0 32648614 A A A A A A A A T T T T A A A A A A T T
2 chr2_32658439 0 32658439 T T T T T T T T G T T T T T T T T T T T
2 chr2_32661144 0 32661144 G G G G C G G G G G G G G G G G G G G G
2 chr2_32676473 0 32676473 C C C C C G C C C C C C C C C C C C C C
2 chr2_32686427 0 32686427 C C C C C C C C C C C C C G C C C C C C
2 chr2_32701772 0 32701772 G T G G G G G G G G G G G G G G G G G G
2 chr2_32708579 0 32708579 A A A A A A A A A A A A A A A A C C A A
2 chr2_32712241 0 32712241 T T T T T T T T G G G G T T T T T T T T
2 chr2_32717948 0 32717948 C C C C C C C C A A A A C C C C C C A A
2 chr2_32724801 0 32724801 C C C C C C C C C C A C C C C C C C C C
2 chr2_32732417 0 32732417 C G C C C C C C C C C C C C C C C C C C
2 chr2_32734961 0 32734961 G G G G T T G G G G G G G G G G G G G G
2 chr2_32737842 0 32737842 C C C C C C C C G G G G C C C C C C G G
2 chr2_32763387 0 32763387 A A A A A A A A A A A A A A A A C C A A
2 chr2_32776208 0 32776208 G G G G G G G G G G G G G G G G C G G G
2 chr2_32808354 0 32808354 A A A A A A A A C C C C A A A A A A C C
2 chr2_32813617 0 32813617 C C C C C C C C C C C C C C C C A C C C
2 chr2_32860658 0 32860658 C C C C C C C C C C C C C G C C C C C C
2 chr2_32879972 0 32879972 G G G G G G G G T T T T G G G G G G T T
2 chr2_32894817 0 32894817 C C G G G G C C G G G G G G G G G G G G
2 chr2_32921913 0 32921913 G G G G G G G G T T T T G G G G G G T T
2 chr2_32954203 0 32954203 T T G G G G T T G G G G G G G G G G G G
2 chr2_32963735 0 32963735 A A A A A C A A A A A A A A A A A A A A
2 chr2_32964197 0 32964197 C C C C C C A C C C C C C C C C C C C C
2 chr2_32993332 0 32993332 G G G G G G G G G G G G G G G G G T G G
2 chr2_32995152 0 32995152 G G C C C C G G G G G G G G G G G G G G
2 chr2_32995265 0 32995265 T T T T T T T T G G G G T T T T T T G G
2 chr2_33038698 0 33038698 A A A A A A A A C C C C A A A A A A C C
2 chr2_33047717 0 33047717 G G G G G G G G T T T T G G G G G G T T
2 chr2_33072169 0 33072169 G G G G G G G G C C C C G G G G G G C C
2 chr2_33085611 0 33085611 G G G G G T G G G G G G G G G G G G G G
2 chr2_33112664 0 33112664 C C C C C C C C C C C C C C C C C G C C
2 chr2_33116790 0 33116790 G G G G G G G G G G G G G G C C G G G G
2 chr2_33171476 0 33171476 G G G G G G G G T T T T G G G G G G T T
2 chr2_33181703 0 33181703 G G G G G G G G G G G G G G G G C C G G
2 chr2_33259822 0 33259822 A A A A A A A A A A A A A A A T A A A A
2 chr2_33268812 0 33268812 C C C C C C C C G G G G C C C C C C G G
2 chr2_33295640 0 33295640 C C C C C C C C C C C C C C A A C C C C
2 chr2_33347697 0 33347697 T T G G G G T T T T T T T T T T T T T T
2 chr2_33366580 0 33366580 A A A A A A A A C C C C A A A A A A C C
2 chr2_33385993 0 33385993 A A A A A A A A A A A A A A C C A A A A
2 chr2_33388345 0 33388345 G G G G G G G G G G C G G G G G G G G G
2 chr2_33388402 0 33388402 G G G G G G G G G G G G G G G G C C G G
2 chr2_33407866 0 33407866 T T T T T T T T G G G G T T T T T T G G
2 chr2_33446094 0 33446094 G G G G G G G G G G G G G G G G C C G G
2 chr2_33455280 0 33455280 T T T T T T T T T T T T T T A A T T T T
2 chr2_33479056 0 33479056 A A A A A A A A C C C C A A A A A A C C
2 chr2_33487455 0 33487455 A A A A A A A A A A A A A A A A C C A A
2 chr2_33492511 0 33492511 G T G G G G G G G G G G G G G G G G G G
2 chr2_33519013 0 33519013 C C C C C C C C G G G G C C C C C C G G
2 chr2_33537376 0 33537376 C C C C A C C C C C C C C C C C C C C C
2 chr2_33539639 0 33539639 A A C C C C A A C C C C C C C C C C C C
2 chr2_33553636 0 33553636 C C C C C C C C C C C C A C C C C C C C
2 chr2_33576175 0 33576175 C C C C C C C C C C C C C C A C C C C C
2 chr2_33599957 0 33599957 T T T T G T T T T T T T T T T T T T T T
2 chr2_33608661 0 33608661 C C C C C C C C C C C G C C C C C C C C
2 chr2_33648263 0 33648263 G G G G G G G G C C C C G G G G G G C C
2 chr2_33666539 0 33666539 G G C C C C G G G G G G G G G G G G G G
2 chr2_33666864 0 33666864 A A A A A A A A A A A A A A A A A T A A
2 chr2_33667523 0 33667523 A A A A A A A A C C C C A A A A A A C C
2 chr2_33675010 0 33675010 G G C C G G G G G G G G G G G G G G G G
2 chr2_33686249 0 33686249 G G C C C C G G C C C C C C C C C C C C
2 chr2_33711673 0 33711673 T T T T A T T T T T T T T T T T T T T T
2 chr2_33735314 0 33735314 A A C C A C A A A A A A A A A A A A A A
2 chr2_33737414 0 33737414 G G G G G G G G C C C C G G G G G G C C
2 chr2_33737944 0 33737944 C C G G G G C C C C C C C C C C C C C C
2 chr2_33742155 0 33742155 T T T T T T T T A A A A T T T T T T A A
2 chr2_33764722 0 33764722 G G T T T T G G T T T T T T T T T T T T
2 chr2_33777499 0 33777499 G G G G G G G G G G G G C G G G G G G G
2 chr2_33798714 0 33798714 T T T T T T T T A A A A T T T T T T A A
2 chr2_33831390 0 33831390 A T T T T T A T T T T T T T T T T T T T
2 chr2_33834036 0 33834036 G G G G G G G G G G G T G G G G G G G G
2 chr2_33834050 0 33834050 C G G G G G C G G G G G G G G G G G G G
2 chr2_33844210 0 33844210 C G C C C C C G C C C C C C C C C C C C
2 chr2_33858478 0 33858478 C C C C C C C C C C C C C C C C G G C C
2 chr2_33865230 0 33865230 T T T T T T T T T T T T T T T T G T T T
2 chr2_33879765 0 33879765 A A A A A A A A A A A A A A C C A A A A
2 chr2_33889998 0 33889998 T T G G T T T T T T T T T T T T T T T T
2 chr2_33890212 0 33890212 T T A A T T T T T T T T T T T T T T T T
2 chr2_33890393 0 33890393 G G G G G G G G G T T T G G G G G G T T
2 chr2_33898616 0 33898616 G G G G G G G G G G G G G G G T G G G G
2 chr2_33910971 0 33910971 C C A A A A C C A A A A A A A A A A A A
2 chr2_33917776 0 33917776 C C C C C C C C G G G G C C C C C C G G
2 chr2_33918004 0 33918004 C C C C C C C C C C C C C C C C C G C C
2 chr2_33936363 0 33936363 A A A A A A A A C C C C A A A A A A C C
2 chr2_33942794 0 33942794 C C C C C C C C A A A A C C C C C C A A
2 chr2_33967026 0 33967026 A A A A A A A A T T T T A A A A A A T T
2 chr2_33996533 0 33996533 C C C C C C C C C C C C C G C G C C C C
2 chr2_33998281 0 33998281 A T T T T T A T T T T T T T T T T T T T
2 chr2_34004360 0 34004360 G G G G G G G G C G G G G G G G G G C C
2 chr2_34022681 0 34022681 T T T T T T T T G G G G T T T T T T G G
2 chr2_34029640 0 34029640 A A A A A A T T A A A A A A A A A A A A
2 chr2_34044147 0 34044147 C C C C C C C C G G G G C C C C C C G G
2 chr2_34054265 0 34054265 G G G G G G G G C C C C G G G G G G C C
2 chr2_34085659 0 34085659 C C A A A A C C A A A A A A A A A A A A
2 chr2_34102765 0 34102765 A A A A A A A A A T A A A A A A A A A A
2 chr2_34130727 0 34130727 A A A A A A A A A C C C A A A A A A C C
2 chr2_34140883 0 34140883 G G G G G G G G G G G T G G G G G G G G
2 chr2_34143989 0 34143989 C C C C A A C C C C C C C C C C C C C C
2 chr2_34171824 0 34171824 T T T T T T T T T T T T A T T T T T T T
2 chr2_34185890 0 34185890 G G G G G G G G G G C C G G G G G G C C
2 chr2_34193764 0 34193764 C C C C C C C C C C C C C C G G C C C C
2 chr2_34195196 0 34195196 G G T T G T G G G G G G G G G G G G G G
2 chr2_34196014 0 34196014 A A A A A A A A C C A C A A A A A A C C
2 chr2_34225905 0 34225905 A A A A A C A A A A A A A A A A A A A A
2 chr2_34228136 0 34228136 G G C C C C G G C C C C C C C C C C C C
2 chr2_34259562 0 34259562 C C C C C C C C C C C C C C C C A C C C
2 chr2_34280263 0 34280263 G G G G G G G T G G G G G G G G G G G G
2 chr2_34285133 0 34285133 A A A A A A A A T T T T A A A A A A T T
2 chr2_34290686 0 34290686 C C C C C C C C C C C C C G C C C C C C
2 chr2_34325323 0 34325323 G G G G G G G G C C C C G G G G G G C C
2 chr2_34326572 0 34326572 A A A A A A A A A A A A A T A A A A A A
2 chr2_34334571 0 34334571 T T T T T T T T T T T T G G T T T T T T
2 chr2_34335113 0 34335113 C C C C C C C C C C C C C C G G C C C C
2 chr2_34338595 0 34338595 A A A A A A A A A A A A A A C C A A A A
2 chr2_34341346 0 34341346 A A A A A A A A A A A A A A A A C C A A
2 chr2_34361464 0 34361464 G G T T T T G G G G G G G G G G G G G G
2 chr2_34366019 0 34366019 T T T T T T T T T T T T T T A T T T T T
2 chr2_34367523 0 34367523 T T T T T T T T T T T T T T T T G T T T
2 chr2_34374225 0 34374225 T T G T T T T T T T T T T T T T T T T T
2 chr2_34385351 0 34385351 A A A A A A A A C C C C A A A A A A C C
2 chr2_34443914 0 34443914 A A T T T T A A T T T T T T T T T T T T
2 chr2_34459495 0 34459495 A A A A A A A A A C A A A A A A A A A A
2 chr2_34495252 0 34495252 A A A A A T A A A A A A A A A A A A A A
2 chr2_34498637 0 34498637 C C C C C C C C A A A C C C C C C C A A
2 chr2_34511839 0 34511839 T T T T T T T T A A A A T T T T T T A A
2 chr2_34524445 0 34524445 G G G G G G G G C C C C G G G G G G C C
2 chr2_34534973 0 34534973 C C C C C C C C C C C C C C C C A A C C
2 chr2_34561687 0 34561687 A A A A A A A A A A A A A C A A A A A A
2 chr2_34566302 0 34566302 C C C C C C C C G G G G C C C C C C G G
2 chr2_34576682 0 34576682 A T T T T T A A T T T T T T T T T T T T
2 chr2_34585549 0 34585549 G G G G G G G G T T T T G G G G G G T T
2 chr2_34586076 0 34586076 G G G G G G G G C C C C G G G G G G C C
2 chr2_34586804 0 34586804 C C C C C C C C G G G G C C C C C C G G
2 chr2_34605556 0 34605556 C C C C C C C C G G G G C C C C C C G G
2 chr2_34613622 0 34613622 A A A A A A A A A A A A A A A A A T A A
2 chr2_34614704 0 34614704 G G G G G G G G T T T T G G G G G G T T
2 chr2_34621077 0 34621077 C C G G G G C C G G G G G G G G G G G G
2 chr2_34631165 0 34631165 A A A A A A A A C C C C A A A A A A C C
2 chr2_34640184 0 34640184 A A A A A A A A A A A A A C A A A A A A
2 chr2_34649185 0 34649185 G G G G G G G G T T T T G G G G G G T T
2 chr2_34651374 0 34651374 T T T T T T T T G G G G G G G G G G G G
2 chr2_34657573 0 34657573 A A A A A A A A T T T T T T T T T T T T
2 chr2_34673456 0 34673456 G G G G G G G G G G G G G G C G G G G G
2 chr2_34689008 0 34689008 C C C C C C C C C C C C C C G G C C C C
2 chr2_34743126 0 34743126 G G G G G G G G C C C C G G G G G G C C
2 chr2_34755506 0 34755506 A A A A A A A A T T T T A A A A A A T T
2 chr2_34784362 0 34784362 T T T T T T T T G G G G T T T T T T G G
2 chr2_34787594 0 34787594 C C G G G G C C G G G G G G G G G G G G
2 chr2_34791696 0 34791696 G G G G G G G G G G G G C G G G G G G G
2 chr2_34813537 0 34813537 G G C C C C G G G G G G G G G G G G G G
2 chr2_34817199 0 34817199 T T T T T T T T T T T T T T A A T T T T
2 chr2_34822181 0 34822181 G G G G G G G G C C C C G G G G G G C C
2 chr2_34860102 0 34860102 C C G G G G C C G G G G G G G G G G G G
2 chr2_34862932 0 34862932 G G G G G G G G G G G G G G G G T T G G
2 chr2_34865836 0 34865836 A A A A A A A A A C C C A A A A A A A A
2 chr2_34871241 0 34871241 A A A A A A A A A A A A C C A A A A A A
2 chr2_34878256 0 34878256 A A A A A A A C A A A A A A A A A A A A
2 chr2_34883953 0 34883953 C C C C C C C C C C C C G G C C C C C C
2 chr2_34884021 0 34884021 T T T T T T T T G G G G T T T T T T G G
2 chr2_34888314 0 34888314 C C C C C C C C G G G G C C C C C C G G
2 chr2_34911097 0 34911097 C C C C C C C C A A A A C C C C C C A A
2 chr2_34914300 0 34914300 A A A A A A A A A A A A A A C C A A A A
2 chr2_34927093 0 34927093 G G G G C G G G G G G G G G G G G G G G
2 chr2_34943599 0 34943599 C C C C C C C C C C C C C C C C C G C C
2 chr2_34945055 0 34945055 T T T T T T T T T T T T G T T T G G T T
2 chr2_34959713 0 34959713 G G G G G G G G G G G G G T G G G G G G
2 chr2_34962758 0 34962758 A A A A A A A A T T T T A A A A A A T T
2 chr2_34970755 0 34970755 C C C C C C C C G G G G C C C C C C C C
2 chr2_34977830 0 34977830 G G G G G G G G T T T T G G G G G G T T
2 chr2_34985893 0 34985893 C C C C C C C C A A A A C C C C C C A A
2 chr2_34986493 0 34986493 A A A A A A T T A A A A A A A A A A A A
2 chr2_34989666 0 34989666 C C C C C C C C A A A A C C C C C C A A
2 chr2_35023053 0 35023053 G G G G G G G G G T G G G G G G G G T T
2 chr2_35049475 0 35049475 G G G G G G G G C G G G G G G G G G G G
2 chr2_35050017 0 35050017 C C C C C C C C C C C C C C C C A A C C
2 chr2_35107415 0 35107415 A A A A A A A A A A A A A T A A T T A A
2 chr2_35146093 0 35146093 T T G G G G T T G G G G G G G G G G G G
2 chr2_35156931 0 35156931 A A T T T T A A T T T T T T T T T T T T
2 chr2_35159598 0 35159598 G G G G G G G G G G G G G G G G C C G G
2 chr2_35176137 0 35176137 C C C C C C C C C C C C C C C G C C C C
2 chr2_35181285 0 35181285 A A A A A A T T A A A A A A A A A A A A
2 chr2_35189617 0 35189617 A A C C C C A A C C C C C C C C C C C C
2 chr2_35195968 0 35195968 G G G G G G G G G G C G G G G G G G G G
2 chr2_35219511 0 35219511 T T T T T T T T T T T T A A A A T T T T
2 chr2_35225589 0 35225589 T T T T T T T T T T G T T T T T T T T T
2 chr2_35234288 0 35234288 A A A A A A A A C C C C A A A A A A C C
2 chr2_35240188 0 35240188 A A A A A A T T A A A A A A A A A A A A
2 chr2_35248960 0 35248960 A A A A A A A A A A A A A A A A T T A A
2 chr2_35262638 0 35262638 G G G G G G G G G G G G G G G G T T G G
2 chr2_35270713 0 35270713 A A A A A A A A A A A C A A A A A A A A
2 chr2_35277486 0 35277486 G G G G G G G G G G G G G G G T G G G G
2 chr2_35283069 0 35283069 G G G G G T G G G G G G G G G G G G G G
2 chr2_35288873 0 35288873 G G G G G G G G G G G G G G G G C C G G
2 chr2_35299889 0 35299889 G G G G G T G G G G G G G G G G G G G G
2 chr2_35301449 0 35301449 T T T T T T T T T T T T A T T T T T T T
2 chr2_35311338 0 35311338 C C C C C C C C G G G G C C C C C C G G
2 chr2_35319353 0 35319353 C C C C C C C C C C C G C C C C C C C C
2 chr2_35333976 0 35333976 C C C C C C C C C C C C C G C C C C C C
2 chr2_35339871 0 35339871 T T T T T T T T T T A T T T T T T T T T
2 chr2_35359222 0 35359222 C C C C C C C C C C C C A C C C C C C C
2 chr2_35365303 0 35365303 A A A A A A A A A A A C A A A A A A C C
2 chr2_35368275 0 35368275 G G C G G G G G G G G G G G G G G G G G
2 chr2_35374317 0 35374317 T T T T T T T T G G G G T T T T T T G G
2 chr2_35381104 0 35381104 C C C C C C C C C C C C C G C C C C C C
2 chr2_35386103 0 35386103 T T T T T T T T T T T T G T T T T T T T
2 chr2_35392771 0 35392771 G G C C C G G G C C C C C C C C C C C C
2 chr2_35400301 0 35400301 C C C C C C C C C C C G C C C C C C C C
2 chr2_35404426 0 35404426 T T G G G G G T G G G G G G G G G G G G
2 chr2_35406597 0 35406597 C C C C C C A C C C C C C C C C C C C C
2 chr2_35421188 0 35421188 G G G G G G G G T T T T G G G G G G T T
2 chr2_35431342 0 35431342 G G G G C C G G G G G G G G G G G G G G
2 chr2_35446970 0 35446970 G G G G G G G G C C C C G G G G G G C C
2 chr2_35453249 0 35453249 T T T T T T T T G G G G T T T T T T G G
2 chr2_35456430 0 35456430 C C C C C C C C C C C C C C G G C C C C
2 chr2_35470826 0 35470826 C C C C C C C C C C C C C C A A C C C C
2 chr2_35473569 0 35473569 T T T T T T T T G G G G T T T T T T G G
2 chr2_35485677 0 35485677 A C A A A A C C A A A A A A A A A A A A
2 chr2_35491041 0 35491041 G G G G G G G G G G G G G G G G C C G G
2 chr2_35492009 0 35492009 G G G G T T G G G G G G G G G G G G G G
2 chr2_35506496 0 35506496 C C G G G G C C G G G G G G G G G G G G
2 chr2_35538594 0 35538594 T T T T T T T T G G G G T T T T T T G G
2 chr2_35542273 0 35542273 A A A A A A A A T T T T A A A A A A T T
2 chr2_35543903 0 35543903 G G G G G G G G C C G G G G G G G G G G
2 chr2_35545074 0 35545074 C C C C C G C C C C C C C C C C C C C C
2 chr2_35557388 0 35557388 G G G G G G G G C C C C C G C G C C C C
2 chr2_35566807 0 35566807 G G G G G G G G T T T T G G G G G G T T
2 chr2_35567784 0 35567784 A T A A A A A A A A A A A A A A A A A A
2 chr2_35572021 0 35572021 C C C C C C C C A A A A C C C C C C A A
2 chr2_35583723 0 35583723 T T G G G G T T G G G G G G G G G G G G
2 chr2_35627785 0 35627785 C C G G G G C C G G G G G G G G G G G G
2 chr2_35628559 0 35628559 C C C C C C C C C C C C C C A C C C C C
2 chr2_35645529 0 35645529 A A A C A A A A A A A A A A A A A A A A
2 chr2_35649792 0 35649792 G G G T G G G G G G G G G G G G G G G G
2 chr2_35652294 0 35652294 G G G G G G G G G G G G G T G G G G G G
2 chr2_35660339 0 35660339 A T A A A A A T A A A A A A A A A A A A
2 chr2_35660620 0 35660620 C C C C C C C C A A A A C C C C C C A A
2 chr2_35686359 0 35686359 A A A A A A A A A A A C A A A A A A A A
2 chr2_35689064 0 35689064 C C C C C C C C G G G G C C C C C C C C
2 chr2_35689505 0 35689505 A A A A A A A A C C C C A A A A A A C C
2 chr2_35689582 0 35689582 G G T T G G G G G G G G G G G G G G G G
2 chr2_35692777 0 35692777 T T A A A A T T A A A A T T A A T T A A
2 chr2_35698055 0 35698055 G G C C C C G G G G G G G G G G G G G G
2 chr2_35709846 0 35709846 T T T T T T T T G G T T T T T T T T T T
2 chr2_35735671 0 35735671 A A A A A A A A T T A T A A A A A A T T
2 chr2_35735843 0 35735843 G G G G G G G G C C G G G G G G G G C C
2 chr2_35737221 0 35737221 T T T T T T T T G G G T T T T T T T G G
2 chr2_35749188 0 35749188 A A A A A A A A A A A C A A A A A A C C
2 chr2_35752921 0 35752921 G G G G G G G T G G G G G G G G G G G G
2 chr2_35756095 0 35756095 C C C C G G C C C C C C C C C C C C C C
2 chr2_35756476 0 35756476 G G G G G G G G G G G G G G C G G G G G
2 chr2_35765548 0 35765548 G G G G G G G T G G G G G G G G G G G G
2 chr2_35771415 0 35771415 C C C C C C C C A A A C A A A A A A C C
2 chr2_35798389 0 35798389 G G G G G G G G G G G G G G C C G G G G
2 chr2_35800414 0 35800414 C C C C C C C C C C A C C C C C C C C C
2 chr2_35801307 0 35801307 G G T T G T G G G G G G G G G G G G G G
2 chr2_35801314 0 35801314 A A A A A T A A A A A A A A A A A A A A
2 chr2_35808259 0 35808259 G T T T T T G G T T T T T T T T T T T T
2 chr2_35821159 0 35821159 G G G G G G G G G G C G G G G G G G G G
2 chr2_35828783 0 35828783 G G G G G G G G G G G G G G C G G G G G
2 chr2_35838157 0 35838157 G G G G C G G G G G G G G G G G G G G G
2 chr2_35850870 0 35850870 C C C C C C A A C C C C C C C C C C C C
2 chr2_35866924 0 35866924 T T A A A A A A A A A A A A A A A A A A
2 chr2_35869034 0 35869034 C C C C C C C C G G C G C C C C C C C C
2 chr2_35878136 0 35878136 T T T T T T T T T T T T T T A T T T T T
2 chr2_35878823 0 35878823 A A A A A A T T A A A A A A A A A A A A
2 chr2_35882052 0 35882052 G G G G G G G G C C C C G G G G G G C C
2 chr2_35890913 0 35890913 A A A A A A A A T T T T A A A A A A T T
2 chr2_35892006 0 35892006 C C C C C C C C G G G G C C C C C C G G
2 chr2_35898424 0 35898424 A C A A A A C C A A A A A A A A A A A A
2 chr2_35899371 0 35899371 T T T T T T T T T T G T T T T T T T T T
2 chr2_35925232 0 35925232 C C C C C C C C C C C C G G G G G G C C
2 chr2_35944454 0 35944454 T T T T T T T T T T T T T T T T G G T T
2 chr2_35951885 0 35951885 C C C C C C C C A A A A C C C C C C A A
2 chr2_35972682 0 35972682 G G C G G G G G G G G G G G G G G G G G
2 chr2_35972834 0 35972834 G G G G G G G G C C C C G G G G G G C C
2 chr2_35978663 0 35978663 G G T T T T G G T T T T T T T T T T T T
2 chr2_35980216 0 35980216 G G G G G G G G C C C C G G G G G G C C
2 chr2_35981189 0 35981189 T T T T G T T T G G G G G G G G T T G G
2 chr2_35984790 0 35984790 G G G G G G G G C C C C G G G G G G C C
2 chr2_35988901 0 35988901 A A A A C C A A A A A A A A A A A A A A
2 chr2_35990758 0 35990758 G G G G G G G G C C C C G G G G G G C C
2 chr2_35995111 0 35995111 G G G T G G G G T T T T T T T T T T T T
2 chr2_35998757 0 35998757 C C C C C C C C C C C C A A A A A A C C
2 chr2_36003511 0 36003511 C C C C C C C C A A A A C C C C C C A A
2 chr2_36014333 0 36014333 A A A A A A A A C C C C A A A A A A C C
2 chr2_36020908 0 36020908 G G G G G G G G C C C C G G G G G G C C
2 chr2_36026092 0 36026092 A A A A A A A A C C C C A A A A A A C C
2 chr2_36063443 0 36063443 C C G G C G C C C C C C C C C C C C C C
2 chr2_36069885 0 36069885 C C C C C C C C G G C C C C C C C C G G
2 chr2_36071609 0 36071609 C C C C A C C C C C C C C C C C C C C C
2 chr2_36076341 0 36076341 G G C C C C G G G G G G G G G G G G G G
2 chr2_36081969 0 36081969 A A A A A A A A C C C C A A A A A A C C
2 chr2_36087135 0 36087135 A A A A A A A A C C C C A A A A A A C C
2 chr2_36088245 0 36088245 G G G G G G G G G G C G G G G G G G G G
2 chr2_36102355 0 36102355 C C C C C C C C C C C C G G C C C C C C
2 chr2_36116017 0 36116017 C C C C C C C C C C C C G G G G C C C C
2 chr2_36135177 0 36135177 A A A A A A A A A A A A T T A A A A A A
2 chr2_36160702 0 36160702 C C C C C C C C C C C C A A C C C C C C
2 chr2_36175048 0 36175048 C C C C A C C C C C C C C C C C C C C C
2 chr2_36205520 0 36205520 G G G G G G G G G G G G T T G G G G G G
2 chr2_36228848 0 36228848 G G G G G G G G C C C C G G G G G G C C
2 chr2_36247102 0 36247102 T T A T T T T T T T T T T T T T T T T T
2 chr2_36270707 0 36270707 T T T T T T T T T T T T T T T T G T T T
2 chr2_36280689 0 36280689 A A A A A A A A C C C C A A A A A A C C
2 chr2_36303086 0 36303086 C C C C A C C C C C C C C C C C C C C C
2 chr2_36325753 0 36325753 A T A A A A A A A A A A A A A A A A A A
2 chr2_36339463 0 36339463 A A A C A A A A A A A A A A A A A A A A
2 chr2_36349193 0 36349193 G G G G G G G G G G G G G G G G G T G G
2 chr2_36359887 0 36359887 C C A C C C C C C C C C C C C C C C C C
2 chr2_36400518 0 36400518 T T T T T T T T G G G G T T T T T T G G
2 chr2_36415329 0 36415329 T T G G T T T T T T T T T T T T T T T T
2 chr2_36417900 0 36417900 C C C C C C C C G G G G C C C C C C G G
2 chr2_36425699 0 36425699 C C C C C G C C C C C C C C C C C C C C
2 chr2_36429449 0 36429449 T T T T T T T T G G G G T T T T T T G G
2 chr2_36453784 0 36453784 C C C C C C A A C C C C C C C C C C C C
2 chr2_36456014 0 36456014 A A A A A A A A T T T T A A A A A A T T
2 chr2_36464907 0 36464907 C C C C C C C C A A A A C C C C C C A A
2 chr2_36468898 0 36468898 C C C C C C C C A A A A C C C C C C A A
2 chr2_36482968 0 36482968 G G G G G G G G G G G G G G C C G G G G
2 chr2_36499429 0 36499429 A A C C C C A A C C C C C C C C C C C C
2 chr2_36506010 0 36506010 G G G G G G G G G G G G G T G G G G G G
2 chr2_36548178 0 36548178 G G G G G G G G G G G G C C G G C G G G
2 chr2_36576405 0 36576405 C C C C C C C C A A A A C C C C C C A A
2 chr2_36590758 0 36590758 C C C C C C C C G G G G C C C C C C G G
2 chr2_36622998 0 36622998 C G C C C C C C C C C C C C C C C C C C
2 chr2_36665425 0 36665425 G G G G G G G G T T G G T T T T T T G G
2 chr2_36672385 0 36672385 T T G G G G T T T T T T G G G G G G T T
2 chr2_36674494 0 36674494 A A A A A A A A A A A A A A T T A A A A
2 chr2_36689448 0 36689448 T T T T T T T T T T T T A A T T T T T T
2 chr2_36721105 0 36721105 A C C C C C C C C C C C C C C C C C C C
2 chr2_36734394 0 36734394 A A A A A A A A A A A A A A C C A A A A
2 chr2_36760530 0 36760530 G G G G G G G G C C C C G G G G G G C C
2 chr2_36827563 0 36827563 G G T T T T G G G G G G G G G G G G G G
2 chr2_36832191 0 36832191 A A A A A A A A A A A C A A A A A A A A
2 chr2_36833267 0 36833267 G G G G G G G G G G G G G T G G G G G G
2 chr2_36846138 0 36846138 T T T T T T T T G G G G T T T T T T G G
2 chr2_36872055 0 36872055 G G G G G G G G T T T T G G G G G G T T
2 chr2_36897483 0 36897483 T T G G G T T T T T T T T T T T T T T T
2 chr2_36921968 0 36921968 G G G G G G G G C C C C G G G G G G C C
2 chr2_36922887 0 36922887 T T G G G G T T G G G G G G G G G G G G
2 chr2_36930999 0 36930999 T T T T T T T T A A A T T T T T T T T T
2 chr2_36939453 0 36939453 C C C C A C C C C C C C C C C C C C C C
2 chr2_36945264 0 36945264 G G C C C C G G C C C C C C C C C C C C
2 chr2_36967813 0 36967813 A A A A A A A A C C C C A A A A A A C C
2 chr2_36981626 0 36981626 G T T T T T T T T T T T T T T T T T T T
2 chr2_36984282 0 36984282 C C C C C C C C A A A A C C C C C C A A
2 chr2_36990960 0 36990960 C C C C C C C C C C C C C C C C C G C C
2 chr2_37073353 0 37073353 A A A A A A A A C C C C A A A A A A C C
2 chr2_37079766 0 37079766 G G G G C G G G G G G G G G G G G G G G
2 chr2_37116830 0 37116830 C C C C C C C C A A A A C C C C C C A A
2 chr2_37139288 0 37139288 C C C C C C C C G G G G C C C C C C G G
2 chr2_37181553 0 37181553 G G G G G G G G C C C C G G G G G G C C
2 chr2_37198127 0 37198127 A A C C A C A A A A A A A A A A A A A A
2 chr2_37219721 0 37219721 G G T T G G G G G G G G G G G G G G G G
2 chr2_37222686 0 37222686 T T T T T T T T A A A A T T T T T T A A
2 chr2_37222898 0 37222898 C C C C C C C C G G G G C C C C C C G G
2 chr2_37226695 0 37226695 T T T T T T T T T T T T T T T T A A T T
2 chr2_37267326 0 37267326 G G G G G T G G G G G G G G G G G G G G
2 chr2_37280992 0 37280992 T T T T T T T T G G G G T T T T T T G G
2 chr2_37282008 0 37282008 C C C C C C C C C C C C C G C C C C C C
2 chr2_37285359 0 37285359 C C C G C G C C C C C C C C C C C C C C
2 chr2_37370918 0 37370918 T T T T T T T T T T T T G T T T T T T T
2 chr2_37382047 0 37382047 C C C C C C C C C C C C C C C C A A C C
2 chr2_37389929 0 37389929 G G G G G G G G C C C C G G G G G G C C
2 chr2_37390227 0 37390227 G G G G G G G G C C C C G G G G G G C C
2 chr2_37403637 0 37403637 G G G G G G G G G G G T G G G G G G T T
2 chr2_37408567 0 37408567 C C C C C G C C C C C C C C C C C C C C
2 chr2_37410214 0 37410214 T T A A A A T T A A A A A A A A A A A A
2 chr2_37427759 0 37427759 A A A A A A A A C C A A A A A A A A A A
2 chr2_37430298 0 37430298 C C G G G G G G G G G G G G G G G G G G
2 chr2_37442897 0 37442897 C C C C C C C C A A A A C C C C C C A A
2 chr2_37453953 0 37453953 T T T T T T T T T T T T T T T T G G T T
2 chr2_37457733 0 37457733 G G G G G G G G G G G G G T G G G G G G
2 chr2_37459174 0 37459174 C C A C C C C C C C C C C C C C C C C C
2 chr2_37468020 0 37468020 C C C C C C C C C C C G C C C C C C C C
2 chr2_37473985 0 37473985 G G G G G G G G G G G G G G G G G T G G
2 chr2_37488817 0 37488817 C C C C C C C C C C C G C C C C C C C C
2 chr2_37544404 0 37544404 G G G G G G G G G G G G G G G G C G G G
2 chr2_37544516 0 37544516 A A A A A A A A A A A A T T A A A A A A
2 chr2_37556254 0 37556254 C C C C C C C C A A A A C C C C C C A A
2 chr2_37563461 0 37563461 T T T T T T T T T T T T A T T T A A T T
2 chr2_37571337 0 37571337 G T T T T T G G T T T T T T T T T T T T
2 chr2_37572336 0 37572336 A A C C C C C C C C C C C C C C C C C C
2 chr2_37583603 0 37583603 T T T T T T T T T T T T T T T T A A T T
2 chr2_37601500 0 37601500 C C C C C C C C C C C C C C C C G G C C
2 chr2_37609502 0 37609502 C C C C A A C C C C C C C C C C C C C C
2 chr2_37612477 0 37612477 A A A A A A A A C C C C A A A A A A C C
2 chr2_37621725 0 37621725 C C C C C C C C C C C G C C C C C C C C
2 chr2_37627282 0 37627282 C C C C C C C C A A A A C C C C C C A A
2 chr2_37628192 0 37628192 G G G G G G G G G G G G G G C G G G G G
2 chr2_37634016 0 37634016 C C C C C C C C G G C G C C C C C C C C
2 chr2_37635381 0 37635381 C C C C C C C C A A A A C C C C C C A A
2 chr2_37647755 0 37647755 C C C C C C C C G G G G C C C C C C G G
2 chr2_37658155 0 37658155 A A A A A C A A A A A A A A A A A A A A
2 chr2_37687326 0 37687326 T T T T T T T T T T T T G T T T T T T T
2 chr2_37687933 0 37687933 T T T T T T T T T T T T G T T T T T T T
2 chr2_37714959 0 37714959 A A A A A A A A T T T T A A A A A A T T
2 chr2_37722800 0 37722800 G G G G G G T T G G G G G G G G G G G G
2 chr2_37745583 0 37745583 G G G G G G G G T T T T G G G G G G T T
2 chr2_37790177 0 37790177 C C C G C C C C C C C C C C C C C C C C
2 chr2_37793038 0 37793038 T T T T T T T T G G G G T T T T T T G G
2 chr2_37794247 0 37794247 G G G G G G T T G G G G G G G G G G G G
2 chr2_37796660 0 37796660 A A A A A A A A T T T T A A A A A A A A
2 chr2_37818305 0 37818305 T T T T T T T T G G G T T T T T T T T T
2 chr2_37827321 0 37827321 A A C C A A A A A A A A A A A A A A A A
2 chr2_37836663 0 37836663 G G G G G G G G C C C C G G G G G G C C
2 chr2_37838298 0 37838298 C C A A A C C C C C C C C C C C C C C C
2 chr2_37866035 0 37866035 G G C G C G G G G G G G G G G G G G G G
2 chr2_37870926 0 37870926 G G G G G G G G G G G G G G C C G G G G
2 chr2_37883268 0 37883268 A A A A A A A A T T T T A A A A A A T T
2 chr2_37918456 0 37918456 C C C C C C C C G G C C C C C C C C C C
2 chr2_37923202 0 37923202 G G T T T T G G T T T T T T T T T T T T
2 chr2_37936037 0 37936037 G G G G G G G G C C C C G G G G G G C C
2 chr2_37942421 0 37942421 A A A A A A A A C C C C A A A A A A C C
2 chr2_37945660 0 37945660 G G G G G G G G T T T T G G G G G G T T
2 chr2_37949566 0 37949566 C C G G G G C C G G G G G G G G G G G G
2 chr2_37954544 0 37954544 G G G G G G G G G G G G C C C C C C G G
2 chr2_37958758 0 37958758 G G G G G G G G G G G G T T G G G G G G
2 chr2_37964032 0 37964032 G G G G G G G G G G G T G G G G G G G G
2 chr2_37967277 0 37967277 T T T T T T T T A A A A T T T T T T A A
2 chr2_37974253 0 37974253 C C C C C C C C C C C C C C C C G G C C
2 chr2_37980812 0 37980812 T T A T T T T T T T T T T T T T T T T T
2 chr2_37986910 0 37986910 G G C G G G G G G G G G G G G G G G G G
2 chr2_37991474 0 37991474 G G G G G G G G T T T T G G G G G G T T
2 chr2_37993397 0 37993397 T T T T T T T T A A A A T T T T T T A A
2 chr2_38000503 0 38000503 A A A C C C A A A A A A A A A A A A A A
2 chr2_38002987 0 38002987 T T T T T T T T G G G G T T T T T T G G
2 chr2_38007900 0 38007900 G G G G G G G G C C C C G G G G G G C C
2 chr2_38013839 0 38013839 A A C C C C A A A A A A A A A A A A A A
2 chr2_38021269 0 38021269 C C C C C C C C G G G G C C C C C C G G
2 chr2_38033295 0 38033295 A A A A A A A A A A A A A A T T A A A A
2 chr2_38044586 0 38044586 G G G G G G G G T T T T G G G G G G T T
2 chr2_38047483 0 38047483 G G C G G G G G G G G G G G G G G G G G
2 chr2_38050847 0 38050847 G G G G G G G G G G G G C C G G G G G G
2 chr2_38061456 0 38061456 A A A A A A A A A A A A A A C C A A A A
2 chr2_38064125 0 38064125 G G G G G G G G T T T T G G G G G G T T
2 chr2_38070542 0 38070542 C C C C C C C C C C C C C C C C A A C C
2 chr2_38071375 0 38071375 C C G G G G C C C C C C C C C C C C C C
2 chr2_38082353 0 38082353 C G G G G G G G G G G G G G G G G G G G
2 chr2_38107330 0 38107330 A A A A A A A A T T T T A A A A A A T T
2 chr2_38113158 0 38113158 G G C G G G G G G G G G G G G G G G G G
2 chr2_38119475 0 38119475 C C C C C C C C C C A C C C C C C C C C
2 chr2_38125949 0 38125949 G G G G G G G G G G G G G G G G T T G G
2 chr2_38147564 0 38147564 C C C C C C C C A A A A A A A A A A A A
2 chr2_38151768 0 38151768 C C C C A C C C C C C C C C C C C C C C
2 chr2_38152630 0 38152630 T T T T T T T T A A A A T T T T T T A A
2 chr2_38154546 0 38154546 G G C C C G G G G G G G G G G G G G G G
2 chr2_38174578 0 38174578 C C C C C C C C C C C C C C C C A A C C
2 chr2_38177025 0 38177025 G G G G G G G G C C C C G G G G G G C C
2 chr2_38182926 0 38182926 T T T T T T T T T T T T T T T T G T T T
2 chr2_38187570 0 38187570 G G G G G G C C G G G G G G G G G G G G
2 chr2_38196911 0 38196911 G G G G G G G G G G G G C C C C C C G G
2 chr2_38207961 0 38207961 G G T T T T G G T T T T T T T T T T T T
2 chr2_38213514 0 38213514 A A A A A A A A A A A A A A A A A C A A
2 chr2_38224704 0 38224704 T T T T T T T T G G G G T T T T T T G G
2 chr2_38252215 0 38252215 C G G G G G G G G G G G G G G G G G G G
2 chr2_38257088 0 38257088 G G G G T T G G G G G G G G G G G G G G
2 chr2_38260764 0 38260764 T T T T T T T T T T T T A A T T T T T T
2 chr2_38261448 0 38261448 A A A A A A A A A A A A C C A A A A A A
2 chr2_38264224 0 38264224 C C A C C C C C C C C C C C C C C C C C
2 chr2_38264965 0 38264965 T T G G T T T T T T T T T T T T T T T T
2 chr2_38265049 0 38265049 G G G G G G G G G G G G G G C C G G G G
2 chr2_38271554 0 38271554 A A A A A A A A C C C C A A A A A A C C
2 chr2_38299902 0 38299902 T T T T T T T T G G G T T T T T T T G G
2 chr2_38310060 0 38310060 C C C C C C C C C C C C A A C C C C C C
2 chr2_38314092 0 38314092 T T T T T T T T A A A A T T T T T T T T
2 chr2_38317835 0 38317835 G G G G G G G G G G C G G G G G G G G G
2 chr2_38322193 0 38322193 A A T T T T A A T T T T T T T T T T T T
2 chr2_38331590 0 38331590 G G G G G G G G G G G G C G G G G G G G
2 chr2_38341388 0 38341388 G G G G G G G G T T T T G G G G G G T T
2 chr2_38360002 0 38360002 C C C C C C C C A A A A C C C C C C A A
2 chr2_38373472 0 38373472 T T A A A A T T A A A A A A A A A A A A
2 chr2_38386672 0 38386672 G G G G G G G G T T T T G G G G G G T T
2 chr2_38402264 0 38402264 G G G G G G G G T T T T G G G G G G T T
2 chr2_38420505 0 38420505 A C C C C C C C C C C C C C C C C C C C
2 chr2_38440821 0 38440821 G G G G G G G G G G G G G G G G C G G G
2 chr2_38462674 0 38462674 G G G G G G G G G G G G G T G G G G G G
2 chr2_38464755 0 38464755 G G G G G G G G T T T T G G G G G G T T
2 chr2_38476906 0 38476906 G G G G G G G G G G G G G G G G G T G G
2 chr2_38481737 0 38481737 G G G G G G G G G G G G G G C C G G G G
2 chr2_38483021 0 38483021 C C C C C C C C A A A A C C C C C C A A
2 chr2_38494324 0 38494324 A A A A A A A A C C C C A A A A A A C C
2 chr2_38499974 0 38499974 A A A A A A A A A A A A A C A A A A A A
2 chr2_38501426 0 38501426 G G G G G G G G T T T T G G G G G G T T
2 chr2_38503036 0 38503036 G G G G G G G G T T T T G G G G G G T T
2 chr2_38503531 0 38503531 G G G G G G G G T T T T G G G G G G T T
2 chr2_38508855 0 38508855 G G G G G G T T G G G G G G G G G G G G
2 chr2_38520800 0 38520800 G G G G G G G G T T T T G G G G G G T T
2 chr2_38528434 0 38528434 C C C C C C C C C C C C C C C C A A C C
2 chr2_38530275 0 38530275 G G G G G G G G G G G G G G C G G G G G
2 chr2_38552807 0 38552807 C C C C C C C C A A A A C C C C C C A A
2 chr2_38562884 0 38562884 G T G G G G G G G G G G G G G G G G G G
2 chr2_38564412 0 38564412 T T T T T T T T T T T T G T T T T T T T
2 chr2_38590049 0 38590049 C C C C C G C C C C C C C C C C C C C C
2 chr2_38603116 0 38603116 G G G G G G G G G G C G G G G G G G G G
2 chr2_38604555 0 38604555 A A A A A A A A C C C C A A A A A A C C
2 chr2_38608642 0 38608642 T T T T T T T T A A A A T T T T T T A A
2 chr2_38622439 0 38622439 G G G G G G G T G G G G G G G G G G G G
2 chr2_38629042 0 38629042 C C C C C C C C A A A A C C C C C C A A
2 chr2_38629955 0 38629955 C C A A C C C C C C C C C C C C C C C C
2 chr2_38641919 0 38641919 T T T T T T T T T T A A T T T T T T A A
2 chr2_38642266 0 38642266 G G G G G G G G T T T T G G G G G G T T
2 chr2_38654588 0 38654588 G G G G G G G G G G G G G T G G G G G G
2 chr2_38661741 0 38661741 A C A A A A A A A A A A A A A A A A A A
2 chr2_38663233 0 38663233 C C C C C C C C C C C C C C A C C C C C
2 chr2_38680948 0 38680948 T T T T T T T T T T T T G T T T T T T T
2 chr2_38683333 0 38683333 T T T T T T T T A A A A T T T T T T A A
2 chr2_38693988 0 38693988 C C C C C C C C C C C G C C C C C C G G
2 chr2_38700153 0 38700153 G G G G G G G G C C C C G G G G G G C C
2 chr2_38703532 0 38703532 T T T T T T T T G G T T T T T T T T G G
2 chr2_38709092 0 38709092 T T T T T T T T G G G T T T T T T T G G
2 chr2_38724868 0 38724868 T T T T G T T T T T T T T T T T T T T T
2 chr2_38731263 0 38731263 T T T T T T T T T T T T T T G T T T T T
2 chr2_38738789 0 38738789 G G G G G G G G C C C C G G G G G G C C
2 chr2_38751721 0 38751721 A A A A T T A A A A A A A A A A A A A A
2 chr2_38752825 0 38752825 T T G G G G T T G G G G G G G G G G G G
2 chr2_38758789 0 38758789 T T T T T T T T T T T T G T T T T T T T
2 chr2_38761172 0 38761172 A A A A A A A A A A A A A A A A T T A A
2 chr2_38784479 0 38784479 C C C C C C C C G G G G C C C C C C G G
2 chr2_38802108 0 38802108 C C C C C C C C G G G G C C C C C C G G
2 chr2_38817942 0 38817942 C C C C C C C C C C C C G G C C C C C C
2 chr2_38842029 0 38842029 T T T T T T T T T T T T T T T T G T T T
2 chr2_38843644 0 38843644 C C C C C C C C C C C C C C C C G G C C
2 chr2_38852750 0 38852750 A A A A A A A A A A A A A C A A A A A A
2 chr2_38868376 0 38868376 A A A A A A A A A A A A A C A A A A A A
2 chr2_38884364 0 38884364 T T T T T T T T T T T T G T T T T T T T
2 chr2_38886440 0 38886440 C C C C C C C C C C C C C G C C C C C C
2 chr2_38892317 0 38892317 T T G T T T T T T T T T T T T T T T T T
2 chr2_38900528 0 38900528 C C C C C C C C A A A A C C C C C C A A
2 chr2_38902691 0 38902691 C C C C C C C C C C C C C C C C A A C C
2 chr2_38925247 0 38925247 G G G G C G G G G G G G G G G G G G G G
2 chr2_38937520 0 38937520 C C C C G G C C C C C C C C C C C C C C
2 chr2_38944255 0 38944255 G T G G G G G G G G G G G G G G G G G G
2 chr2_38953324 0 38953324 G G G T G G G G G G G G G G G G G G G G
2 chr2_38958381 0 38958381 C C C C G G C C C C C C C C C C C C C C
2 chr2_38986749 0 38986749 C C C C C C C C C C C C C C A C C C C C
2 chr2_39009328 0 39009328 G G C C C C G G G G G G G G G G G G G G
2 chr2_39033789 0 39033789 G G G G G G G G C C C C G G G G G G C C
2 chr2_39035592 0 39035592 C G G G G G C G G G G G G G G G G G G G
2 chr2_39041317 0 39041317 T T T T T T T T A A A A T T T T T T A A
2 chr2_39043377 0 39043377 G G G G G G G G C C C C G G G G G G C C
2 chr2_39059983 0 39059983 G G G G C G G G G G G G G G G G G G G G
2 chr2_39064062 0 39064062 C C C C C C C C A A A A C C C C C C A A
2 chr2_39071554 0 39071554 A A A A A A A A T T T T A A A A A A T T
2 chr2_39090839 0 39090839 T T T T T T T T G G G G T T T T T T G G
2 chr2_39095130 0 39095130 A A A A A A A A A A A A A C A A A A A A
2 chr2_39110495 0 39110495 C C C C C C C C G G G G C C C C C C G G
2 chr2_39134306 0 39134306 C C A A A A C C A A A A A A A A A A A A
2 chr2_39153129 0 39153129 G G T T T T G G G G G G G G G G G G G G
2 chr2_39180641 0 39180641 C C C C C G C C C C C C C C C C C C C C
2 chr2_39192104 0 39192104 G G G G G G G G C C C C G G G G G G C C
2 chr2_39195832 0 39195832 C C C C C C C C C C C C C C G G C C C C
2 chr2_39284548 0 39284548 C C C C C C C C C C C C C C C G C C C C
2 chr2_39293890 0 39293890 G G G G G G G G T T T T G G G G G G T T
2 chr2_39296861 0 39296861 G G T T T T G G T T T T T T T T T T T T
2 chr2_39296887 0 39296887 A A A A A A A A A A A A A A A C A A A A
```
